## Supplementary material for "Complete connectomic reconstruction of olfactory projection neurons in the fly brain": neuron skeletons: 5169854.swc

```
# SWC format file
# based on specifications at http://research.mssm.edu/cnic/swc.html
# Created by pymaid (https://github.com/schlegelp/PyMaid)
# PointNo Label X Y Z Radius Parent
# Labels:
# 0 = undefined
# 1 = soma
# 5 = fork point
# 6 = end point
1 1 397918 280643 79840 1545 -1
2 0 398635 279952 79880 0 1
3 0 398073 280618 80680 0 2
4 0 398058 280277 81760 0 3
5 0 398257 280081 81800 0 4
6 0 399199 279553 81840 0 5
7 0 399292 279361 81880 0 6
8 0 399542 278759 81920 0 7
9 0 399712 278354 82000 0 8
10 0 399838 278061 82040 0 9
11 0 399924 277861 82080 0 10
12 0 400166 277302 82120 0 11
13 0 400247 277177 82200 0 12
14 0 400323 277097 82240 0 13
15 0 400319 277075 82280 0 14
16 0 400335 277030 82320 0 15
17 5 400460 276666 82360 0 16
18 0 400732 275996 82320 0 17
19 0 400800 275834 82240 0 18
20 0 400892 275647 82160 0 19
21 0 401104 274977 82080 0 20
22 0 401245 274690 82000 0 21
23 5 401395 274338 81880 0 22
24 0 401592 273980 81920 0 23
25 0 401615 273503 82000 0 24
26 0 401592 273481 82040 0 25
27 0 401268 272215 82080 0 26
28 5 401217 271752 82120 0 27
29 0 401441 271296 82160 0 28
30 0 401750 271166 82240 0 29
31 0 402019 270702 82280 0 30
32 0 402347 270188 82360 0 31
33 0 402543 269863 82400 0 32
34 0 402538 269890 82440 0 33
35 0 402742 269628 82560 0 34
36 0 402843 269535 82640 0 35
37 0 402983 269367 82720 0 36
38 0 403101 269290 82800 0 37
39 0 403172 269234 82840 0 38
40 0 403233 269122 82880 0 39
41 0 403241 269001 82920 0 40
42 0 403278 268953 82960 0 41
43 0 403338 268829 83080 0 42
44 0 403389 268722 83200 0 43
45 0 403522 268652 83280 0 44
46 0 403690 268430 83360 0 45
47 0 403840 268230 83440 0 46
48 0 403911 268051 83520 0 47
49 0 404154 267924 83640 0 48
50 0 404214 267802 83760 0 49
51 0 404352 267691 83880 0 50
52 0 404468 267609 84000 0 51
53 0 404525 267565 84080 0 52
54 0 404590 267512 84160 0 53
55 0 404603 267485 84200 0 54
56 0 404641 267419 84240 0 55
57 0 404686 267369 84320 0 56
58 0 404728 267292 84360 0 57
59 0 404751 267259 84400 0 58
60 0 404763 267212 84440 0 59
61 0 404748 267146 84480 0 60
62 0 404780 267116 84560 0 61
63 0 404787 267076 84600 0 62
64 0 404826 267042 84640 0 63
65 0 404834 267016 84680 0 64
66 0 404839 267018 84720 0 65
67 0 404908 266964 84760 0 66
68 0 404948 266915 84800 0 67
69 0 405046 266816 84880 0 68
70 0 405118 266703 84960 0 69
71 0 405154 266657 85000 0 70
72 0 405221 266509 85040 0 71
73 0 405264 266453 85080 0 72
74 0 405472 266204 85160 0 73
75 0 405558 266048 85240 0 74
76 0 405728 265915 85320 0 75
77 0 405821 265844 85400 0 76
78 0 406045 265640 85520 0 77
79 0 406207 265558 85600 0 78
80 0 406249 265556 85680 0 79
81 0 406306 265547 85720 0 80
82 0 406550 265569 85880 0 81
83 0 406620 265546 85920 0 82
84 0 406896 265444 86080 0 83
85 0 406928 265365 86160 0 84
86 0 406967 265262 86280 0 85
87 0 407038 265237 86400 0 86
88 0 407065 265193 86480 0 87
89 0 407202 265167 86520 0 88
90 0 407179 265135 86600 0 89
91 0 407453 265052 86720 0 90
92 0 407679 264919 86800 0 91
93 0 407913 264772 86880 0 92
94 0 408063 264686 86960 0 93
95 0 408336 264604 87000 0 94
96 0 408518 264524 87040 0 95
97 0 408791 264425 87120 0 96
98 0 409019 264213 87160 0 97
99 0 409211 264010 87200 0 98
100 0 409302 263892 87280 0 99
101 0 409377 263801 87320 0 100
102 0 409343 263751 87400 0 101
103 0 409423 263734 87480 0 102
104 0 409414 263684 87520 0 103
105 0 409450 263698 87560 0 104
106 0 409528 263679 87600 0 105
107 0 409650 263768 87640 0 106
108 0 409643 263653 87720 0 107
109 0 409822 263659 87760 0 108
110 0 409793 263663 87800 0 109
111 0 409773 263681 87840 0 110
112 0 409809 263630 87880 0 111
113 0 409874 263514 87920 0 112
114 0 409851 263446 88000 0 113
115 0 409873 263469 88040 0 114
116 0 409827 263418 88080 0 115
117 0 409890 263395 88120 0 116
118 0 409949 263383 88160 0 117
119 0 409905 263330 88200 0 118
120 0 409932 263260 88280 0 119
121 0 410050 263192 88360 0 120
122 0 410144 262967 88400 0 121
123 0 410373 262904 88440 0 122
124 0 410645 262899 88480 0 123
125 0 410922 262645 88520 0 124
126 0 411029 262511 88560 0 125
127 0 411130 262312 88600 0 126
128 0 411290 262215 88640 0 127
129 0 411380 262824 88720 0 128
130 0 411490 262828 88760 0 129
131 0 411616 262860 88840 0 130
132 0 411688 262792 88880 0 131
133 0 411874 262705 88960 0 132
134 0 412178 262592 89040 0 133
135 0 412495 262466 89160 0 134
136 0 412501 262458 89200 0 135
137 0 412618 262428 89240 0 136
138 0 412889 262363 89280 0 137
139 0 413145 262319 89360 0 138
140 0 413527 262190 89400 0 139
141 0 413825 262166 89440 0 140
142 0 413860 262207 89480 0 141
143 0 414139 262187 89520 0 142
144 0 414508 262150 89560 0 143
145 0 414659 261974 89600 0 144
146 0 415012 262380 89680 0 145
147 0 415301 262258 89800 0 146
148 0 416020 262099 89840 0 147
149 0 416133 262034 89920 0 148
150 0 416220 262001 89960 0 149
151 0 416843 261897 90000 0 150
152 0 417521 261523 90080 0 151
153 0 417686 261415 90160 0 152
154 0 417969 261281 90240 0 153
155 0 418159 261225 90320 0 154
156 0 418416 261188 90400 0 155
157 0 418600 261185 90480 0 156
158 0 418788 261153 90560 0 157
159 0 418918 261145 90600 0 158
160 0 419491 261086 90680 0 159
161 0 419611 261063 90760 0 160
162 0 419748 260981 90800 0 161
163 0 420026 260803 90880 0 162
164 0 420106 260741 90920 0 163
165 0 420220 260661 90960 0 164
166 0 420645 260609 91080 0 165
167 0 420758 260602 91160 0 166
168 0 420932 260549 91200 0 167
169 0 421426 260589 91280 0 168
170 0 421543 260554 91320 0 169
171 0 421894 260534 91400 0 170
172 0 422074 260501 91480 0 171
173 0 422221 260455 91520 0 172
174 0 422417 260386 91600 0 173
175 0 422467 260314 91680 0 174
176 0 422581 260216 91720 0 175
177 0 422783 260153 91760 0 176
178 0 422981 260082 91800 0 177
179 0 423085 260022 91880 0 178
180 0 423123 259975 91960 0 179
181 0 423210 259911 92000 0 180
182 0 423360 259844 92040 0 181
183 0 423703 259685 92120 0 182
184 0 424008 259626 92200 0 183
185 0 424323 259652 92280 0 184
186 0 424429 259605 92360 0 185
187 0 424457 259594 92400 0 186
188 0 425356 259798 92400 0 187
189 0 425504 259815 92440 0 188
190 0 425642 259786 92480 0 189
191 0 425682 259786 92520 0 190
192 0 425786 259744 92600 0 191
193 0 425864 259739 92640 0 192
194 0 425937 259723 92680 0 193
195 0 425914 259686 92720 0 194
196 0 426068 259661 92760 0 195
197 0 426149 259610 92840 0 196
198 0 426178 259584 92880 0 197
199 0 426228 259568 92920 0 198
200 0 426442 259573 92960 0 199
201 5 427692 259624 92960 0 200
202 0 427786 259592 93000 0 201
203 0 427877 259615 93040 0 202
204 0 428040 259514 93120 0 203
205 0 428110 259521 93160 0 204
206 0 428135 259503 93200 0 205
207 0 428205 259496 93240 0 206
208 0 428640 259643 93280 0 207
209 0 428699 259635 93320 0 208
210 0 428868 259668 93360 0 209
211 0 429062 259714 93400 0 210
212 0 429171 259754 93440 0 211
213 0 429406 259818 93480 0 212
214 0 429844 259893 93520 0 213
215 0 429954 259877 93600 0 214
216 0 430334 259946 93640 0 215
217 0 430641 259988 93720 0 216
218 0 430760 260011 93760 0 217
219 0 430904 260007 93800 0 218
220 0 431346 260051 93840 0 219
221 0 431845 260105 93880 0 220
222 0 432419 260094 93960 0 221
223 0 432716 260059 94040 0 222
224 0 432719 260080 94080 0 223
225 0 432884 260060 94120 0 224
226 0 432968 260064 94160 0 225
227 0 433088 260098 94200 0 226
228 0 433115 260089 94240 0 227
229 0 433137 260157 94280 0 228
230 0 433188 260162 94320 0 229
231 0 433717 260167 94320 0 230
232 0 433889 260147 94360 0 231
233 0 434001 260139 94400 0 232
234 0 434087 260119 94440 0 233
235 0 434117 260093 94480 0 234
236 0 434207 260122 94520 0 235
237 0 434352 260091 94560 0 236
238 0 434389 260084 94600 0 237
239 0 434480 260134 94640 0 238
240 0 434711 260171 94680 0 239
241 0 434850 260175 94720 0 240
242 0 434976 260162 94760 0 241
243 0 435173 260151 94800 0 242
244 0 435241 260115 94840 0 243
245 0 435332 260149 94880 0 244
246 0 435533 260109 94920 0 245
247 0 435680 260077 94960 0 246
248 0 435836 260046 95000 0 247
249 0 435872 260031 95040 0 248
250 0 435916 260025 95080 0 249
251 0 435980 260012 95120 0 250
252 0 436211 260017 95160 0 251
253 0 436198 260028 95200 0 252
254 0 436361 260043 95240 0 253
255 0 436520 260034 95280 0 254
256 0 436856 260086 95360 0 255
257 0 437008 260095 95400 0 256
258 0 437176 260183 95440 0 257
259 0 437320 260175 95480 0 258
260 0 437344 260155 95520 0 259
261 0 437592 260092 95560 0 260
262 0 437695 260090 95600 0 261
263 0 437825 260054 95640 0 262
264 5 439328 260078 95640 0 263
265 0 439659 260080 95680 0 264
266 0 439964 260203 95720 0 265
267 0 440373 260273 95760 0 266
268 0 440578 260254 95800 0 267
269 0 440862 260277 95840 0 268
270 0 441117 260259 95920 0 269
271 0 441086 260279 95960 0 270
272 0 441680 260293 96000 0 271
273 0 442521 260082 96040 0 272
274 0 442586 260044 96080 0 273
275 0 442766 260035 96120 0 274
276 0 442789 260024 96160 0 275
277 0 442868 260015 96200 0 276
278 0 442996 260036 96240 0 277
279 0 443074 260026 96280 0 278
280 0 443174 260026 96320 0 279
281 0 443398 260018 96360 0 280
282 0 443534 259995 96400 0 281
283 0 443544 259956 96440 0 282
284 0 443656 259981 96480 0 283
285 5 444330 259847 96520 0 284
286 0 444670 259866 96480 0 285
287 5 445776 259801 96440 0 286
288 0 447177 259633 96440 0 287
289 0 447710 259672 96400 0 288
290 0 447883 259667 96360 0 289
291 0 448020 259636 96320 0 290
292 0 448163 259617 96280 0 291
293 0 448422 259520 96240 0 292
294 0 448972 259446 96200 0 293
295 0 448986 259456 96160 0 294
296 5 450500 259081 96160 0 295
297 0 450814 258971 96200 0 296
298 0 451961 258725 96200 0 297
299 0 451959 258685 96280 0 298
300 0 452072 258637 96320 0 299
301 0 452133 258581 96400 0 300
302 5 453164 258381 96400 0 301
303 0 453919 258273 96280 0 302
304 0 453980 258247 96240 0 303
305 0 454310 258195 96160 0 304
306 0 454620 258127 96080 0 305
307 0 454657 258114 96040 0 306
308 0 454864 258067 96000 0 307
309 0 455054 257992 95960 0 308
310 0 455355 257957 95920 0 309
311 0 455501 257922 95880 0 310
312 0 455608 257900 95840 0 311
313 0 455714 257872 95800 0 312
314 0 456383 257802 95800 0 313
315 0 456394 257790 95760 0 314
316 0 456495 257768 95720 0 315
317 0 456489 257743 95680 0 316
318 0 456676 257713 95640 0 317
319 0 456746 257693 95600 0 318
320 0 457359 257563 95560 0 319
321 0 457493 257518 95480 0 320
322 0 457590 257462 95440 0 321
323 0 457700 257439 95400 0 322
324 0 457890 257368 95360 0 323
325 0 457993 257324 95320 0 324
326 0 458033 257374 95280 0 325
327 5 458838 256996 95280 0 326
328 0 458819 257006 95240 0 327
329 0 458865 257023 95200 0 328
330 0 459004 257007 95160 0 329
331 0 459346 256962 95120 0 330
332 0 459597 256852 95080 0 331
333 0 459772 256812 95040 0 332
334 0 459959 256776 94960 0 333
335 0 460060 256799 94880 0 334
336 0 460242 256720 94800 0 335
337 0 460342 256675 94760 0 336
338 0 460508 256634 94720 0 337
339 0 460620 256541 94680 0 338
340 0 460819 256450 94640 0 339
341 0 460890 256368 94600 0 340
342 0 460961 256344 94560 0 341
343 0 461048 256260 94520 0 342
344 0 461226 256158 94480 0 343
345 0 461341 256094 94440 0 344
346 0 461445 256058 94400 0 345
347 0 461605 255995 94360 0 346
348 0 461821 255938 94320 0 347
349 0 461972 255902 94240 0 348
350 0 462168 255884 94200 0 349
351 0 462233 255869 94160 0 350
352 0 462279 255874 94120 0 351
353 0 462309 255829 94080 0 352
354 0 462361 255813 94040 0 353
355 0 462466 255779 94000 0 354
356 0 462475 255759 93960 0 355
357 0 462493 255722 93920 0 356
358 0 462540 255653 93880 0 357
359 0 462590 255625 93840 0 358
360 0 462653 255523 93760 0 359
361 0 462750 255420 93720 0 360
362 0 462865 255243 93640 0 361
363 0 462979 255181 93600 0 362
364 0 463074 255105 93520 0 363
365 0 463275 254960 93480 0 364
366 0 463436 254926 93440 0 365
367 0 463612 254809 93400 0 366
368 0 463686 254800 93360 0 367
369 0 463813 254715 93320 0 368
370 0 463900 254694 93280 0 369
371 0 464042 254657 93200 0 370
372 0 464130 254623 93160 0 371
373 0 464334 254570 93080 0 372
374 0 464378 254563 93040 0 373
375 0 464481 254503 93000 0 374
376 0 464495 254504 92960 0 375
377 0 464567 254484 92920 0 376
378 0 464637 254493 92880 0 377
379 0 464637 254493 92880 0 378
380 0 464752 254415 92800 0 379
381 0 464756 254433 92760 0 380
382 0 464993 254314 92640 0 381
383 0 465131 254240 92560 0 382
384 0 465308 254130 92480 0 383
385 0 465342 254081 92440 0 384
386 0 465456 254002 92400 0 385
387 0 465516 253982 92360 0 386
388 0 465536 253918 92320 0 387
389 0 465559 253911 92280 0 388
390 0 465598 253907 92240 0 389
391 0 465668 253871 92200 0 390
392 0 465707 253888 92160 0 391
393 0 465823 253870 92120 0 392
394 0 465900 253866 92080 0 393
395 0 466018 253857 92040 0 394
396 0 466082 253858 92000 0 395
397 0 466165 253840 91960 0 396
398 0 466181 253851 91920 0 397
399 0 466358 253836 91880 0 398
400 0 466528 253749 91800 0 399
401 0 466628 253716 91760 0 400
402 0 466712 253669 91720 0 401
403 0 466732 253640 91680 0 402
404 0 466824 253488 91640 0 403
405 0 466865 253424 91600 0 404
406 0 466958 253279 91560 0 405
407 0 467258 253081 91520 0 406
408 0 467313 253056 91480 0 407
409 0 467358 253027 91400 0 408
410 0 467419 252986 91360 0 409
411 0 467821 252730 91320 0 410
412 0 467877 252669 91280 0 411
413 0 467978 252600 91240 0 412
414 0 468049 252557 91200 0 413
415 0 468118 252421 91160 0 414
416 0 468215 252232 91120 0 415
417 0 468304 252116 91080 0 416
418 0 468334 252034 91040 0 417
419 0 468434 251977 91000 0 418
420 0 468562 251879 90960 0 419
421 0 468647 251854 90920 0 420
422 0 468746 251841 90880 0 421
423 0 468976 251734 90840 0 422
424 0 468993 251707 90800 0 423
425 0 469094 251690 90760 0 424
426 0 469152 251682 90720 0 425
427 0 469329 251675 90680 0 426
428 0 469494 251669 90640 0 427
429 0 470077 251693 90600 0 428
430 0 467581 251679 90560 0 429
431 0 467573 251664 90520 0 430
432 0 467606 251664 90480 0 431
433 0 467595 251629 90440 0 432
434 0 467628 251618 90400 0 433
435 0 467703 251579 90360 0 434
436 0 467697 251568 90320 0 435
437 0 467724 251554 90280 0 436
438 0 467779 251535 90240 0 437
439 0 467789 251515 90200 0 438
440 0 467864 251433 90120 0 439
441 0 467903 251369 90080 0 440
442 0 467906 251298 90000 0 441
443 0 467939 251233 89920 0 442
444 0 467979 251158 89880 0 443
445 0 468035 251088 89840 0 444
446 0 468069 251004 89800 0 445
447 0 468099 250961 89760 0 446
448 0 468126 250847 89720 0 447
449 0 468150 250792 89680 0 448
450 0 468219 250753 89640 0 449
451 0 468291 250740 89600 0 450
452 0 468476 250690 89520 0 451
453 0 468532 250661 89480 0 452
454 0 468578 250616 89440 0 453
455 0 468601 250583 89400 0 454
456 0 468677 250530 89360 0 455
457 0 468787 250437 89280 0 456
458 0 468886 250362 89240 0 457
459 0 468913 250318 89200 0 458
460 0 469080 250181 89120 0 459
461 0 469188 250078 89000 0 460
462 0 469248 250014 88960 0 461
463 0 469328 249971 88880 0 462
464 0 469377 249882 88840 0 463
465 0 469405 249859 88800 0 464
466 0 469426 249890 88760 0 465
467 0 469481 249768 88720 0 466
468 0 469663 249729 88640 0 467
469 0 469619 249701 88600 0 468
470 0 469611 249681 88560 0 469
471 0 469634 249600 88520 0 470
472 0 469635 249583 88480 0 471
473 0 469600 249608 88440 0 472
474 0 469649 249508 88360 0 473
475 0 469655 249514 88280 0 474
476 0 469650 249465 88240 0 475
477 0 469654 249431 88200 0 476
478 0 469705 249404 88160 0 477
479 0 469703 249379 88120 0 478
480 0 469729 249346 88080 0 479
481 0 469738 249270 88040 0 480
482 0 469763 249190 88000 0 481
483 5 470145 248685 88000 0 482
484 0 470243 248585 88040 0 483
485 0 470359 248545 88080 0 484
486 0 470451 248426 88120 0 485
487 0 470555 248301 88160 0 486
488 0 470736 248184 88200 0 487
489 0 470740 248180 88240 0 488
490 0 470763 248128 88280 0 489
491 0 471503 247747 88280 0 490
492 0 471744 247638 88240 0 491
493 0 472055 247486 88200 0 492
494 0 472687 247226 88160 0 493
495 0 472745 247195 88120 0 494
496 0 472903 247043 88080 0 495
497 5 473968 245986 88080 0 496
498 0 474016 245969 88040 0 497
499 0 474078 245858 88000 0 498
500 0 474069 245863 87920 0 499
501 0 474161 245786 87840 0 500
502 0 474200 245702 87760 0 501
503 0 474265 245688 87720 0 502
504 0 474386 245634 87640 0 503
505 0 474461 245558 87600 0 504
506 0 474556 245460 87560 0 505
507 0 474622 245489 87520 0 506
508 0 474703 245478 87480 0 507
509 0 474752 245524 87400 0 508
510 0 474821 245479 87360 0 509
511 0 474942 245415 87320 0 510
512 0 475229 245247 87280 0 511
513 0 475260 245255 87240 0 512
514 0 475405 245231 87200 0 513
515 0 475715 245082 87160 0 514
516 0 475826 245097 87120 0 515
517 0 476008 244984 87080 0 516
518 0 476348 244869 87000 0 517
519 0 476540 244655 86960 0 518
520 5 477432 244110 86960 0 519
521 0 477553 244072 87000 0 520
522 0 477916 243983 87120 0 521
523 0 478175 243851 87200 0 522
524 0 478233 243763 87280 0 523
525 0 478278 243713 87360 0 524
526 0 478326 243633 87480 0 525
527 0 478554 243548 87640 0 526
528 0 478641 243458 87760 0 527
529 0 478754 243454 87800 0 528
530 0 478760 243418 87840 0 529
531 0 478873 243379 87880 0 530
532 0 478932 243321 87920 0 531
533 0 479069 243279 88000 0 532
534 0 479315 243141 88080 0 533
535 0 479518 243034 88160 0 534
536 0 479530 242923 88200 0 535
537 0 479660 242886 88240 0 536
538 0 479688 242864 88280 0 537
539 0 479719 242822 88320 0 538
540 0 479740 242819 88400 0 539
541 0 479853 242779 88440 0 540
542 0 479975 242678 88480 0 541
543 0 480317 242569 88520 0 542
544 0 480978 242202 88560 0 543
545 0 480282 242778 88600 0 544
546 0 480228 243007 88640 0 545
547 0 480088 242659 88720 0 546
548 0 480116 242392 88760 0 547
549 0 480367 242135 88840 0 548
550 0 480347 242108 88880 0 549
551 0 480384 242059 88920 0 550
552 0 480383 241805 89080 0 551
553 0 480446 241668 89160 0 552
554 0 480477 241652 89240 0 553
555 0 480483 241549 89360 0 554
556 0 480488 241399 89440 0 555
557 0 480493 241342 89520 0 556
558 0 480476 241347 89560 0 557
559 0 480501 241352 89600 0 558
560 0 480524 241323 89640 0 559
561 0 480466 241367 89680 0 560
562 0 480519 241317 89720 0 561
563 0 480502 241281 89760 0 562
564 0 480511 241296 89800 0 563
565 0 480385 241249 89840 0 564
566 0 480243 241180 89880 0 565
567 0 480168 241166 89920 0 566
568 0 480163 241138 89960 0 567
569 0 480147 241098 90000 0 568
570 0 480112 241020 90080 0 569
571 0 480116 241000 90120 0 570
572 0 480123 240971 90160 0 571
573 0 480089 240997 90200 0 572
574 0 480021 240951 90240 0 573
575 0 480009 240913 90320 0 574
576 0 480002 240858 90360 0 575
577 0 480024 240772 90400 0 576
578 0 480018 240818 90440 0 577
579 0 480001 240814 90480 0 578
580 0 480070 240793 90520 0 579
581 0 480059 240795 90560 0 580
582 0 480019 240819 90600 0 581
583 0 481636 240824 90640 0 582
584 0 481740 240768 90680 0 583
585 0 481770 240745 90720 0 584
586 0 481744 240612 90760 0 585
587 0 481781 240609 90800 0 586
588 0 481801 240594 90840 0 587
589 0 481781 240583 90880 0 588
590 0 481800 240572 90920 0 589
591 0 481825 240537 90960 0 590
592 0 481856 240435 91000 0 591
593 0 481796 240196 91040 0 592
594 0 481862 239981 91080 0 593
595 0 482025 239812 91160 0 594
596 0 482070 239639 91200 0 595
597 0 482681 239169 91320 0 596
598 0 482808 239036 91360 0 597
599 0 482929 238916 91400 0 598
600 0 482977 238742 91440 0 599
601 0 482970 238465 91480 0 600
602 0 482900 237945 91520 0 601
603 0 482952 237763 91560 0 602
604 0 482911 237673 91600 0 603
605 0 483046 237533 91640 0 604
606 0 483030 237423 91680 0 605
607 0 483468 236980 91760 0 606
608 0 483559 236786 91800 0 607
609 0 483829 236622 91840 0 608
610 0 483938 236532 91880 0 609
611 0 484040 236401 91920 0 610
612 0 484064 236310 91960 0 611
613 0 484315 236130 92000 0 612
614 0 484645 235881 92040 0 613
615 0 484649 235813 92080 0 614
616 0 484660 235719 92120 0 615
617 0 484725 235601 92200 0 616
618 0 484769 235522 92240 0 617
619 0 484809 235459 92280 0 618
620 0 484851 235362 92320 0 619
621 0 484923 235250 92400 0 620
622 0 484978 234885 92560 0 621
623 0 485037 234737 92640 0 622
624 0 485024 234630 92680 0 623
625 0 485029 234568 92720 0 624
626 0 485106 234519 92800 0 625
627 0 485208 234381 92920 0 626
628 0 485349 234259 93040 0 627
629 0 485504 234241 93120 0 628
630 0 485574 234206 93160 0 629
631 0 485734 234164 93240 0 630
632 0 486048 234129 93360 0 631
633 0 486254 234116 93440 0 632
634 0 486382 234120 93520 0 633
635 0 486492 234073 93560 0 634
636 0 486542 234069 93600 0 635
637 0 486611 234023 93640 0 636
638 0 486685 233995 93680 0 637
639 0 486772 234004 93720 0 638
640 0 486833 233941 93760 0 639
641 0 486900 233926 93800 0 640
642 0 487051 233891 93880 0 641
643 0 487276 233562 93960 0 642
644 0 487305 233561 94000 0 643
645 0 487460 233283 94120 0 644
646 0 487500 233099 94240 0 645
647 0 487538 232977 94360 0 646
648 0 487556 232871 94440 0 647
649 0 487549 232755 94520 0 648
650 0 487601 232563 94680 0 649
651 0 487606 232428 94800 0 650
652 0 487648 232269 94880 0 651
653 0 487762 232107 95040 0 652
654 0 487875 232094 95080 0 653
655 0 488107 231989 95280 0 654
656 0 488228 232017 95400 0 655
657 0 488476 231929 95480 0 656
658 0 488479 231906 95520 0 657
659 0 488546 231830 95560 0 658
660 0 488958 231683 95800 0 659
661 0 489229 231491 95960 0 660
662 0 489364 231325 96080 0 661
663 0 489497 231081 96240 0 662
664 0 489564 230931 96440 0 663
665 0 489635 230803 96600 0 664
666 0 489750 230655 96760 0 665
667 0 489859 230507 96880 0 666
668 0 490108 230377 97040 0 667
669 0 490320 230287 97120 0 668
670 0 490530 230174 97240 0 669
671 0 490671 230120 97360 0 670
672 0 490802 230091 97480 0 671
673 0 490909 229997 97600 0 672
674 0 491180 229854 97720 0 673
675 0 491307 229799 97760 0 674
676 0 491327 229732 97840 0 675
677 0 491384 229637 97880 0 676
678 0 491426 229606 97960 0 677
679 0 491379 229564 98000 0 678
680 0 491458 229564 98040 0 679
681 0 491479 229537 98080 0 680
682 0 491456 229506 98120 0 681
683 0 491444 229441 98160 0 682
684 0 491462 229395 98200 0 683
685 0 491484 229321 98240 0 684
686 0 491501 229306 98280 0 685
687 0 491476 229230 98320 0 686
688 0 491482 229086 98400 0 687
689 0 491474 229024 98480 0 688
690 0 491433 228927 98560 0 689
691 0 491454 228862 98720 0 690
692 0 491468 228803 98880 0 691
693 0 491464 228813 98960 0 692
694 0 491496 228801 99000 0 693
695 0 491524 228773 99040 0 694
696 0 491556 228765 99160 0 695
697 0 491586 228772 99240 0 696
698 0 491643 228728 99280 0 697
699 0 491684 228717 99360 0 698
700 0 491759 228710 99440 0 699
701 0 491781 228708 99480 0 700
702 0 491878 228699 99560 0 701
703 0 491930 228652 99600 0 702
704 0 491962 228629 99640 0 703
705 0 491958 228605 99680 0 704
706 0 492158 228561 99760 0 705
707 0 492321 228513 99840 0 706
708 0 492406 228420 99920 0 707
709 0 492484 228373 99960 0 708
710 0 492527 228341 100000 0 709
711 0 492650 228195 100120 0 710
712 0 492705 228147 100160 0 711
713 0 492705 228081 100240 0 712
714 0 492711 228025 100280 0 713
715 0 492748 227906 100320 0 714
716 0 492749 227785 100400 0 715
717 0 492744 227720 100440 0 716
718 0 492777 227679 100480 0 717
719 0 492769 227602 100520 0 718
720 0 492759 227562 100560 0 719
721 0 492822 227513 100600 0 720
722 0 492774 227524 100640 0 721
723 0 492815 227478 100680 0 722
724 0 492872 227426 100720 0 723
725 0 492824 227380 100760 0 724
726 0 492853 227348 100800 0 725
727 0 492889 227320 100840 0 726
728 0 492936 227327 100880 0 727
729 0 492998 227238 100920 0 728
730 0 493045 227235 101000 0 729
731 0 493116 227120 101080 0 730
732 0 493206 227102 101120 0 731
733 0 493239 227059 101160 0 732
734 0 493253 227023 101200 0 733
735 0 493323 227009 101240 0 734
736 0 493345 226969 101280 0 735
737 0 493432 226925 101360 0 736
738 0 493562 226873 101440 0 737
739 0 493617 226859 101480 0 738
740 0 493656 226827 101520 0 739
741 0 493651 226809 101560 0 740
742 0 493709 226769 101600 0 741
743 0 493744 226748 101640 0 742
744 0 493728 226740 101680 0 743
745 0 493797 226686 101720 0 744
746 0 493833 226683 101760 0 745
747 0 493860 226603 101840 0 746
748 0 493888 226556 101880 0 747
749 0 493898 226515 101920 0 748
750 0 493903 226489 101960 0 749
751 0 493931 226435 102000 0 750
752 0 493952 226396 102040 0 751
753 0 493920 226333 102080 0 752
754 0 493889 226218 102120 0 753
755 0 493917 226130 102200 0 754
756 0 493925 226061 102240 0 755
757 0 493909 225921 102320 0 756
758 0 493924 225880 102360 0 757
759 0 493934 225836 102400 0 758
760 0 493952 225785 102440 0 759
761 0 493952 225705 102480 0 760
762 0 494035 225643 102520 0 761
763 0 494051 225564 102560 0 762
764 0 494048 225547 102600 0 763
765 0 494107 225500 102640 0 764
766 0 494168 225444 102680 0 765
767 0 494250 225433 102760 0 766
768 0 494290 225427 102800 0 767
769 0 494304 225391 102840 0 768
770 0 494353 225362 102880 0 769
771 0 494384 225342 102920 0 770
772 0 494467 225302 102960 0 771
773 0 494520 225274 103000 0 772
774 0 494606 225217 103040 0 773
775 0 494604 225214 103080 0 774
776 0 494657 225150 103120 0 775
777 0 494687 225138 103160 0 776
778 0 494790 225063 103240 0 777
779 0 494851 225068 103320 0 778
780 0 494866 225015 103360 0 779
781 0 494875 224955 103400 0 780
782 0 494886 224963 103440 0 781
783 0 494929 224868 103520 0 782
784 0 495029 224815 103560 0 783
785 0 495079 224706 103640 0 784
786 0 495095 224704 103680 0 785
787 0 495106 224727 103720 0 786
788 0 495126 224663 103760 0 787
789 0 495155 224619 103800 0 788
790 0 495185 224515 103840 0 789
791 0 495172 224458 103880 0 790
792 0 495219 224445 103920 0 791
793 0 495216 224473 103960 0 792
794 0 495283 224371 104040 0 793
795 0 495275 224341 104120 0 794
796 0 495295 224284 104160 0 795
797 0 495277 224265 104200 0 796
798 0 495315 224235 104240 0 797
799 0 495325 224235 104280 0 798
800 0 495312 224167 104360 0 799
801 0 495310 224132 104400 0 800
802 0 495362 223938 104440 0 801
803 0 495338 223903 104480 0 802
804 0 495356 223895 104520 0 803
805 0 495366 223919 104560 0 804
806 0 495350 223867 104640 0 805
807 0 495349 223837 104680 0 806
808 0 495340 223820 104760 0 807
809 0 495351 223738 104840 0 808
810 0 495364 223711 104880 0 809
811 0 495400 223706 104960 0 810
812 0 495412 223644 105000 0 811
813 0 495433 223562 105080 0 812
814 0 495457 223561 105120 0 813
815 0 495456 223528 105160 0 814
816 0 495457 223534 105200 0 815
817 0 495507 223464 105320 0 816
818 0 495525 223442 105360 0 817
819 0 495640 223374 105520 0 818
820 0 495665 223365 105560 0 819
821 0 495717 223308 105640 0 820
822 0 495721 223296 105680 0 821
823 0 495694 223273 105720 0 822
824 0 495735 223201 105760 0 823
825 0 495769 223098 105800 0 824
826 0 495756 223108 105840 0 825
827 0 495756 223076 105920 0 826
828 0 495732 222961 105960 0 827
829 0 495686 222918 106040 0 828
830 0 495686 222778 106120 0 829
831 0 495713 222684 106240 0 830
832 0 495743 222558 106440 0 831
833 0 495721 222346 106560 0 832
834 0 495726 222314 106600 0 833
835 0 495725 222141 106720 0 834
836 0 495725 222024 106840 0 835
837 0 495745 221986 106880 0 836
838 0 495741 221920 106960 0 837
839 0 495746 221896 107000 0 838
840 0 495737 221814 107040 0 839
841 0 495757 221792 107080 0 840
842 0 495790 221782 107120 0 841
843 0 495760 221697 107160 0 842
844 0 495770 221684 107200 0 843
845 0 495777 221656 107240 0 844
846 0 495813 221631 107280 0 845
847 0 495805 221608 107320 0 846
848 0 495824 221480 107360 0 847
849 0 495847 221526 107400 0 848
850 0 495853 221478 107440 0 849
851 0 495861 221449 107480 0 850
852 0 495859 221375 107520 0 851
853 0 495907 221336 107560 0 852
854 0 495942 221222 107640 0 853
855 0 495947 221210 107680 0 854
856 0 496031 221109 107760 0 855
857 0 496128 220965 107800 0 856
858 0 496261 220814 107840 0 857
859 0 496360 220749 107880 0 858
860 0 496409 220727 107920 0 859
861 0 496463 220709 107960 0 860
862 0 496527 220650 108000 0 861
863 0 496570 220608 108040 0 862
864 0 496644 220581 108080 0 863
865 0 496699 220488 108120 0 864
866 0 496778 220468 108160 0 865
867 0 496815 220473 108200 0 866
868 0 496909 220349 108280 0 867
869 0 496998 220173 108320 0 868
870 0 497057 220014 108400 0 869
871 0 497081 219936 108440 0 870
872 0 497104 219917 108480 0 871
873 0 497160 219862 108560 0 872
874 0 497206 219745 108640 0 873
875 0 497185 219689 108720 0 874
876 0 497200 219691 108760 0 875
877 0 497229 219674 108840 0 876
878 0 497223 219569 108920 0 877
879 0 497197 219505 109000 0 878
880 0 497165 219398 109040 0 879
881 0 497118 219352 109120 0 880
882 0 497119 219257 109160 0 881
883 0 496878 219013 109200 0 882
884 0 496828 218948 109240 0 883
885 0 496803 218869 109280 0 884
886 0 496789 218817 109360 0 885
887 0 496804 218712 109440 0 886
888 0 496825 218665 109520 0 887
889 0 496826 218592 109560 0 888
890 0 496836 218565 109600 0 889
891 0 496852 218487 109720 0 890
892 0 496899 218426 109800 0 891
893 0 496893 218443 109840 0 892
894 0 496894 218441 109880 0 893
895 0 496937 218449 110000 0 894
896 0 497001 218463 110040 0 895
897 0 497054 218425 110080 0 896
898 0 497141 218408 110120 0 897
899 0 497141 218415 110160 0 898
900 0 497285 218385 110200 0 899
901 0 497398 218331 110240 0 900
902 0 497491 218192 110360 0 901
903 0 497487 218130 110400 0 902
904 0 497453 218002 110480 0 903
905 0 497422 217969 110520 0 904
906 0 497302 217824 110560 0 905
907 0 497247 217717 110600 0 906
908 0 497077 217482 110680 0 907
909 0 497081 217284 110800 0 908
910 0 497114 217222 110880 0 909
911 0 497076 217140 110960 0 910
912 0 497091 217065 111000 0 911
913 0 497288 216692 111040 0 912
914 0 497359 216654 111120 0 913
915 0 497511 216590 111200 0 914
916 0 497536 216504 111280 0 915
917 0 497664 216364 111400 0 916
918 0 497680 216327 111440 0 917
919 0 497710 216321 111480 0 918
920 0 497722 216324 111520 0 919
921 0 497704 216312 111560 0 920
922 0 497714 216262 111640 0 921
923 0 497718 216218 111680 0 922
924 0 497707 216187 111720 0 923
925 0 497725 216133 111760 0 924
926 0 497747 216047 111880 0 925
927 0 497731 215986 111960 0 926
928 0 497793 215719 112080 0 927
929 0 497832 215520 112120 0 928
930 0 497799 215348 112160 0 929
931 0 497743 215043 112200 0 930
932 0 497696 214947 112280 0 931
933 0 497678 214908 112320 0 932
934 0 497670 214859 112360 0 933
935 0 497659 214801 112480 0 934
936 0 497659 214704 112560 0 935
937 0 497712 214679 112640 0 936
938 0 497702 214685 112680 0 937
939 0 497716 214632 112800 0 938
940 0 497754 214545 112840 0 939
941 0 497759 214564 112920 0 940
942 0 497776 214542 112960 0 941
943 0 497788 214531 113000 0 942
944 0 497823 214491 113040 0 943
945 0 497855 214440 113120 0 944
946 0 497882 214352 113200 0 945
947 0 497818 214351 113240 0 946
948 0 497889 214351 113280 0 947
949 0 497886 214292 113320 0 948
950 0 497913 214275 113440 0 949
951 0 497942 214254 113480 0 950
952 0 497956 214224 113520 0 951
953 0 497961 214206 113560 0 952
954 0 497968 214168 113600 0 953
955 0 497977 214086 113640 0 954
956 0 497967 214021 113680 0 955
957 0 497955 213911 113720 0 956
958 0 497899 213717 113800 0 957
959 0 497797 213560 113840 0 958
960 0 497775 213468 113880 0 959
961 0 497674 213408 113920 0 960
962 0 497662 213315 113960 0 961
963 0 497600 213226 114000 0 962
964 0 497634 212997 114040 0 963
965 0 497581 212879 114120 0 964
966 0 497566 212825 114160 0 965
967 0 497539 212715 114240 0 966
968 0 497523 212689 114280 0 967
969 0 497527 212641 114320 0 968
970 0 497516 212583 114360 0 969
971 0 497484 212524 114440 0 970
972 0 497491 212470 114480 0 971
973 0 497450 212450 114560 0 972
974 0 497475 212348 114600 0 973
975 0 497444 212288 114720 0 974
976 0 497474 212221 114800 0 975
977 0 497473 212193 114840 0 976
978 0 497484 212299 114880 0 977
979 0 497486 212053 114960 0 978
980 0 497510 212025 115000 0 979
981 0 497504 211874 115040 0 980
982 0 497475 211752 115080 0 981
983 0 497472 211576 115200 0 982
984 0 497489 211454 115280 0 983
985 0 497495 211437 115320 0 984
986 0 497478 211432 115400 0 985
987 0 497511 211424 115480 0 986
988 0 497495 211367 115560 0 987
989 0 497495 211330 115600 0 988
990 0 497488 211294 115680 0 989
991 0 497498 211261 115720 0 990
992 0 497474 211234 115800 0 991
993 0 497540 211153 115880 0 992
994 0 497552 211148 115920 0 993
995 0 497548 211129 115960 0 994
996 0 497566 211073 116040 0 995
997 0 497609 211018 116120 0 996
998 0 497599 210977 116160 0 997
999 0 497604 210886 116200 0 998
1000 0 497595 210822 116240 0 999
1001 0 497593 210773 116280 0 1000
1002 0 497538 210755 116320 0 1001
1003 0 497539 210694 116360 0 1002
1004 0 497530 210652 116400 0 1003
1005 0 497428 210370 116560 0 1004
1006 0 497352 210250 116640 0 1005
1007 0 497276 210163 116760 0 1006
1008 0 497215 210149 116800 0 1007
1009 0 497220 210111 116840 0 1008
1010 0 497175 210063 116920 0 1009
1011 0 497171 210040 116960 0 1010
1012 0 497137 209959 117000 0 1011
1013 0 497117 209922 117120 0 1012
1014 0 497085 209880 117160 0 1013
1015 0 497073 209915 117200 0 1014
1016 0 497068 209880 117280 0 1015
1017 0 497021 209846 117360 0 1016
1018 0 497008 209812 117400 0 1017
1019 0 496984 209759 117440 0 1018
1020 0 496941 209646 117560 0 1019
1021 0 496866 209619 117640 0 1020
1022 0 496867 209573 117680 0 1021
1023 0 496864 209568 117720 0 1022
1024 0 496846 209528 117760 0 1023
1025 0 496848 209540 117800 0 1024
1026 0 496839 209518 117840 0 1025
1027 0 496841 209516 117920 0 1026
1028 0 496855 209548 118000 0 1027
1029 0 496892 209531 118080 0 1028
1030 0 496917 209548 118120 0 1029
1031 0 496940 209542 118160 0 1030
1032 0 496926 209548 118200 0 1031
1033 0 496909 209552 118240 0 1032
1034 0 496973 209549 118280 0 1033
1035 0 497031 209565 118320 0 1034
1036 0 497026 209542 118360 0 1035
1037 0 497066 209534 118400 0 1036
1038 0 497091 209537 118440 0 1037
1039 0 497149 209504 118480 0 1038
1040 0 497175 209477 118520 0 1039
1041 0 497224 209454 118560 0 1040
1042 0 497236 209404 118600 0 1041
1043 0 497271 209380 118640 0 1042
1044 0 497281 209371 118680 0 1043
1045 0 497295 209344 118720 0 1044
1046 0 497306 209276 118760 0 1045
1047 0 497312 209233 118800 0 1046
1048 0 497333 209204 118840 0 1047
1049 0 497326 209151 118880 0 1048
1050 0 497345 209091 118920 0 1049
1051 0 497359 209068 118960 0 1050
1052 0 497391 209003 119000 0 1051
1053 0 497360 208978 119040 0 1052
1054 0 497371 208910 119080 0 1053
1055 0 497346 208856 119120 0 1054
1056 0 497317 208816 119160 0 1055
1057 0 497309 208742 119200 0 1056
1058 0 497297 208651 119240 0 1057
1059 0 497226 208428 119320 0 1058
1060 0 497217 208384 119360 0 1059
1061 0 497185 208149 119440 0 1060
1062 0 497262 207992 119480 0 1061
1063 0 497214 207919 119520 0 1062
1064 0 497191 207765 119600 0 1063
1065 0 497127 207656 119640 0 1064
1066 0 497143 207646 119680 0 1065
1067 0 497056 207518 119800 0 1066
1068 0 496952 207370 119920 0 1067
1069 0 496900 207318 119960 0 1068
1070 0 496853 207283 120000 0 1069
1071 0 496776 207141 120040 0 1070
1072 0 496802 206936 120080 0 1071
1073 0 496865 206769 120120 0 1072
1074 0 496953 206568 120200 0 1073
1075 0 497088 206448 120240 0 1074
1076 0 497112 206393 120280 0 1075
1077 0 497146 206282 120360 0 1076
1078 0 497145 206203 120480 0 1077
1079 0 497146 206134 120560 0 1078
1080 0 497167 206058 120600 0 1079
1081 0 497141 205970 120720 0 1080
1082 0 497160 205975 120760 0 1081
1083 0 497086 205963 120800 0 1082
1084 0 497083 205937 120840 0 1083
1085 0 497040 205769 120920 0 1084
1086 0 497027 205676 120960 0 1085
1087 0 496946 205535 121000 0 1086
1088 0 496883 205383 121040 0 1087
1089 0 496831 205318 121120 0 1088
1090 0 496779 205131 121160 0 1089
1091 0 496287 204477 121160 0 1090
1092 0 496277 204491 121200 0 1091
1093 0 496243 204423 121240 0 1092
1094 0 496210 204376 121280 0 1093
1095 0 496230 204370 121320 0 1094
1096 0 496214 204347 121360 0 1095
1097 0 496245 204346 121400 0 1096
1098 0 496210 204321 121440 0 1097
1099 0 496184 204287 121480 0 1098
1100 0 496166 204264 121520 0 1099
1101 0 496126 204234 121600 0 1100
1102 0 496119 204216 121640 0 1101
1103 0 496067 204157 121840 0 1102
1104 0 496013 204087 121960 0 1103
1105 0 495960 204037 122040 0 1104
1106 0 495879 203976 122120 0 1105
1107 0 495813 203895 122160 0 1106
1108 0 495791 203874 122200 0 1107
1109 0 495746 203808 122240 0 1108
1110 0 495706 203788 122280 0 1109
1111 0 495627 203627 122320 0 1110
1112 0 495547 203394 122360 0 1111
1113 0 495574 203107 122400 0 1112
1114 0 495616 202986 122440 0 1113
1115 0 495630 202898 122480 0 1114
1116 0 495602 202743 122560 0 1115
1117 0 495562 202641 122640 0 1116
1118 0 495557 202537 122720 0 1117
1119 0 495514 202241 122760 0 1118
1120 0 495499 202135 122800 0 1119
1121 0 495473 201979 122840 0 1120
1122 0 495437 201874 123000 0 1121
1123 0 495401 201832 123040 0 1122
1124 0 495412 201683 123200 0 1123
1125 0 495410 201631 123320 0 1124
1126 0 495407 201625 123400 0 1125
1127 0 495449 201628 123480 0 1126
1128 0 495434 201620 123560 0 1127
1129 0 495442 201626 123600 0 1128
1130 0 495446 201604 123640 0 1129
1131 0 495437 201541 123720 0 1130
1132 0 495421 201567 123800 0 1131
1133 0 495422 201556 123840 0 1132
1134 0 495413 201564 123880 0 1133
1135 0 495429 201584 123920 0 1134
1136 0 495437 201595 123960 0 1135
1137 0 495437 201642 124040 0 1136
1138 0 495415 201696 124160 0 1137
1139 0 495372 201693 124240 0 1138
1140 0 495358 201686 124280 0 1139
1141 0 495375 201660 124320 0 1140
1142 0 495292 201615 124400 0 1141
1143 0 495288 201574 124440 0 1142
1144 0 495230 201486 124560 0 1143
1145 0 495162 201409 124600 0 1144
1146 0 495259 201167 124680 0 1145
1147 0 495435 200913 124800 0 1146
1148 0 495527 200765 124880 0 1147
1149 0 495623 200635 124960 0 1148
1150 0 495669 200513 125000 0 1149
1151 0 495685 200381 125040 0 1150
1152 0 495698 200224 125120 0 1151
1153 0 495697 200169 125160 0 1152
1154 0 495690 200114 125200 0 1153
1155 0 495692 200101 125240 0 1154
1156 0 495643 199990 125320 0 1155
1157 0 495600 199977 125360 0 1156
1158 0 495538 199894 125440 0 1157
1159 0 495514 199856 125480 0 1158
1160 0 495491 199828 125520 0 1159
1161 0 495463 199790 125560 0 1160
1162 0 495441 199770 125640 0 1161
1163 0 495450 199744 125680 0 1162
1164 0 495416 199735 125720 0 1163
1165 0 495396 199695 125800 0 1164
1166 0 495399 199666 125840 0 1165
1167 0 495371 199668 125880 0 1166
1168 0 495393 199636 125920 0 1167
1169 0 495395 199643 125960 0 1168
1170 0 495391 199547 126080 0 1169
1171 0 495381 199508 126120 0 1170
1172 0 495405 199463 126200 0 1171
1173 0 495399 199419 126240 0 1172
1174 0 495428 199380 126280 0 1173
1175 0 495456 199354 126320 0 1174
1176 0 495472 199327 126360 0 1175
1177 0 495526 199258 126440 0 1176
1178 0 495555 199168 126480 0 1177
1179 0 495590 199097 126560 0 1178
1180 0 495620 198997 126600 0 1179
1181 0 495600 198932 126640 0 1180
1182 0 495572 198729 126760 0 1181
1183 0 495507 198571 126880 0 1182
1184 0 495481 198466 126920 0 1183
1185 0 495488 198455 126960 0 1184
1186 0 495490 198376 127000 0 1185
1187 0 495470 198334 127040 0 1186
1188 0 495453 198236 127080 0 1187
1189 0 495450 198202 127120 0 1188
1190 0 495449 198153 127160 0 1189
1191 0 495492 198102 127200 0 1190
1192 0 495492 198037 127240 0 1191
1193 0 495511 197987 127320 0 1192
1194 0 495540 197922 127360 0 1193
1195 0 495600 197778 127480 0 1194
1196 0 495605 197710 127560 0 1195
1197 0 495622 197616 127640 0 1196
1198 0 495610 197580 127680 0 1197
1199 0 495593 197532 127720 0 1198
1200 0 495591 197504 127760 0 1199
1201 0 495546 197391 127800 0 1200
1202 0 495516 197342 127840 0 1201
1203 0 495504 197292 127880 0 1202
1204 0 495505 197135 127960 0 1203
1205 0 495493 197097 128000 0 1204
1206 0 495479 197061 128040 0 1205
1207 0 495500 196999 128080 0 1206
1208 0 495456 196944 128120 0 1207
1209 0 495441 196908 128160 0 1208
1210 0 495427 196869 128200 0 1209
1211 0 495463 196805 128240 0 1210
1212 0 495401 196562 128280 0 1211
1213 0 495387 196488 128320 0 1212
1214 0 495323 196414 128360 0 1213
1215 0 495308 196326 128440 0 1214
1216 0 495281 196294 128480 0 1215
1217 0 495254 196293 128560 0 1216
1218 0 495241 196256 128640 0 1217
1219 0 495183 196244 128720 0 1218
1220 0 495160 196221 128800 0 1219
1221 0 495102 196127 128880 0 1220
1222 0 495034 196041 128960 0 1221
1223 0 494969 195929 129040 0 1222
1224 0 494920 195804 129120 0 1223
1225 0 494930 195634 129200 0 1224
1226 0 494934 195543 129240 0 1225
1227 0 494985 195316 129280 0 1226
1228 0 495003 195181 129360 0 1227
1229 0 495031 195102 129400 0 1228
1230 0 495056 195081 129440 0 1229
1231 0 495095 195033 129480 0 1230
1232 0 495087 194991 129520 0 1231
1233 0 495136 194849 129640 0 1232
1234 0 495160 194799 129720 0 1233
1235 0 495162 194746 129880 0 1234
1236 0 495142 194696 129960 0 1235
1237 0 495151 194700 130000 0 1236
1238 0 495145 194664 130080 0 1237
1239 0 495132 194649 130120 0 1238
1240 0 495156 194636 130160 0 1239
1241 0 495134 194580 130200 0 1240
1242 0 495159 194487 130280 0 1241
1243 0 495171 194437 130360 0 1242
1244 0 495197 194375 130440 0 1243
1245 0 495281 194254 130520 0 1244
1246 0 495332 194137 130600 0 1245
1247 0 495343 193925 130680 0 1246
1248 0 495339 193876 130760 0 1247
1249 0 495330 193730 130800 0 1248
1250 0 495306 193540 130920 0 1249
1251 0 495288 193439 131000 0 1250
1252 0 495282 193386 131040 0 1251
1253 0 495165 193257 131200 0 1252
1254 0 495127 193186 131280 0 1253
1255 0 495118 193205 131360 0 1254
1256 0 495093 193104 131440 0 1255
1257 0 495124 193097 131520 0 1256
1258 0 495132 193078 131560 0 1257
1259 0 495190 192956 131600 0 1258
1260 0 495211 192972 131720 0 1259
1261 0 495211 192865 131800 0 1260
1262 0 495192 192712 131960 0 1261
1263 0 495218 192686 132080 0 1262
1264 0 495244 192603 132120 0 1263
1265 0 495262 192559 132200 0 1264
1266 0 495293 192551 132240 0 1265
1267 0 495290 192469 132280 0 1266
1268 0 495271 192407 132320 0 1267
1269 0 495283 192362 132360 0 1268
1270 0 495287 192380 132400 0 1269
1271 0 495323 192255 132480 0 1270
1272 0 495305 192169 132520 0 1271
1273 0 495369 191992 132680 0 1272
1274 0 495383 191914 132760 0 1273
1275 0 495386 191861 132800 0 1274
1276 0 495395 191835 132840 0 1275
1277 0 495340 191771 132880 0 1276
1278 0 495265 191659 132960 0 1277
1279 0 495205 191561 133000 0 1278
1280 0 494996 191286 133080 0 1279
1281 0 494960 191166 133200 0 1280
1282 0 494938 191076 133240 0 1281
1283 0 494997 190805 133280 0 1282
1284 0 495077 190607 133360 0 1283
1285 0 495105 190541 133400 0 1284
1286 0 495101 190446 133480 0 1285
1287 0 495080 190385 133560 0 1286
1288 0 495129 190289 133640 0 1287
1289 0 495082 190201 133720 0 1288
1290 0 495101 190183 133760 0 1289
1291 0 495127 190096 133840 0 1290
1292 0 495112 190063 133920 0 1291
1293 0 495089 190065 133960 0 1292
1294 0 495080 190040 134000 0 1293
1295 0 495076 189990 134080 0 1294
1296 0 495099 189869 134240 0 1295
1297 0 495085 189815 134320 0 1296
1298 0 495128 189749 134400 0 1297
1299 0 495132 189686 134480 0 1298
1300 0 495111 189627 134520 0 1299
1301 0 495123 189576 134560 0 1300
1302 0 495133 189557 134600 0 1301
1303 0 495154 189525 134640 0 1302
1304 0 495119 189506 134680 0 1303
1305 0 495111 189436 134720 0 1304
1306 0 495085 189318 134760 0 1305
1307 0 494958 188922 134800 0 1306
1308 0 494935 188830 134880 0 1307
1309 0 494889 188772 134920 0 1308
1310 0 494870 188771 134960 0 1309
1311 0 494848 188721 135000 0 1310
1312 0 494815 188602 135040 0 1311
1313 0 494749 188422 135080 0 1312
1314 0 494646 188089 135160 0 1313
1315 0 494690 188050 135200 0 1314
1316 0 494654 187898 135240 0 1315
1317 0 494592 187842 135280 0 1316
1318 0 494614 187793 135320 0 1317
1319 0 494672 187698 135400 0 1318
1320 0 494700 187651 135440 0 1319
1321 0 494729 187589 135520 0 1320
1322 0 494769 187551 135600 0 1321
1323 0 494745 187495 135640 0 1322
1324 0 494796 187465 135680 0 1323
1325 0 494792 187429 135720 0 1324
1326 0 494825 187377 135760 0 1325
1327 0 494819 187327 135800 0 1326
1328 0 494831 187273 135840 0 1327
1329 0 494788 187181 135920 0 1328
1330 0 494702 187079 136000 0 1329
1331 0 494682 187023 136040 0 1330
1332 0 494608 186967 136080 0 1331
1333 0 494564 186900 136120 0 1332
1334 0 494433 186814 136160 0 1333
1335 0 494265 186709 136240 0 1334
1336 0 494234 186683 136280 0 1335
1337 0 494207 186602 136320 0 1336
1338 0 494199 186563 136360 0 1337
1339 0 494176 186484 136440 0 1338
1340 0 494191 186395 136520 0 1339
1341 0 494243 186356 136560 0 1340
1342 0 494234 186302 136600 0 1341
1343 0 494263 186232 136640 0 1342
1344 0 494260 186222 136680 0 1343
1345 0 494302 186170 136720 0 1344
1346 0 494389 186138 136760 0 1345
1347 0 494395 186098 136800 0 1346
1348 0 494512 185962 136880 0 1347
1349 0 494487 185972 136920 0 1348
1350 0 494494 185915 136960 0 1349
1351 0 494574 185848 137040 0 1350
1352 0 494599 185829 137080 0 1351
1353 0 494594 185830 137120 0 1352
1354 0 494617 185751 137240 0 1353
1355 0 494653 185714 137280 0 1354
1356 0 494630 185631 137360 0 1355
1357 0 494649 185528 137520 0 1356
1358 0 494639 185426 137640 0 1357
1359 0 494638 185411 137680 0 1358
1360 0 494671 185401 137720 0 1359
1361 0 494657 185368 137760 0 1360
1362 0 494640 185351 137800 0 1361
1363 0 494700 185263 137880 0 1362
1364 0 494720 185180 137960 0 1363
1365 0 494728 185117 138000 0 1364
1366 0 494724 185128 138040 0 1365
1367 0 494737 185014 138080 0 1366
1368 0 494754 184909 138120 0 1367
1369 0 494755 184834 138160 0 1368
1370 0 494776 184725 138200 0 1369
1371 0 494793 184635 138240 0 1370
1372 0 494805 184543 138280 0 1371
1373 0 494824 184474 138320 0 1372
1374 0 494845 184395 138360 0 1373
1375 0 494864 184312 138400 0 1374
1376 0 494838 184239 138440 0 1375
1377 0 494822 184155 138480 0 1376
1378 0 494793 184089 138520 0 1377
1379 0 494803 184070 138560 0 1378
1380 0 494796 184050 138600 0 1379
1381 0 494800 184028 138640 0 1380
1382 0 494810 184007 138680 0 1381
1383 0 494809 183986 138720 0 1382
1384 0 494817 183984 138760 0 1383
1385 0 494821 183984 138800 0 1384
1386 0 494829 183988 138840 0 1385
1387 0 494834 183986 138880 0 1386
1388 0 494839 183972 138920 0 1387
1389 0 494848 183959 138960 0 1388
1390 0 494860 183945 139000 0 1389
1391 0 494871 183929 139040 0 1390
1392 0 494877 183918 139080 0 1391
1393 0 494883 183899 139120 0 1392
1394 0 494883 183874 139160 0 1393
1395 0 494883 183860 139200 0 1394
1396 0 494894 183858 139240 0 1395
1397 0 495009 183936 139280 0 1396
1398 0 495029 183868 139320 0 1397
1399 0 495061 183812 139360 0 1398
1400 0 495083 183742 139400 0 1399
1401 0 495131 183657 139440 0 1400
1402 0 495189 183564 139480 0 1401
1403 0 495246 183473 139520 0 1402
1404 0 495293 183380 139560 0 1403
1405 0 495307 183277 139600 0 1404
1406 0 495322 183188 139640 0 1405
1407 0 495335 183083 139680 0 1406
1408 5 495347 182975 139720 0 1407
1409 0 495359 182960 139760 0 1408
1410 0 495368 182933 139800 0 1409
1411 0 495379 182928 139840 0 1410
1412 0 495388 182906 139880 0 1411
1413 0 495383 182816 139920 0 1412
1414 0 495374 182735 139960 0 1413
1415 0 495392 182641 140000 0 1414
1416 0 495392 182572 140040 0 1415
1417 0 495411 182481 140080 0 1416
1418 0 495377 182437 140120 0 1417
1419 0 495387 182438 140160 0 1418
1420 0 495421 182355 140200 0 1419
1421 0 495413 182307 140240 0 1420
1422 0 495443 182244 140280 0 1421
1423 0 495459 182179 140320 0 1422
1424 0 495469 182101 140360 0 1423
1425 0 495478 182022 140400 0 1424
1426 0 495481 181954 140440 0 1425
1427 0 495463 181865 140480 0 1426
1428 0 495453 181769 140520 0 1427
1429 0 495439 181691 140560 0 1428
1430 0 495492 181669 140600 0 1429
1431 0 495539 181642 140640 0 1430
1432 0 495516 181645 140680 0 1431
1433 0 495497 181624 140720 0 1432
1434 0 495471 181604 140760 0 1433
1435 0 495441 181602 140800 0 1434
1436 0 495423 181572 140840 0 1435
1437 0 495399 181545 140880 0 1436
1438 0 495377 181523 140920 0 1437
1439 0 495349 181484 140960 0 1438
1440 0 495337 181481 141000 0 1439
1441 0 495318 181466 141040 0 1440
1442 0 495305 181458 141080 0 1441
1443 0 495281 181404 141120 0 1442
1444 0 495261 181372 141160 0 1443
1445 0 495239 181323 141200 0 1444
1446 0 495213 181270 141240 0 1445
1447 0 495199 181174 141280 0 1446
1448 0 495185 181080 141320 0 1447
1449 0 495170 180988 141360 0 1448
1450 0 495158 180902 141400 0 1449
1451 0 495150 180792 141440 0 1450
1452 0 495193 180680 141480 0 1451
1453 0 495235 180565 141520 0 1452
1454 0 495275 180457 141560 0 1453
1455 0 495291 180407 141600 0 1454
1456 0 495306 180363 141640 0 1455
1457 0 495321 180322 141680 0 1456
1458 0 495310 180274 141720 0 1457
1459 0 495315 180235 141760 0 1458
1460 0 495320 180182 141800 0 1459
1461 0 495316 180123 141840 0 1460
1462 0 495344 180066 141880 0 1461
1463 0 495368 180028 141920 0 1462
1464 0 495404 179986 141960 0 1463
1465 0 495378 179876 142000 0 1464
1466 0 495358 179765 142040 0 1465
1467 0 495340 179658 142080 0 1466
1468 0 495340 179577 142120 0 1467
1469 0 495320 179500 142160 0 1468
1470 0 495322 179428 142200 0 1469
1471 0 495315 179349 142240 0 1470
1472 0 495241 179237 142280 0 1471
1473 0 495172 179126 142320 0 1472
1474 0 495161 179039 142360 0 1473
1475 0 495130 178958 142400 0 1474
1476 0 495102 178878 142440 0 1475
1477 0 495056 178758 142480 0 1476
1478 0 495008 178640 142520 0 1477
1479 0 495003 178610 142560 0 1478
1480 0 494992 178604 142600 0 1479
1481 0 494990 178577 142640 0 1480
1482 0 494991 178545 142680 0 1481
1483 0 495010 178515 142720 0 1482
1484 0 495027 178480 142760 0 1483
1485 0 495042 178456 142800 0 1484
1486 0 495056 178431 142840 0 1485
1487 0 495067 178409 142880 0 1486
1488 0 495071 178343 142920 0 1487
1489 0 495087 178280 142960 0 1488
1490 0 495089 178211 143000 0 1489
1491 0 495103 178175 143040 0 1490
1492 0 495115 178145 143080 0 1491
1493 0 495119 178149 143120 0 1492
1494 0 495128 178103 143160 0 1493
1495 0 495177 178057 143200 0 1494
1496 0 495190 178007 143240 0 1495
1497 0 495232 177965 143280 0 1496
1498 0 495239 177917 143320 0 1497
1499 0 495254 177882 143360 0 1498
1500 0 495257 177844 143400 0 1499
1501 0 495233 177654 143440 0 1500
1502 0 495204 177485 143480 0 1501
1503 0 495188 177398 143520 0 1502
1504 0 495169 177317 143560 0 1503
1505 0 495158 177234 143600 0 1504
1506 0 495156 177160 143640 0 1505
1507 0 495172 176820 143680 0 1506
1508 0 495083 176649 143720 0 1507
1509 0 494992 176454 143760 0 1508
1510 0 495020 176384 143920 0 1509
1511 0 495012 176378 143960 0 1510
1512 0 494954 176349 144000 0 1511
1513 0 495013 176311 144040 0 1512
1514 0 495013 176277 144080 0 1513
1515 0 494981 176280 144120 0 1514
1516 0 494957 176150 144160 0 1515
1517 0 494882 176174 144200 0 1516
1518 0 494850 176158 144240 0 1517
1519 0 494859 176137 144280 0 1518
1520 0 494770 176087 144320 0 1519
1521 0 494814 176084 144360 0 1520
1522 0 494773 176025 144400 0 1521
1523 0 494727 175968 144440 0 1522
1524 0 494690 175914 144480 0 1523
1525 0 494690 175887 144520 0 1524
1526 0 494693 175862 144560 0 1525
1527 0 494695 175833 144600 0 1526
1528 0 494718 175707 144640 0 1527
1529 0 494747 175610 144680 0 1528
1530 0 494770 175500 144720 0 1529
1531 0 494776 175438 144760 0 1530
1532 0 494772 175377 144800 0 1531
1533 0 494774 175316 144840 0 1532
1534 0 494808 175208 144880 0 1533
1535 0 494843 175107 144920 0 1534
1536 0 494883 174991 144960 0 1535
1537 0 494924 174882 145000 0 1536
1538 0 494951 174780 145040 0 1537
1539 0 494986 174671 145080 0 1538
1540 0 494934 174635 145120 0 1539
1541 0 494917 174574 145160 0 1540
1542 0 494902 174502 145200 0 1541
1543 0 494882 174431 145240 0 1542
1544 0 494893 174375 145280 0 1543
1545 0 494894 174325 145320 0 1544
1546 0 494908 174267 145360 0 1545
1547 0 494916 174200 145400 0 1546
1548 0 494912 174081 145440 0 1547
1549 0 494908 173962 145480 0 1548
1550 0 494905 173830 145520 0 1549
1551 0 494914 173794 145560 0 1550
1552 0 494918 173720 145600 0 1551
1553 0 494926 173658 145640 0 1552
1554 0 494914 173637 145680 0 1553
1555 0 494893 173694 145720 0 1554
1556 0 494813 173614 145760 0 1555
1557 0 494798 173608 145800 0 1556
1558 0 494747 173532 145840 0 1557
1559 0 494699 173473 145880 0 1558
1560 0 494693 173400 145920 0 1559
1561 0 494683 173325 145960 0 1560
1562 0 494675 173260 146000 0 1561
1563 0 494666 173206 146040 0 1562
1564 0 494625 173173 146080 0 1563
1565 0 494594 173155 146120 0 1564
1566 0 494531 173151 146160 0 1565
1567 0 494470 173096 146200 0 1566
1568 0 494421 173077 146240 0 1567
1569 0 494351 173043 146280 0 1568
1570 0 494286 173022 146320 0 1569
1571 0 494250 172998 146360 0 1570
1572 0 494252 172910 146400 0 1571
1573 0 494004 172831 146440 0 1572
1574 0 494191 172747 146480 0 1573
1575 0 494254 172660 146520 0 1574
1576 0 494339 172552 146560 0 1575
1577 0 494382 172463 146600 0 1576
1578 0 494396 172408 146640 0 1577
1579 0 494400 172123 146680 0 1578
1580 0 494448 172092 146720 0 1579
1581 0 494482 171878 146760 0 1580
1582 0 494515 171664 146800 0 1581
1583 0 494544 171462 146840 0 1582
1584 0 494550 171360 146880 0 1583
1585 0 494549 171260 146920 0 1584
1586 0 494545 171162 146960 0 1585
1587 0 494559 171105 147000 0 1586
1588 0 494573 171068 147040 0 1587
1589 0 494585 171018 147080 0 1588
1590 0 494615 171003 147120 0 1589
1591 0 494643 170982 147160 0 1590
1592 0 494667 170951 147200 0 1591
1593 0 494642 170907 147240 0 1592
1594 0 494594 170903 147280 0 1593
1595 0 494561 170850 147320 0 1594
1596 0 494528 170844 147360 0 1595
1597 0 494512 170836 147400 0 1596
1598 0 494486 170832 147440 0 1597
1599 0 494463 170816 147480 0 1598
1600 0 494450 170820 147520 0 1599
1601 0 494429 170809 147560 0 1600
1602 0 494468 170773 147600 0 1601
1603 0 494505 170740 147640 0 1602
1604 0 494549 170703 147680 0 1603
1605 0 494585 170651 147720 0 1604
1606 0 494626 170610 147760 0 1605
1607 0 494666 170546 147800 0 1606
1608 0 494686 170507 147840 0 1607
1609 0 494712 170482 147880 0 1608
1610 0 494737 170442 147920 0 1609
1611 0 494770 170415 147960 0 1610
1612 0 494798 170377 148000 0 1611
1613 0 494835 170339 148040 0 1612
1614 0 494860 170311 148080 0 1613
1615 0 494867 170237 148120 0 1614
1616 0 494865 170155 148160 0 1615
1617 0 494847 170089 148200 0 1616
1618 0 494948 169987 148240 0 1617
1619 0 494786 169904 148280 0 1618
1620 0 494781 169854 148320 0 1619
1621 0 494715 169752 148360 0 1620
1622 0 494658 169637 148400 0 1621
1623 0 494608 169573 148440 0 1622
1624 0 494563 169526 148480 0 1623
1625 0 494506 169461 148520 0 1624
1626 0 494459 169404 148560 0 1625
1627 0 494445 169391 148640 0 1626
1628 0 494442 169388 148680 0 1627
1629 0 494426 169389 148720 0 1628
1630 0 494411 169292 148760 0 1629
1631 0 494384 169179 148800 0 1630
1632 0 494375 169123 148840 0 1631
1633 0 494345 169042 148880 0 1632
1634 0 494329 168979 148920 0 1633
1635 0 494321 168923 148960 0 1634
1636 0 494359 168815 149000 0 1635
1637 0 494411 168695 149040 0 1636
1638 0 494431 168548 149080 0 1637
1639 0 494462 168411 149120 0 1638
1640 0 494490 168265 149160 0 1639
1641 0 494520 168125 149200 0 1640
1642 0 494515 168067 149240 0 1641
1643 0 494525 168007 149280 0 1642
1644 0 494387 167740 149320 0 1643
1645 0 494263 167465 149360 0 1644
1646 0 494226 167406 149400 0 1645
1647 0 494195 167340 149440 0 1646
1648 0 494146 167272 149480 0 1647
1649 0 494117 167195 149520 0 1648
1650 0 494114 167182 149560 0 1649
1651 0 494143 167299 149600 0 1650
1652 0 494165 167350 149640 0 1651
1653 0 494174 167354 149680 0 1652
1654 0 494173 167341 149720 0 1653
1655 0 494155 167283 149760 0 1654
1656 0 494173 167278 149800 0 1655
1657 0 494214 167326 149840 0 1656
1658 0 494112 167033 149880 0 1657
1659 0 494136 167032 149920 0 1658
1660 0 494109 166970 149960 0 1659
1661 0 494102 166959 150000 0 1660
1662 0 494152 167033 150040 0 1661
1663 0 494192 167130 150080 0 1662
1664 0 494029 166774 150120 0 1663
1665 0 493952 166672 150160 0 1664
1666 0 493893 166605 150200 0 1665
1667 0 493834 166435 150240 0 1666
1668 0 493843 166382 150280 0 1667
1669 0 493853 166329 150320 0 1668
1670 0 493862 166266 150360 0 1669
1671 0 493871 166183 150400 0 1670
1672 0 493854 166026 150440 0 1671
1673 0 493844 165881 150480 0 1672
1674 0 493844 165795 150520 0 1673
1675 0 493828 165658 150560 0 1674
1676 0 493768 165483 150600 0 1675
1677 0 493713 165337 150640 0 1676
1678 0 493638 165142 150680 0 1677
1679 0 493592 165003 150720 0 1678
1680 0 493541 164898 150760 0 1679
1681 0 493494 164785 150800 0 1680
1682 0 493449 164690 150840 0 1681
1683 0 493319 164537 150880 0 1682
1684 0 493193 164386 150920 0 1683
1685 0 493075 164238 150960 0 1684
1686 0 492951 164094 151000 0 1685
1687 0 492851 163955 151040 0 1686
1688 0 492763 163791 151080 0 1687
1689 0 492666 163660 151120 0 1688
1690 0 492568 163506 151160 0 1689
1691 0 492472 163364 151200 0 1690
1692 0 492465 163251 151240 0 1691
1693 0 492461 163149 151280 0 1692
1694 0 492460 163039 151320 0 1693
1695 0 492453 162923 151360 0 1694
1696 0 492416 162868 151400 0 1695
1697 0 492381 162805 151440 0 1696
1698 0 492345 162737 151480 0 1697
1699 0 492332 162670 151520 0 1698
1700 0 492305 162587 151560 0 1699
1701 0 492276 162510 151600 0 1700
1702 0 492258 162441 151640 0 1701
1703 0 492221 162358 151680 0 1702
1704 0 492187 162314 151720 0 1703
1705 0 492158 162271 151760 0 1704
1706 0 492122 162234 151800 0 1705
1707 0 492091 162191 151840 0 1706
1708 0 492045 162139 151880 0 1707
1709 0 492005 162102 151920 0 1708
1710 0 491965 162069 151960 0 1709
1711 0 491934 162058 152000 0 1710
1712 0 491902 162028 152040 0 1711
1713 0 491885 162022 152080 0 1712
1714 0 491864 162017 152120 0 1713
1715 0 491849 162015 152160 0 1714
1716 0 491830 162003 152200 0 1715
1717 0 491816 161998 152240 0 1716
1718 0 491770 161963 152280 0 1717
1719 0 491725 161914 152320 0 1718
1720 0 491674 161890 152360 0 1719
1721 0 491625 161848 152400 0 1720
1722 0 491602 161828 152440 0 1721
1723 0 491583 161821 152480 0 1722
1724 0 491571 161806 152520 0 1723
1725 0 491547 161784 152560 0 1724
1726 0 491520 161744 152600 0 1725
1727 0 491485 161694 152640 0 1726
1728 0 491494 161649 152680 0 1727
1729 0 491499 161607 152720 0 1728
1730 0 491509 161566 152760 0 1729
1731 0 491475 161546 152800 0 1730
1732 0 491439 161536 152840 0 1731
1733 0 491406 161515 152880 0 1732
1734 0 491379 161425 152920 0 1733
1735 0 491338 161312 152960 0 1734
1736 0 491315 161248 153000 0 1735
1737 0 491290 161162 153040 0 1736
1738 0 491250 161010 153080 0 1737
1739 0 491206 160845 153120 0 1738
1740 0 491168 160702 153160 0 1739
1741 0 491137 160668 153200 0 1740
1742 0 491118 160666 153240 0 1741
1743 0 491091 160649 153280 0 1742
1744 0 491078 160623 153320 0 1743
1745 0 491062 160596 153360 0 1744
1746 0 491055 160577 153400 0 1745
1747 0 491048 160513 153440 0 1746
1748 0 491044 160451 153480 0 1747
1749 0 491038 160378 153520 0 1748
1750 0 491020 160325 153560 0 1749
1751 0 490995 160267 153600 0 1750
1752 0 490972 160213 153640 0 1751
1753 0 490945 160188 153680 0 1752
1754 0 490926 160172 153720 0 1753
1755 0 490910 160166 153760 0 1754
1756 0 490891 160163 153800 0 1755
1757 0 490881 160112 153840 0 1756
1758 0 490871 160065 153880 0 1757
1759 0 490850 160045 153920 0 1758
1760 0 490822 160025 153960 0 1759
1761 0 490796 160002 154000 0 1760
1762 0 490766 159968 154040 0 1761
1763 0 490724 159905 154080 0 1762
1764 0 490689 159842 154120 0 1763
1765 0 490647 159790 154160 0 1764
1766 0 490606 159727 154200 0 1765
1767 0 490564 159721 154240 0 1766
1768 0 490519 159715 154280 0 1767
1769 0 490476 159708 154320 0 1768
1770 0 490433 159723 154360 0 1769
1771 0 490423 159692 154400 0 1770
1772 0 490394 159661 154440 0 1771
1773 0 490376 159627 154480 0 1772
1774 0 490351 159592 154520 0 1773
1775 0 490334 159563 154560 0 1774
1776 0 490294 159529 154600 0 1775
1777 0 490260 159505 154640 0 1776
1778 0 490216 159461 154680 0 1777
1779 0 490181 159424 154720 0 1778
1780 0 490148 159391 154760 0 1779
1781 0 490069 159339 154800 0 1780
1782 0 489995 159285 154840 0 1781
1783 0 489912 159216 154880 0 1782
1784 0 489900 159151 154920 0 1783
1785 0 489881 159087 154960 0 1784
1786 0 489861 159042 155000 0 1785
1787 0 489836 158972 155040 0 1786
1788 0 489808 158903 155080 0 1787
1789 0 489789 158845 155120 0 1788
1790 0 489780 158808 155160 0 1789
1791 0 489768 158769 155200 0 1790
1792 0 489740 158722 155240 0 1791
1793 0 489737 158680 155280 0 1792
1794 0 489728 158625 155320 0 1793
1795 0 489710 158562 155360 0 1794
1796 0 489704 158516 155400 0 1795
1797 0 489688 158457 155440 0 1796
1798 0 489681 158411 155480 0 1797
1799 0 489681 158371 155520 0 1798
1800 0 489684 158344 155560 0 1799
1801 0 489674 158299 155600 0 1800
1802 0 489679 158257 155640 0 1801
1803 0 489610 158269 155680 0 1802
1804 0 489539 158272 155720 0 1803
1805 0 489471 158264 155760 0 1804
1806 0 489458 158219 155800 0 1805
1807 0 489446 158171 155840 0 1806
1808 0 489444 158130 155880 0 1807
1809 0 489439 158100 155920 0 1808
1810 0 489448 158103 155960 0 1809
1811 0 489404 158030 156000 0 1810
1812 0 489342 157955 156040 0 1811
1813 0 489282 157865 156080 0 1812
1814 0 489238 157820 156120 0 1813
1815 0 489188 157769 156160 0 1814
1816 0 489135 157732 156200 0 1815
1817 0 489085 157691 156240 0 1816
1818 0 489028 157639 156280 0 1817
1819 0 488994 157588 156320 0 1818
1820 0 488960 157540 156360 0 1819
1821 0 488917 157496 156400 0 1820
1822 0 488879 157448 156440 0 1821
1823 0 488847 157397 156480 0 1822
1824 0 488819 157351 156520 0 1823
1825 0 488792 157309 156560 0 1824
1826 0 488760 157258 156600 0 1825
1827 0 488762 157242 156640 0 1826
1828 0 488758 157226 156680 0 1827
1829 0 488767 157220 156720 0 1828
1830 0 488764 157192 156760 0 1829
1831 0 488719 157159 156800 0 1830
1832 0 488671 157120 156840 0 1831
1833 0 488621 157072 156880 0 1832
1834 0 488612 157058 156920 0 1833
1835 0 488602 157035 156960 0 1834
1836 0 488592 157015 157000 0 1835
1837 0 488575 156986 157040 0 1836
1838 0 488566 156958 157080 0 1837
1839 0 488549 156937 157120 0 1838
1840 0 488535 156918 157160 0 1839
1841 0 488524 156903 157200 0 1840
1842 0 488484 156882 157240 0 1841
1843 0 488445 156848 157280 0 1842
1844 0 488403 156811 157320 0 1843
1845 0 488364 156785 157360 0 1844
1846 0 488339 156751 157400 0 1845
1847 0 488319 156711 157440 0 1846
1848 0 488304 156678 157480 0 1847
1849 0 488277 156640 157520 0 1848
1850 0 488258 156605 157560 0 1849
1851 0 488241 156532 157600 0 1850
1852 0 488223 156467 157640 0 1851
1853 0 488208 156408 157680 0 1852
1854 0 488183 156347 157720 0 1853
1855 0 488172 156259 157760 0 1854
1856 0 488117 156179 157800 0 1855
1857 0 488060 156077 157840 0 1856
1858 0 488008 155967 157880 0 1857
1859 0 487951 155836 157920 0 1858
1860 0 487920 155750 157960 0 1859
1861 0 487884 155632 158000 0 1860
1862 0 487866 155509 158040 0 1861
1863 0 487837 155400 158080 0 1862
1864 0 487776 155357 158120 0 1863
1865 0 487732 155319 158160 0 1864
1866 0 487666 155245 158200 0 1865
1867 0 487627 155180 158240 0 1866
1868 0 487588 155142 158280 0 1867
1869 0 487552 155124 158320 0 1868
1870 0 487515 155093 158360 0 1869
1871 0 487476 155074 158400 0 1870
1872 0 487437 155046 158440 0 1871
1873 0 487411 155011 158480 0 1872
1874 0 487371 154955 158520 0 1873
1875 0 487344 154899 158560 0 1874
1876 0 487323 154847 158600 0 1875
1877 0 487275 154829 158640 0 1876
1878 0 487229 154809 158680 0 1877
1879 0 487180 154798 158720 0 1878
1880 0 487138 154789 158760 0 1879
1881 0 487109 154766 158800 0 1880
1882 0 487089 154759 158840 0 1881
1883 0 487069 154751 158880 0 1882
1884 0 487045 154752 158920 0 1883
1885 0 487023 154735 158960 0 1884
1886 0 487023 154696 159000 0 1885
1887 0 487017 154655 159040 0 1886
1888 0 486992 154613 159080 0 1887
1889 0 486975 154583 159120 0 1888
1890 0 486970 154522 159160 0 1889
1891 0 486960 154446 159200 0 1890
1892 0 486948 154383 159240 0 1891
1893 0 486938 154325 159280 0 1892
1894 0 486926 154259 159320 0 1893
1895 0 486900 154210 159360 0 1894
1896 0 486883 154161 159400 0 1895
1897 0 486868 154122 159440 0 1896
1898 0 486842 154077 159480 0 1897
1899 0 486679 153873 159520 0 1898
1900 0 486534 153662 159560 0 1899
1901 0 486501 153602 159600 0 1900
1902 0 486475 153552 159640 0 1901
1903 0 486455 153507 159680 0 1902
1904 0 486423 153462 159720 0 1903
1905 0 486367 153433 159760 0 1904
1906 0 486304 153429 159800 0 1905
1907 0 486249 153386 159840 0 1906
1908 0 486190 153358 159880 0 1907
1909 0 486129 153299 159920 0 1908
1910 0 486077 153267 159960 0 1909
1911 0 486027 153221 160000 0 1910
1912 0 485986 153161 160040 0 1911
1913 0 485948 153100 160080 0 1912
1914 0 485906 153064 160120 0 1913
1915 0 485851 153027 160160 0 1914
1916 0 485811 152976 160200 0 1915
1917 0 485789 152932 160240 0 1916
1918 0 485783 152919 160280 0 1917
1919 0 485774 152894 160320 0 1918
1920 0 485729 152822 160360 0 1919
1921 0 485689 152754 160400 0 1920
1922 0 485659 152682 160440 0 1921
1923 0 485615 152617 160480 0 1922
1924 0 485547 152483 160520 0 1923
1925 0 485473 152367 160560 0 1924
1926 0 485380 152263 160600 0 1925
1927 0 485315 152159 160640 0 1926
1928 0 485278 152042 160680 0 1927
1929 0 485242 151938 160720 0 1928
1930 0 485203 151819 160760 0 1929
1931 0 485151 151687 160800 0 1930
1932 0 485090 151536 160840 0 1931
1933 0 485036 151383 160880 0 1932
1934 0 484971 151307 160920 0 1933
1935 0 484907 151227 160960 0 1934
1936 0 484853 151160 161000 0 1935
1937 0 484866 151101 161040 0 1936
1938 0 484872 151054 161080 0 1937
1939 0 484797 150956 161120 0 1938
1940 0 484700 150876 161160 0 1939
1941 0 484617 150777 161200 0 1940
1942 0 484557 150680 161240 0 1941
1943 0 484504 150594 161280 0 1942
1944 0 484428 150476 161320 0 1943
1945 0 484323 150356 161360 0 1944
1946 0 484209 150229 161400 0 1945
1947 0 484099 150091 161440 0 1946
1948 0 484064 150010 161480 0 1947
1949 0 484006 149957 161520 0 1948
1950 0 483958 149888 161560 0 1949
1951 0 483948 149760 161600 0 1950
1952 0 483944 149639 161640 0 1951
1953 0 483962 149679 161680 0 1952
1954 0 483992 149702 161720 0 1953
1955 0 484025 149733 161760 0 1954
1956 0 483956 149677 161800 0 1955
1957 0 483889 149568 161840 0 1956
1958 0 483829 149486 161880 0 1957
1959 0 483839 149466 161920 0 1958
1960 0 483845 149437 161960 0 1959
1961 0 483863 149417 162000 0 1960
1962 0 483857 149382 162040 0 1961
1963 0 483853 149359 162080 0 1962
1964 0 483827 149259 162120 0 1963
1965 0 483816 149163 162160 0 1964
1966 0 483792 149143 162200 0 1965
1967 0 483775 149131 162240 0 1966
1968 0 483748 149120 162280 0 1967
1969 0 483704 149108 162320 0 1968
1970 0 483670 149096 162360 0 1969
1971 0 483646 149043 162400 0 1970
1972 0 483586 148994 162440 0 1971
1973 0 483532 148932 162480 0 1972
1974 0 483458 148885 162520 0 1973
1975 0 483363 148825 162560 0 1974
1976 0 483257 148773 162600 0 1975
1977 0 483218 148730 162640 0 1976
1978 0 483185 148682 162680 0 1977
1979 0 483144 148648 162720 0 1978
1980 0 483129 148562 162760 0 1979
1981 0 483110 148472 162800 0 1980
1982 0 483097 148352 162840 0 1981
1983 0 483098 148207 162880 0 1982
1984 0 483105 148049 162920 0 1983
1985 0 483084 148002 162960 0 1984
1986 0 483081 147962 163000 0 1985
1987 0 483063 147914 163040 0 1986
1988 0 483037 147863 163080 0 1987
1989 0 482992 147804 163120 0 1988
1990 0 482920 147739 163160 0 1989
1991 0 482857 147680 163200 0 1990
1992 0 482810 147625 163240 0 1991
1993 0 482730 147565 163280 0 1992
1994 0 482684 147507 163320 0 1993
1995 0 482638 147447 163360 0 1994
1996 0 482574 147365 163400 0 1995
1997 0 482507 147297 163440 0 1996
1998 0 482433 147207 163480 0 1997
1999 0 482365 147192 163520 0 1998
2000 0 482289 147164 163560 0 1999
2001 0 482217 147130 163600 0 2000
2002 0 482164 147098 163640 0 2001
2003 0 482071 147096 163680 0 2002
2004 0 481999 147042 163720 0 2003
2005 0 481886 146995 163760 0 2004
2006 0 481769 146971 163800 0 2005
2007 0 481657 146931 163840 0 2006
2008 0 481515 146891 163880 0 2007
2009 0 481487 146768 163920 0 2008
2010 0 481434 146726 163960 0 2009
2011 0 481380 146618 164000 0 2010
2012 0 481346 146600 164040 0 2011
2013 0 481280 146557 164080 0 2012
2014 0 481235 146518 164120 0 2013
2015 0 481197 146475 164160 0 2014
2016 0 481171 146447 164200 0 2015
2017 0 481148 146416 164240 0 2016
2018 0 481120 146356 164280 0 2017
2019 0 481064 146306 164320 0 2018
2020 0 481008 146214 164360 0 2019
2021 0 480935 146143 164400 0 2020
2022 0 480818 146024 164440 0 2021
2023 0 480711 145883 164480 0 2022
2024 0 480587 145772 164520 0 2023
2025 0 480527 145747 164560 0 2024
2026 0 480467 145708 164600 0 2025
2027 0 480410 145679 164640 0 2026
2028 0 480349 145647 164680 0 2027
2029 0 480286 145604 164720 0 2028
2030 5 480341 145434 164760 0 2029
2031 0 479859 144990 164760 0 2030
2032 0 479807 144930 164800 0 2031
2033 0 479692 144798 164840 0 2032
2034 0 479626 144810 164880 0 2033
2035 0 479599 144745 164920 0 2034
2036 0 479519 144689 164960 0 2035
2037 0 479442 144591 165000 0 2036
2038 0 479366 144520 165040 0 2037
2039 0 479315 144450 165080 0 2038
2040 0 479307 144422 165120 0 2039
2041 0 479372 144361 165160 0 2040
2042 0 479406 144334 165200 0 2041
2043 0 479246 144297 165240 0 2042
2044 5 479095 144264 165280 0 2043
2045 0 478352 143678 165280 0 2044
2046 0 477598 142584 165280 0 2045
2047 0 477432 142330 165240 0 2046
2048 0 477429 142229 165200 0 2047
2049 0 477384 142128 165160 0 2048
2050 0 477324 141912 165120 0 2049
2051 0 477118 141520 165080 0 2050
2052 5 476164 140493 165080 0 2051
2053 0 476089 140425 165120 0 2052
2054 0 476089 140386 165160 0 2053
2055 0 475850 140275 165200 0 2054
2056 0 475718 140134 165240 0 2055
2057 0 475676 140056 165280 0 2056
2058 0 475678 140024 165320 0 2057
2059 0 475647 140012 165360 0 2058
2060 0 475606 139998 165400 0 2059
2061 0 475566 139982 165440 0 2060
2062 0 475520 140018 165480 0 2061
2063 0 475501 139991 165520 0 2062
2064 0 475479 139975 165560 0 2063
2065 0 475439 139897 165600 0 2064
2066 0 475391 139841 165640 0 2065
2067 0 475341 139779 165680 0 2066
2068 0 475148 139659 165720 0 2067
2069 0 474961 139528 165760 0 2068
2070 0 474753 139401 165800 0 2069
2071 0 474700 139332 165840 0 2070
2072 0 474637 139253 165880 0 2071
2073 0 474596 139171 165920 0 2072
2074 0 474498 139115 165960 0 2073
2075 0 474374 139009 166000 0 2074
2076 0 474290 138912 166040 0 2075
2077 0 474160 138913 166080 0 2076
2078 0 474035 138887 166120 0 2077
2079 0 473905 138867 166160 0 2078
2080 0 473792 138831 166200 0 2079
2081 0 473748 138814 166240 0 2080
2082 0 473591 138728 166280 0 2081
2083 0 473415 138616 166320 0 2082
2084 0 473260 138564 166360 0 2083
2085 0 473106 138505 166400 0 2084
2086 0 472986 138400 166440 0 2085
2087 0 472846 138361 166480 0 2086
2088 0 472642 138200 166520 0 2087
2089 5 472495 138240 166560 0 2088
2090 0 472074 138294 166560 0 2089
2091 0 472051 138235 166520 0 2090
2092 0 472045 138212 166480 0 2091
2093 0 471881 138187 166440 0 2092
2094 0 471731 138062 166400 0 2093
2095 5 470874 137642 166400 0 2094
2096 0 470658 137469 166440 0 2095
2097 0 470599 137323 166480 0 2096
2098 0 470498 137266 166520 0 2097
2099 0 470376 137165 166560 0 2098
2100 0 470183 137083 166600 0 2099
2101 0 470121 136999 166640 0 2100
2102 0 470010 136920 166680 0 2101
2103 0 469883 136862 166720 0 2102
2104 0 469769 136786 166760 0 2103
2105 0 469731 136717 166800 0 2104
2106 0 469657 136636 166840 0 2105
2107 0 469613 136584 166880 0 2106
2108 0 469574 136496 166920 0 2107
2109 0 469529 136407 166960 0 2108
2110 0 469492 136299 167000 0 2109
2111 0 469439 136210 167040 0 2110
2112 0 469369 136102 167080 0 2111
2113 0 469306 135983 167120 0 2112
2114 0 469245 135860 167160 0 2113
2115 0 469207 135739 167200 0 2114
2116 0 469189 135595 167240 0 2115
2117 0 469143 135506 167280 0 2116
2118 0 469089 135410 167320 0 2117
2119 0 469066 135338 167360 0 2118
2120 0 469031 135253 167400 0 2119
2121 0 469010 135140 167440 0 2120
2122 0 468998 135074 167480 0 2121
2123 0 468930 134991 167520 0 2122
2124 0 468805 134921 167560 0 2123
2125 0 468731 134849 167600 0 2124
2126 0 468658 134786 167640 0 2125
2127 0 468556 134609 167720 0 2126
2128 0 468499 134528 167760 0 2127
2129 0 468447 134462 167800 0 2128
2130 0 468400 134395 167840 0 2129
2131 0 468323 134253 167880 0 2130
2132 0 468266 134121 167920 0 2131
2133 0 468194 134001 167960 0 2132
2134 0 468090 133929 168000 0 2133
2135 0 467988 133860 168040 0 2134
2136 0 467889 133851 168080 0 2135
2137 0 467613 133715 168120 0 2136
2138 0 467358 133615 168160 0 2137
2139 0 467214 133567 168200 0 2138
2140 0 467078 133526 168240 0 2139
2141 0 466936 133472 168280 0 2140
2142 0 466794 133328 168320 0 2141
2143 0 466652 133180 168360 0 2142
2144 0 466519 133033 168400 0 2143
2145 0 466358 132902 168440 0 2144
2146 0 466251 132808 168480 0 2145
2147 0 466141 132725 168520 0 2146
2148 0 465967 132654 168560 0 2147
2149 0 465783 132573 168600 0 2148
2150 0 465613 132492 168640 0 2149
2151 0 465487 132451 168680 0 2150
2152 0 465358 132405 168720 0 2151
2153 0 465236 132340 168760 0 2152
2154 0 465079 132334 168800 0 2153
2155 0 464918 132328 168840 0 2154
2156 0 464817 132239 168880 0 2155
2157 0 464710 132145 168920 0 2156
2158 0 464592 132060 168960 0 2157
2159 0 464446 131992 169000 0 2158
2160 0 464295 131932 169040 0 2159
2161 0 464116 131860 169080 0 2160
2162 0 463942 131781 169120 0 2161
2163 0 463826 131728 169160 0 2162
2164 0 463701 131673 169200 0 2163
2165 0 463707 131705 169240 0 2164
2166 0 463709 131740 169280 0 2165
2167 0 463626 131716 169320 0 2166
2168 0 463535 131697 169360 0 2167
2169 0 463318 131624 169400 0 2168
2170 0 463070 131536 169440 0 2169
2171 0 462916 131478 169480 0 2170
2172 0 462741 131427 169520 0 2171
2173 0 462654 131389 169560 0 2172
2174 0 462576 131369 169600 0 2173
2175 0 462531 131320 169640 0 2174
2176 0 462485 131279 169680 0 2175
2177 0 462412 131234 169720 0 2176
2178 0 462364 131184 169760 0 2177
2179 0 462300 131133 169800 0 2178
2180 0 462225 131101 169840 0 2179
2181 0 462182 131072 169880 0 2180
2182 0 462131 131063 169920 0 2181
2183 0 462099 131027 169960 0 2182
2184 0 462064 130985 170000 0 2183
2185 0 462045 130935 170040 0 2184
2186 0 462003 130914 170080 0 2185
2187 0 461966 130893 170120 0 2186
2188 0 461920 130891 170160 0 2187
2189 0 461880 130872 170200 0 2188
2190 0 461820 130822 170240 0 2189
2191 0 461757 130774 170280 0 2190
2192 0 461707 130717 170320 0 2191
2193 0 461639 130676 170360 0 2192
2194 0 461618 130583 170400 0 2193
2195 0 461604 130547 170440 0 2194
2196 0 461573 130504 170480 0 2195
2197 0 461548 130452 170520 0 2196
2198 0 461487 130462 170560 0 2197
2199 0 461433 130468 170600 0 2198
2200 0 461384 130468 170640 0 2199
2201 0 461324 130402 170680 0 2200
2202 0 461268 130318 170720 0 2201
2203 0 461210 130279 170760 0 2202
2204 0 461135 130253 170800 0 2203
2205 0 461085 130218 170840 0 2204
2206 0 461011 130171 170880 0 2205
2207 0 460903 130138 170920 0 2206
2208 0 460819 130094 170960 0 2207
2209 0 460722 130064 171000 0 2208
2210 0 460622 130038 171040 0 2209
2211 0 460506 130024 171080 0 2210
2212 0 460401 130001 171120 0 2211
2213 0 460317 130013 171160 0 2212
2214 0 460232 130022 171200 0 2213
2215 0 460153 130041 171240 0 2214
2216 0 460037 130028 171280 0 2215
2217 0 459917 130010 171320 0 2216
2218 0 459703 129898 171360 0 2217
2219 0 459488 129796 171400 0 2218
2220 0 459369 129743 171440 0 2219
2221 0 459219 129710 171480 0 2220
2222 0 459166 129696 171520 0 2221
2223 0 459120 129678 171560 0 2222
2224 0 459054 129668 171600 0 2223
2225 0 458977 129682 171640 0 2224
2226 0 458886 129699 171680 0 2225
2227 0 458795 129737 171720 0 2226
2228 0 458763 129709 171760 0 2227
2229 0 458704 129707 171800 0 2228
2230 0 458647 129700 171840 0 2229
2231 0 458564 129698 171880 0 2230
2232 0 458487 129683 171920 0 2231
2233 0 458302 129611 171960 0 2232
2234 0 458118 129537 172000 0 2233
2235 0 458039 129542 172040 0 2234
2236 0 457929 129553 172080 0 2235
2237 0 457871 129482 172120 0 2236
2238 0 457715 129383 172160 0 2237
2239 0 457579 129262 172200 0 2238
2240 0 457429 129157 172240 0 2239
2241 0 457380 129018 172280 0 2240
2242 0 457318 128895 172320 0 2241
2243 0 457243 128765 172360 0 2242
2244 0 457188 128741 172400 0 2243
2245 0 457138 128708 172440 0 2244
2246 0 456913 128606 172480 0 2245
2247 0 456715 128496 172520 0 2246
2248 0 456582 128470 172560 0 2247
2249 0 456491 128419 172600 0 2248
2250 0 456475 128397 172640 0 2249
2251 0 456435 128380 172680 0 2250
2252 0 456322 128324 172720 0 2251
2253 0 456193 128274 172760 0 2252
2254 0 456050 128210 172800 0 2253
2255 0 455874 128030 172840 0 2254
2256 0 455586 128046 172880 0 2255
2257 0 455390 127951 172920 0 2256
2258 0 455216 127838 172960 0 2257
2259 0 455162 127814 173000 0 2258
2260 0 455107 127798 173040 0 2259
2261 0 455034 127788 173080 0 2260
2262 0 454834 127571 173120 0 2261
2263 0 454567 127332 173120 0 2262
2264 0 454241 127103 173120 0 2263
2265 0 454232 127047 173160 0 2264
2266 0 454172 126921 173200 0 2265
2267 0 454218 126860 173240 0 2266
2268 0 454177 126796 173280 0 2267
2269 0 454151 126738 173320 0 2268
2270 0 454109 126700 173360 0 2269
2271 0 454021 126655 173400 0 2270
2272 0 453960 126582 173440 0 2271
2273 0 453892 126503 173480 0 2272
2274 0 453828 126433 173520 0 2273
2275 0 453763 126399 173560 0 2274
2276 0 453685 126345 173600 0 2275
2277 0 453581 126325 173640 0 2276
2278 0 453505 126293 173680 0 2277
2279 0 453423 126272 173720 0 2278
2280 0 453372 126240 173760 0 2279
2281 0 453324 126226 173800 0 2280
2282 0 453287 126195 173840 0 2281
2283 0 453226 126161 173880 0 2282
2284 0 453206 126140 173920 0 2283
2285 0 453074 126079 173960 0 2284
2286 0 452955 126000 174000 0 2285
2287 0 452891 125981 174040 0 2286
2288 0 452808 125958 174080 0 2287
2289 0 452427 125658 174160 0 2288
2290 0 452352 125565 174200 0 2289
2291 0 452165 125478 174240 0 2290
2292 0 452123 125384 174280 0 2291
2293 0 452026 125325 174320 0 2292
2294 0 451924 125291 174360 0 2293
2295 0 451827 125172 174400 0 2294
2296 0 451739 125051 174440 0 2295
2297 0 451660 125069 174480 0 2296
2298 0 451576 125108 174520 0 2297
2299 0 451551 125074 174560 0 2298
2300 0 451531 125029 174600 0 2299
2301 0 451575 125030 174640 0 2300
2302 5 451633 125060 174680 0 2301
2303 0 451090 124940 174680 0 2302
2304 0 451094 124918 174720 0 2303
2305 0 451023 124961 174760 0 2304
2306 0 450989 124992 174800 0 2305
2307 0 450964 124993 174840 0 2306
2308 0 450947 124991 174880 0 2307
2309 0 450890 124996 174920 0 2308
2310 0 450842 124997 174960 0 2309
2311 0 450793 124993 175000 0 2310
2312 0 450726 124975 175040 0 2311
2313 0 450659 124950 175080 0 2312
2314 0 450586 124925 175120 0 2313
2315 0 450509 124845 175160 0 2314
2316 0 450407 124801 175200 0 2315
2317 0 450336 124630 175240 0 2316
2318 0 450222 124637 175280 0 2317
2319 0 450154 124600 175320 0 2318
2320 0 449813 124989 175360 0 2319
2321 0 449931 124337 175400 0 2320
2322 0 449919 124265 175440 0 2321
2323 0 449864 124079 175480 0 2322
2324 0 449896 124177 175520 0 2323
2325 0 449860 124101 175560 0 2324
2326 0 449780 124058 175600 0 2325
2327 0 449701 123961 175640 0 2326
2328 0 449665 123849 175680 0 2327
2329 0 449631 123809 175720 0 2328
2330 0 449585 123801 175760 0 2329
2331 0 449556 123775 175800 0 2330
2332 0 449475 123763 175840 0 2331
2333 0 449415 123699 175880 0 2332
2334 0 449321 123663 175920 0 2333
2335 0 449260 123540 175960 0 2334
2336 0 449085 123513 176000 0 2335
2337 0 449035 123511 176040 0 2336
2338 5 448967 123449 176080 0 2337
2339 0 447973 122832 176080 0 2338
2340 0 447977 122371 176080 0 2339
2341 0 447750 122258 176080 0 2340
2342 0 447741 122310 176040 0 2341
2343 0 447749 122309 176000 0 2342
2344 5 447668 122204 175960 0 2343
2345 0 447327 122116 175960 0 2344
2346 0 446798 122134 175960 0 2345
2347 0 446548 121861 175960 0 2346
2348 0 446494 121936 176000 0 2347
2349 0 446467 121922 176040 0 2348
2350 0 446424 121908 176080 0 2349
2351 0 446313 121812 176120 0 2350
2352 0 446101 121610 176160 0 2351
2353 0 445910 120970 176160 0 2352
2354 0 445917 120895 176200 0 2353
2355 0 445877 120848 176240 0 2354
2356 0 445842 120801 176280 0 2355
2357 0 445771 120796 176320 0 2356
2358 0 445748 120863 176360 0 2357
2359 0 445615 120693 176400 0 2358
2360 0 445526 120494 176440 0 2359
2361 0 445101 120001 176440 0 2360
2362 0 444581 119323 176440 0 2361
2363 0 444515 119338 176480 0 2362
2364 0 443752 118591 176480 0 2363
2365 0 442600 117927 176480 0 2364
2366 5 441601 117544 176480 0 2365
2367 0 441665 117466 176440 0 2366
2368 0 441446 117419 176400 0 2367
2369 0 441331 117368 176360 0 2368
2370 0 441274 117326 176320 0 2369
2371 0 441190 117227 176280 0 2370
2372 0 441000 117165 176240 0 2371
2373 5 441018 117102 176200 0 2372
2374 0 440025 116905 176200 0 2373
2375 0 439125 116518 176200 0 2374
2376 0 439192 116585 176240 0 2375
2377 0 439222 116638 176280 0 2376
2378 0 439102 116601 176320 0 2377
2379 0 439009 116575 176360 0 2378
2380 0 439029 116615 176400 0 2379
2381 0 439052 116657 176440 0 2380
2382 0 439041 116777 176480 0 2381
2383 0 439188 116735 176520 0 2382
2384 0 439121 116730 176560 0 2383
2385 0 439184 116701 176600 0 2384
2386 0 439064 116681 176640 0 2385
2387 0 438939 116599 176680 0 2386
2388 0 438854 116532 176720 0 2387
2389 0 438730 116428 176760 0 2388
2390 0 438630 116378 176840 0 2389
2391 0 438541 116378 176880 0 2390
2392 0 438486 116405 176920 0 2391
2393 0 438388 116417 176960 0 2392
2394 0 438375 116380 177000 0 2393
2395 0 438346 116420 177040 0 2394
2396 0 438216 116377 177080 0 2395
2397 0 438143 116305 177120 0 2396
2398 0 438130 116341 177160 0 2397
2399 0 438131 116333 177200 0 2398
2400 0 437989 116333 177240 0 2399
2401 0 438005 116315 177280 0 2400
2402 0 438032 116385 177320 0 2401
2403 0 437866 116308 177360 0 2402
2404 0 437903 116346 177400 0 2403
2405 0 437825 116263 177440 0 2404
2406 0 437762 116209 177480 0 2405
2407 0 437612 116161 177520 0 2406
2408 0 437557 116119 177560 0 2407
2409 0 437533 116083 177600 0 2408
2410 0 437485 116093 177640 0 2409
2411 0 437339 116092 177680 0 2410
2412 0 437220 116071 177720 0 2411
2413 0 437140 116088 177760 0 2412
2414 0 437108 116059 177800 0 2413
2415 0 437053 116076 177840 0 2414
2416 0 437004 116087 177880 0 2415
2417 0 436876 116060 177920 0 2416
2418 0 436764 116015 177960 0 2417
2419 0 436687 116056 178000 0 2418
2420 0 436624 116076 178040 0 2419
2421 0 436593 116024 178080 0 2420
2422 0 436558 115991 178120 0 2421
2423 0 436473 115977 178160 0 2422
2424 0 436370 115990 178200 0 2423
2425 0 436264 115972 178240 0 2424
2426 0 436146 115957 178280 0 2425
2427 0 435953 115892 178320 0 2426
2428 5 435146 115979 178320 0 2427
2429 0 435021 115976 178360 0 2428
2430 0 435043 115954 178400 0 2429
2431 0 435095 115874 178440 0 2430
2432 0 435090 115864 178480 0 2431
2433 0 435014 115851 178520 0 2432
2434 0 434927 115864 178560 0 2433
2435 0 434872 115825 178600 0 2434
2436 0 434978 115888 178640 0 2435
2437 0 434919 115843 178680 0 2436
2438 0 434874 115731 178720 0 2437
2439 0 434861 115783 178760 0 2438
2440 0 434834 115740 178800 0 2439
2441 0 434864 115711 178840 0 2440
2442 0 434892 115691 178880 0 2441
2443 0 434924 115658 178920 0 2442
2444 5 434903 115645 179000 0 2443
2445 0 434488 115429 179000 0 2444
2446 0 434438 115356 179040 0 2445
2447 0 434415 115381 179080 0 2446
2448 0 434392 115401 179120 0 2447
2449 0 434271 115273 179160 0 2448
2450 0 434257 115229 179200 0 2449
2451 0 434166 115222 179240 0 2450
2452 0 434161 115245 179280 0 2451
2453 0 434098 115195 179320 0 2452
2454 0 434021 115144 179360 0 2453
2455 0 433991 115136 179400 0 2454
2456 0 433956 115121 179440 0 2455
2457 0 433924 115105 179480 0 2456
2458 0 433906 115075 179520 0 2457
2459 0 433840 115011 179560 0 2458
2460 0 433746 114967 179600 0 2459
2461 0 433664 114974 179640 0 2460
2462 0 433601 114985 179680 0 2461
2463 0 433547 114962 179720 0 2462
2464 0 433492 114940 179760 0 2463
2465 0 433592 114891 179800 0 2464
2466 0 433685 114857 179840 0 2465
2467 0 433609 114871 179880 0 2466
2468 0 433543 114896 179920 0 2467
2469 0 433494 114894 179960 0 2468
2470 0 433439 114900 180000 0 2469
2471 0 433365 114896 180040 0 2470
2472 0 433389 114942 180080 0 2471
2473 0 433241 114926 180120 0 2472
2474 0 433236 114980 180160 0 2473
2475 0 433182 115018 180200 0 2474
2476 0 433141 114990 180240 0 2475
2477 0 433130 115061 180280 0 2476
2478 0 433080 115138 180320 0 2477
2479 0 433011 115109 180360 0 2478
2480 0 432951 115072 180400 0 2479
2481 0 432862 115104 180440 0 2480
2482 0 432773 115147 180480 0 2481
2483 0 432750 115172 180520 0 2482
2484 0 432716 115190 180560 0 2483
2485 0 432676 115213 180600 0 2484
2486 0 432598 115254 180640 0 2485
2487 0 432565 115250 180680 0 2486
2488 0 432531 115242 180720 0 2487
2489 0 432483 115240 180760 0 2488
2490 0 432412 115283 180800 0 2489
2491 0 432347 115310 180840 0 2490
2492 0 432288 115337 180880 0 2491
2493 0 432211 115321 180920 0 2492
2494 0 432164 115306 180960 0 2493
2495 0 432035 115350 181000 0 2494
2496 0 431909 115388 181040 0 2495
2497 0 431787 115398 181080 0 2496
2498 0 431568 115427 181120 0 2497
2499 0 431347 115454 181160 0 2498
2500 0 431252 115456 181200 0 2499
2501 0 431240 115441 181240 0 2500
2502 0 430861 115606 181280 0 2501
2503 0 430750 115603 181320 0 2502
2504 0 430551 115651 181360 0 2503
2505 0 430317 115699 181400 0 2504
2506 0 430226 115711 181440 0 2505
2507 0 430135 115716 181480 0 2506
2508 0 429955 115657 181520 0 2507
2509 0 429915 115713 181560 0 2508
2510 0 429849 115740 181600 0 2509
2511 0 429514 115855 181600 0 2510
2512 0 429224 115773 181600 0 2511
2513 0 429303 115830 181640 0 2512
2514 0 429118 115771 181680 0 2513
2515 0 429027 115797 181720 0 2514
2516 0 429009 115847 181760 0 2515
2517 0 428854 115830 181800 0 2516
2518 0 428757 115746 181840 0 2517
2519 0 428718 115811 181880 0 2518
2520 0 428709 115748 181920 0 2519
2521 0 428606 115712 181960 0 2520
2522 0 428489 115698 182000 0 2521
2523 0 428457 115729 182040 0 2522
2524 0 428484 115728 182080 0 2523
2525 0 428410 115670 182120 0 2524
2526 0 428312 115653 182160 0 2525
2527 0 428237 115624 182200 0 2526
2528 0 428160 115579 182240 0 2527
2529 0 428130 115570 182280 0 2528
2530 0 428115 115542 182320 0 2529
2531 0 428035 115506 182360 0 2530
2532 0 428011 115467 182400 0 2531
2533 0 428005 115435 182440 0 2532
2534 0 428013 115405 182480 0 2533
2535 0 427994 115382 182520 0 2534
2536 0 427949 115405 182560 0 2535
2537 0 427885 115325 182600 0 2536
2538 0 427851 115302 182640 0 2537
2539 0 427808 115271 182680 0 2538
2540 0 427750 115258 182720 0 2539
2541 0 427696 115210 182760 0 2540
2542 0 427638 115147 182800 0 2541
2543 0 427578 115153 182840 0 2542
2544 0 427543 115136 182880 0 2543
2545 0 427522 115110 182920 0 2544
2546 0 427426 115136 182960 0 2545
2547 0 427359 115144 183000 0 2546
2548 0 427408 115188 183040 0 2547
2549 0 427261 115139 183080 0 2548
2550 0 427195 115086 183120 0 2549
2551 0 427109 115155 183160 0 2550
2552 0 427097 115181 183200 0 2551
2553 0 427029 115156 183240 0 2552
2554 0 427097 115078 183280 0 2553
2555 0 426986 115086 183320 0 2554
2556 0 427029 115053 183360 0 2555
2557 0 426992 115108 183400 0 2556
2558 0 426936 115162 183440 0 2557
2559 0 426901 115172 183480 0 2558
2560 0 426807 115218 183520 0 2559
2561 0 426746 115241 183560 0 2560
2562 0 426731 115283 183600 0 2561
2563 0 426695 115342 183640 0 2562
2564 0 426665 115402 183680 0 2563
2565 0 426628 115452 183720 0 2564
2566 0 426582 115492 183760 0 2565
2567 0 426542 115537 183800 0 2566
2568 0 426445 115581 183840 0 2567
2569 0 426341 115639 183880 0 2568
2570 0 426234 115684 183920 0 2569
2571 0 426166 115716 183960 0 2570
2572 0 426078 115760 184000 0 2571
2573 0 425994 115804 184040 0 2572
2574 0 426008 115816 184080 0 2573
2575 0 425938 115885 184120 0 2574
2576 0 425936 115920 184160 0 2575
2577 0 425900 115976 184200 0 2576
2578 0 425854 116036 184240 0 2577
2579 0 425860 116094 184280 0 2578
2580 0 425774 116161 184320 0 2579
2581 0 425777 116211 184360 0 2580
2582 0 425753 116255 184400 0 2581
2583 0 425719 116298 184440 0 2582
2584 0 425708 116312 184480 0 2583
2585 0 425653 116372 184520 0 2584
2586 0 425613 116432 184560 0 2585
2587 0 425578 116484 184600 0 2586
2588 0 425433 116586 184640 0 2587
2589 0 425292 116677 184680 0 2588
2590 0 425282 116720 184720 0 2589
2591 0 425239 116797 184760 0 2590
2592 0 425227 116834 184800 0 2591
2593 0 425176 116884 184840 0 2592
2594 0 425115 116937 184880 0 2593
2595 0 425046 117009 184920 0 2594
2596 0 424999 117045 184960 0 2595
2597 0 424916 117033 185000 0 2596
2598 0 424830 117045 185040 0 2597
2599 0 424769 117026 185080 0 2598
2600 0 424695 117034 185120 0 2599
2601 0 424603 117050 185160 0 2600
2602 0 424602 117077 185200 0 2601
2603 0 424598 117119 185240 0 2602
2604 0 424591 117154 185280 0 2603
2605 0 424572 117157 185320 0 2604
2606 0 424538 117189 185360 0 2605
2607 0 424533 117285 185400 0 2606
2608 0 424449 117314 185440 0 2607
2609 5 424463 117392 185480 0 2608
2610 0 424196 117128 185480 0 2609
2611 0 423887 116855 185480 0 2610
2612 0 423733 116894 185520 0 2611
2613 0 423493 116918 185560 0 2612
2614 5 423156 116912 185600 0 2613
2615 0 422634 116751 185560 0 2614
2616 0 421877 116560 185520 0 2615
2617 0 421372 116488 185480 0 2616
2618 0 421096 116173 185360 0 2617
2619 0 420952 116024 185320 0 2618
2620 0 420848 115915 185280 0 2619
2621 0 420709 115842 185240 0 2620
2622 0 420368 115801 185200 0 2621
2623 0 419816 115544 185240 0 2622
2624 0 419472 115241 185200 0 2623
2625 0 419168 114896 185120 0 2624
2626 0 419023 114729 185080 0 2625
2627 0 418832 114550 185040 0 2626
2628 0 418738 114376 184960 0 2627
2629 0 418519 114130 184880 0 2628
2630 0 418210 113852 184840 0 2629
2631 0 417606 113577 184800 0 2630
2632 0 417166 113404 184760 0 2631
2633 0 416891 113390 184720 0 2632
2634 0 416625 113346 184680 0 2633
2635 0 416267 113146 184600 0 2634
2636 0 415950 113096 184560 0 2635
2637 0 415579 113059 184520 0 2636
2638 0 415270 112916 184400 0 2637
2639 0 415087 112739 184320 0 2638
2640 0 414807 112583 184240 0 2639
2641 0 414586 112401 184200 0 2640
2642 0 414218 112098 184160 0 2641
2643 0 414072 112020 184120 0 2642
2644 0 414070 111955 184080 0 2643
2645 0 414056 111870 184040 0 2644
2646 0 414058 111848 184000 0 2645
2647 0 414094 111701 183920 0 2646
2648 0 414056 111557 183840 0 2647
2649 0 413982 111217 183760 0 2648
2650 0 413874 110951 183680 0 2649
2651 0 413889 110819 183600 0 2650
2652 0 413901 110736 183520 0 2651
2653 0 413877 110633 183440 0 2652
2654 0 413886 110536 183360 0 2653
2655 0 413832 110469 183280 0 2654
2656 0 413936 110412 183200 0 2655
2657 0 413813 110392 183120 0 2656
2658 0 413801 110199 183040 0 2657
2659 0 413779 109799 183080 0 2658
2660 0 413753 109488 183000 0 2659
2661 0 413777 109382 182920 0 2660
2662 0 413812 109123 182840 0 2661
2663 0 413814 109003 182760 0 2662
2664 0 413818 108816 182680 0 2663
2665 0 413861 108670 182600 0 2664
2666 0 413898 108305 182560 0 2665
2667 0 413858 108477 182520 0 2666
2668 0 413790 108252 182440 0 2667
2669 0 413732 107972 182400 0 2668
2670 0 413735 107919 182320 0 2669
2671 0 413711 107801 182200 0 2670
2672 0 413632 107622 182120 0 2671
2673 0 413571 107581 182000 0 2672
2674 0 413598 107489 181920 0 2673
2675 0 413656 107325 181840 0 2674
2676 0 413727 107151 181760 0 2675
2677 0 413843 106979 181640 0 2676
2678 0 413965 106875 181560 0 2677
2679 0 414085 106690 181480 0 2678
2680 0 414076 106613 181400 0 2679
2681 0 414350 106438 181320 0 2680
2682 5 414463 106200 181200 0 2681
2683 0 414225 105961 181160 0 2682
2684 0 414041 105680 181080 0 2683
2685 0 413988 105479 181000 0 2684
2686 0 413996 105379 180960 0 2685
2687 0 413977 105227 180880 0 2686
2688 0 413911 105150 180840 0 2687
2689 0 413746 104879 180800 0 2688
2690 0 413736 104529 180720 0 2689
2691 5 413730 104446 180680 0 2690
2692 0 413724 104363 180640 0 2691
2693 0 413726 104218 180560 0 2692
2694 0 413595 103924 180440 0 2693
2695 0 413540 103824 180320 0 2694
2696 0 413480 103568 180160 0 2695
2697 0 413286 103339 180040 0 2696
2698 0 413098 103167 179920 0 2697
2699 0 413037 103045 179800 0 2698
2700 0 412930 102880 179720 0 2699
2701 0 412859 102931 179640 0 2700
2702 0 412764 102865 179560 0 2701
2703 0 412765 102819 179480 0 2702
2704 0 412766 102781 179360 0 2703
2705 0 412743 102711 179240 0 2704
2706 0 412735 102600 179120 0 2705
2707 0 412721 102552 179080 0 2706
2708 0 412692 102456 179000 0 2707
2709 0 412626 102349 178840 0 2708
2710 0 412451 102161 178760 0 2709
2711 0 412434 102122 178640 0 2710
2712 0 412349 101973 178560 0 2711
2713 0 412286 101974 178440 0 2712
2714 0 412249 101978 178400 0 2713
2715 0 412272 101887 178360 0 2714
2716 0 412131 101881 178320 0 2715
2717 0 412091 101833 178240 0 2716
2718 0 412040 101802 178200 0 2717
2719 0 412005 101758 178080 0 2718
2720 0 411985 101789 177960 0 2719
2721 0 411837 101696 177840 0 2720
2722 0 411800 101557 177800 0 2721
2723 0 411917 101789 177760 0 2722
2724 0 411822 101647 177720 0 2723
2725 0 411774 101490 177640 0 2724
2726 0 411696 101447 177560 0 2725
2727 0 411621 101375 177480 0 2726
2728 0 411467 101321 177440 0 2727
2729 0 411183 101111 177360 0 2728
2730 0 410878 100859 177280 0 2729
2731 0 410792 100668 177240 0 2730
2732 0 410800 100526 177200 0 2731
2733 0 410581 100472 177160 0 2732
2734 0 410574 100341 177080 0 2733
2735 0 410516 100087 177000 0 2734
2736 0 410498 100077 176920 0 2735
2737 0 410481 99928 176840 0 2736
2738 0 410424 99626 176800 0 2737
2739 0 410294 99234 176760 0 2738
2740 0 410257 99288 176720 0 2739
2741 0 410156 99265 176680 0 2740
2742 0 410074 99141 176640 0 2741
2743 0 409944 98977 176600 0 2742
2744 0 409924 98755 176560 0 2743
2745 0 409838 98670 176520 0 2744
2746 0 409785 98661 176440 0 2745
2747 0 409796 98560 176400 0 2746
2748 0 409788 98266 176360 0 2747
2749 0 409863 98463 176320 0 2748
2750 0 409822 98328 176280 0 2749
2751 0 409802 98289 176200 0 2750
2752 0 409765 98182 176120 0 2751
2753 0 409655 97999 176040 0 2752
2754 0 409740 97950 175960 0 2753
2755 0 409708 97847 175880 0 2754
2756 0 409673 97759 175800 0 2755
2757 0 409651 97719 175720 0 2756
2758 0 409639 97644 175640 0 2757
2759 0 409658 97518 175520 0 2758
2760 0 409676 97513 175400 0 2759
2761 0 409730 97640 175280 0 2760
2762 0 409666 97300 175240 0 2761
2763 0 409614 97268 175200 0 2762
2764 0 409679 97383 175120 0 2763
2765 0 409693 97256 175040 0 2764
2766 0 409792 97321 174920 0 2765
2767 0 409769 97438 174880 0 2766
2768 0 409809 97236 174840 0 2767
2769 0 409785 97183 174800 0 2768
2770 0 409797 96930 174760 0 2769
2771 0 409521 98099 174720 0 2770
2772 0 409693 97233 174680 0 2771
2773 0 409737 97119 174640 0 2772
2774 0 409674 97005 174560 0 2773
2775 0 409631 96930 174480 0 2774
2776 0 409644 96912 174400 0 2775
2777 0 409595 96920 174360 0 2776
2778 0 409639 96692 174320 0 2777
2779 0 409666 96622 174280 0 2778
2780 0 409688 96495 174240 0 2779
2781 0 409666 96447 174200 0 2780
2782 0 409631 96403 174160 0 2781
2783 0 409687 96376 174080 0 2782
2784 0 409625 96423 174040 0 2783
2785 0 409665 96133 173960 0 2784
2786 0 409600 96060 173880 0 2785
2787 0 409575 95854 173800 0 2786
2788 0 409582 95721 173720 0 2787
2789 0 409542 95620 173640 0 2788
2790 0 409508 95499 173560 0 2789
2791 0 409414 95983 173520 0 2790
2792 0 409457 95328 173480 0 2791
2793 0 409452 95254 173400 0 2792
2794 0 409474 95140 173320 0 2793
2795 0 409444 95011 173240 0 2794
2796 0 409529 94947 173160 0 2795
2797 0 409562 94920 173080 0 2796
2798 0 409672 95019 173000 0 2797
2799 0 409768 95014 172920 0 2798
2800 0 409804 94936 172840 0 2799
2801 0 409914 94918 172760 0 2800
2802 0 409963 94911 172680 0 2801
2803 0 409977 94857 172600 0 2802
2804 0 410111 94790 172520 0 2803
2805 0 410095 94935 172440 0 2804
2806 0 410120 94799 172400 0 2805
2807 0 410127 94981 172360 0 2806
2808 0 410162 94776 172280 0 2807
2809 0 410146 94869 172200 0 2808
2810 0 410064 94943 172160 0 2809
2811 0 410058 94831 172120 0 2810
2812 0 410053 94793 172080 0 2811
2813 0 410108 94761 172040 0 2812
2814 0 410178 94687 172000 0 2813
2815 0 410162 94700 171960 0 2814
2816 0 410130 94763 171920 0 2815
2817 0 410174 94733 171880 0 2816
2818 0 410171 94751 171840 0 2817
2819 0 410095 94690 171800 0 2818
2820 0 410149 94532 171760 0 2819
2821 0 410242 94487 171720 0 2820
2822 0 410266 94638 171680 0 2821
2823 0 410248 94486 171640 0 2822
2824 0 410226 94314 171600 0 2823
2825 0 410227 94139 171560 0 2824
2826 0 410242 94214 171520 0 2825
2827 0 410242 94132 171480 0 2826
2828 0 410253 94178 171440 0 2827
2829 0 410277 93955 171400 0 2828
2830 0 410114 93752 171360 0 2829
2831 0 409863 93501 171280 0 2830
2832 0 409641 93382 171240 0 2831
2833 0 409498 93374 171200 0 2832
2834 0 409396 92858 171160 0 2833
2835 0 409555 93335 171120 0 2834
2836 0 409401 93318 171080 0 2835
2837 0 409380 93017 171040 0 2836
2838 0 409300 92985 171000 0 2837
2839 0 409239 93134 170960 0 2838
2840 0 409169 93080 170920 0 2839
2841 0 409018 93000 170880 0 2840
2842 0 409017 92998 170840 0 2841
2843 0 408993 92955 170800 0 2842
2844 0 408925 92913 170760 0 2843
2845 0 408889 92767 170720 0 2844
2846 0 408857 92781 170680 0 2845
2847 0 408802 92903 170640 0 2846
2848 0 408798 92766 170600 0 2847
2849 0 408707 92540 170560 0 2848
2850 0 408802 92761 170520 0 2849
2851 0 408767 92853 170480 0 2850
2852 0 408756 92586 170440 0 2851
2853 0 408651 92624 170400 0 2852
2854 0 408573 92625 170360 0 2853
2855 0 408549 92616 170320 0 2854
2856 0 408516 92609 170280 0 2855
2857 0 408472 92530 170200 0 2856
2858 0 408400 92514 170120 0 2857
2859 0 408298 92408 170040 0 2858
2860 0 408242 92392 169960 0 2859
2861 0 408132 92313 169880 0 2860
2862 0 408079 92114 169800 0 2861
2863 0 408032 92241 169760 0 2862
2864 0 408053 91981 169720 0 2863
2865 0 407981 92079 169680 0 2864
2866 0 407917 92001 169640 0 2865
2867 0 407800 92029 169600 0 2866
2868 0 407703 91898 169560 0 2867
2869 0 407626 91779 169520 0 2868
2870 0 407732 92138 169480 0 2869
2871 0 407602 92172 169440 0 2870
2872 0 407504 91692 169400 0 2871
2873 0 407459 91735 169360 0 2872
2874 0 407418 91764 169320 0 2873
2875 0 407281 91675 169280 0 2874
2876 0 407201 91714 169240 0 2875
2877 0 407133 91824 169200 0 2876
2878 0 407073 91785 169160 0 2877
2879 0 407072 91774 169120 0 2878
2880 0 407084 91761 169080 0 2879
2881 0 407022 91726 169040 0 2880
2882 0 407074 91667 169000 0 2881
2883 0 407102 91767 168960 0 2882
2884 0 407068 91794 168920 0 2883
2885 0 407035 91698 168880 0 2884
2886 0 407032 91699 168840 0 2885
2887 0 406912 91693 168800 0 2886
2888 0 406351 91618 168760 0 2887
2889 0 405955 91457 168720 0 2888
2890 0 405846 91456 168680 0 2889
2891 0 405803 91472 168640 0 2890
2892 0 405718 91525 168600 0 2891
2893 0 405636 91521 168560 0 2892
2894 0 405564 91515 168520 0 2893
2895 5 405678 91185 168480 0 2894
2896 0 405534 91442 168440 0 2895
2897 0 405455 91477 168400 0 2896
2898 0 405406 91467 168360 0 2897
2899 0 405820 91447 168320 0 2898
2900 0 405615 91432 168280 0 2899
2901 0 405350 91536 168160 0 2900
2902 0 405391 91604 168120 0 2901
2903 5 405473 91740 168040 0 2902
2904 0 404815 91675 168000 0 2903
2905 0 404631 91754 167960 0 2904
2906 0 404288 91757 167920 0 2905
2907 0 404277 91762 167880 0 2906
2908 0 404267 91763 167840 0 2907
2909 0 404166 91740 167800 0 2908
2910 0 404012 91728 167760 0 2909
2911 0 403900 91712 167720 0 2910
2912 0 403789 91664 167640 0 2911
2913 0 403533 91736 167600 0 2912
2914 0 403342 91641 167560 0 2913
2915 0 403236 91789 167520 0 2914
2916 0 403275 91837 167480 0 2915
2917 0 403284 91898 167440 0 2916
2918 0 403282 91964 167400 0 2917
2919 0 403237 92012 167360 0 2918
2920 0 403238 92067 167320 0 2919
2921 0 403080 92113 167280 0 2920
2922 0 403001 92184 167200 0 2921
2923 0 402619 92077 167160 0 2922
2924 0 402902 92206 167120 0 2923
2925 0 402780 92327 167080 0 2924
2926 0 402722 92371 167040 0 2925
2927 0 402659 92409 167000 0 2926
2928 0 402650 92363 166960 0 2927
2929 0 402644 92323 166920 0 2928
2930 0 402487 92236 166880 0 2929
2931 0 402664 92513 166840 0 2930
2932 0 402642 92574 166800 0 2931
2933 0 402645 92563 166760 0 2932
2934 0 402592 92530 166720 0 2933
2935 0 402523 92514 166680 0 2934
2936 0 402435 92549 166640 0 2935
2937 0 402332 92555 166600 0 2936
2938 0 402079 92110 166560 0 2937
2939 0 402217 92537 166520 0 2938
2940 0 402208 92613 166480 0 2939
2941 0 402110 92524 166440 0 2940
2942 0 402059 92510 166400 0 2941
2943 0 402011 92450 166360 0 2942
2944 0 401825 92492 166280 0 2943
2945 0 401717 92486 166200 0 2944
2946 0 401732 92609 166120 0 2945
2947 0 401630 92522 166040 0 2946
2948 0 401684 92670 165960 0 2947
2949 0 401702 92724 165880 0 2948
2950 0 401618 92853 165840 0 2949
2951 0 401450 92755 165800 0 2950
2952 0 401326 92871 165760 0 2951
2953 0 401298 92875 165680 0 2952
2954 0 401182 92968 165640 0 2953
2955 0 401063 93016 165600 0 2954
2956 0 400883 93235 165520 0 2955
2957 0 400658 93275 165480 0 2956
2958 0 400537 93237 165440 0 2957
2959 0 400541 93202 165400 0 2958
2960 0 400480 93212 165360 0 2959
2961 0 400457 93230 165320 0 2960
2962 0 400320 93144 165240 0 2961
2963 0 400065 93237 165160 0 2962
2964 0 399544 93454 165120 0 2963
2965 5 399377 93460 165080 0 2964
2966 0 399093 93470 165040 0 2965
2967 0 399032 93516 165000 0 2966
2968 0 398792 93252 164960 0 2967
2969 0 398908 93509 164920 0 2968
2970 0 398877 93609 164880 0 2969
2971 0 398785 93549 164840 0 2970
2972 0 398725 93606 164800 0 2971
2973 0 398620 93622 164760 0 2972
2974 0 398574 93615 164720 0 2973
2975 0 398532 93658 164680 0 2974
2976 0 398448 93766 164640 0 2975
2977 0 398439 93773 164600 0 2976
2978 0 398322 93771 164560 0 2977
2979 0 398094 93400 164520 0 2978
2980 0 398217 93637 164480 0 2979
2981 0 398195 93718 164440 0 2980
2982 0 398149 93835 164400 0 2981
2983 0 398110 93933 164360 0 2982
2984 0 398067 93854 164320 0 2983
2985 0 397626 93358 164280 0 2984
2986 0 397878 93924 164240 0 2985
2987 0 397853 93944 164200 0 2986
2988 0 397759 94050 164160 0 2987
2989 0 397684 94015 164120 0 2988
2990 0 397586 93931 164080 0 2989
2991 0 397643 94006 164040 0 2990
2992 0 397603 94056 164000 0 2991
2993 0 397504 94135 163920 0 2992
2994 0 397539 94224 163880 0 2993
2995 0 397640 94433 163840 0 2994
2996 0 397617 94403 163800 0 2995
2997 0 397689 94405 163760 0 2996
2998 0 397590 94356 163720 0 2997
2999 0 397647 94545 163680 0 2998
3000 0 397576 94528 163640 0 2999
3001 0 397509 94459 163600 0 3000
3002 0 397393 94484 163560 0 3001
3003 0 397111 94374 163520 0 3002
3004 0 397208 94532 163480 0 3003
3005 0 397128 94513 163440 0 3004
3006 0 397082 94638 163400 0 3005
3007 0 397065 94556 163360 0 3006
3008 0 397082 94591 163320 0 3007
3009 0 397186 94624 163280 0 3008
3010 0 397165 94503 163240 0 3009
3011 0 397185 94747 163200 0 3010
3012 0 397263 94600 163160 0 3011
3013 0 397192 94677 163120 0 3012
3014 0 397216 94621 163080 0 3013
3015 0 397189 94657 163040 0 3014
3016 0 397210 94597 163000 0 3015
3017 0 397165 94719 162960 0 3016
3018 0 397198 94591 162920 0 3017
3019 0 397117 94641 162880 0 3018
3020 0 397115 94649 162840 0 3019
3021 0 397073 94627 162800 0 3020
3022 0 397039 94598 162760 0 3021
3023 0 396956 94633 162720 0 3022
3024 0 396655 94804 162680 0 3023
3025 0 396501 94877 162640 0 3024
3026 5 396478 94962 162600 0 3025
3027 0 396569 94927 162560 0 3026
3028 0 396640 94723 162520 0 3027
3029 0 396656 94764 162480 0 3028
3030 0 396786 94837 162400 0 3029
3031 0 396873 94890 162360 0 3030
3032 0 396847 94816 162320 0 3031
3033 0 396914 94834 162280 0 3032
3034 0 396900 94912 162240 0 3033
3035 0 396950 94930 162200 0 3034
3036 0 396971 94936 162160 0 3035
3037 0 397047 94879 162080 0 3036
3038 0 396956 94939 162040 0 3037
3039 0 397094 94867 162000 0 3038
3040 0 397242 94929 161960 0 3039
3041 0 397261 94858 161920 0 3040
3042 0 397326 94842 161880 0 3041
3043 0 397327 94810 161840 0 3042
3044 0 397347 94696 161800 0 3043
3045 0 397375 94717 161760 0 3044
3046 0 397469 94728 161720 0 3045
3047 0 397449 94672 161680 0 3046
3048 0 397437 94679 161640 0 3047
3049 0 397513 94717 161600 0 3048
3050 0 397593 94697 161520 0 3049
3051 0 397581 94641 161480 0 3050
3052 0 397458 94624 161440 0 3051
3053 0 397395 94665 161400 0 3052
3054 0 397357 94524 161360 0 3053
3055 0 397490 94646 161320 0 3054
3056 0 397547 94588 161280 0 3055
3057 0 397557 94652 161240 0 3056
3058 0 397457 94629 161200 0 3057
3059 0 397392 94541 161160 0 3058
3060 0 397417 94483 161080 0 3059
3061 0 397387 94434 161040 0 3060
3062 0 397350 94314 161000 0 3061
3063 0 397340 94338 160920 0 3062
3064 0 397383 94357 160840 0 3063
3065 0 397340 94270 160800 0 3064
3066 0 397297 94184 160760 0 3065
3067 0 397381 94170 160720 0 3066
3068 0 397548 94342 160640 0 3067
3069 0 397512 94381 160520 0 3068
3070 0 397398 94372 160440 0 3069
3071 0 397392 94349 160400 0 3070
3072 0 397365 94389 160320 0 3071
3073 0 397299 94328 160280 0 3072
3074 0 397291 94230 160200 0 3073
3075 0 397275 94249 160120 0 3074
3076 0 397005 94139 160040 0 3075
3077 0 397148 94201 160000 0 3076
3078 0 397206 94170 159960 0 3077
3079 0 396855 93878 159920 0 3078
3080 0 397189 94170 159880 0 3079
3081 0 397186 94129 159800 0 3080
3082 0 397188 94078 159720 0 3081
3083 0 397143 94042 159640 0 3082
3084 0 396977 93948 159560 0 3083
3085 0 396773 93954 159520 0 3084
3086 0 396660 93912 159440 0 3085
3087 0 396659 93971 159360 0 3086
3088 0 396671 93950 159280 0 3087
3089 0 396633 93938 159200 0 3088
3090 0 396546 93915 159120 0 3089
3091 0 396478 93934 159040 0 3090
3092 0 396317 93904 158960 0 3091
3093 0 396120 93898 158920 0 3092
3094 0 395985 93883 158840 0 3093
3095 0 395942 93787 158760 0 3094
3096 0 395634 93500 158720 0 3095
3097 0 395865 93740 158680 0 3096
3098 0 395599 93637 158640 0 3097
3099 0 395716 93742 158600 0 3098
3100 0 395843 93766 158560 0 3099
3101 0 395819 93799 158520 0 3100
3102 0 395722 93745 158480 0 3101
3103 0 395593 93678 158440 0 3102
3104 0 395525 93708 158400 0 3103
3105 0 395489 93584 158360 0 3104
3106 0 395412 93603 158320 0 3105
3107 0 395333 93580 158280 0 3106
3108 0 395250 93516 158240 0 3107
3109 0 395236 93457 158200 0 3108
3110 0 394892 92847 158160 0 3109
3111 0 395090 93217 158120 0 3110
3112 0 394992 93101 158080 0 3111
3113 0 395049 93202 158040 0 3112
3114 0 394859 92998 158000 0 3113
3115 0 395089 93188 157960 0 3114
3116 0 395136 93223 157920 0 3115
3117 0 395152 93185 157880 0 3116
3118 0 395178 93194 157840 0 3117
3119 0 395151 93143 157800 0 3118
3120 0 395151 93103 157760 0 3119
3121 0 394866 92751 157720 0 3120
3122 0 395115 93026 157680 0 3121
3123 0 395088 93047 157640 0 3122
3124 0 395079 93061 157600 0 3123
3125 0 395081 93059 157560 0 3124
3126 0 395077 93033 157520 0 3125
3127 0 395072 92963 157480 0 3126
3128 0 395064 93003 157440 0 3127
3129 0 395044 93011 157400 0 3128
3130 0 395010 93115 157360 0 3129
3131 0 394974 93125 157320 0 3130
3132 0 394922 93175 157280 0 3131
3133 0 394871 93138 157240 0 3132
3134 0 394829 93117 157200 0 3133
3135 0 394804 93102 157160 0 3134
3136 0 394798 93090 157120 0 3135
3137 0 394819 93122 157080 0 3136
3138 0 394825 93048 157040 0 3137
3139 0 394774 93105 157000 0 3138
3140 0 394536 92903 156960 0 3139
3141 0 394507 93005 156920 0 3140
3142 0 394562 93028 156880 0 3141
3143 0 394638 93150 156840 0 3142
3144 0 394680 93179 156800 0 3143
3145 0 394660 93087 156760 0 3144
3146 0 394621 93148 156720 0 3145
3147 0 394580 93186 156680 0 3146
3148 0 394538 93104 156640 0 3147
3149 0 394502 93129 156600 0 3148
3150 0 394443 93116 156520 0 3149
3151 0 394412 93102 156480 0 3150
3152 0 394336 93079 156440 0 3151
3153 0 394251 93041 156400 0 3152
3154 0 394106 92835 156360 0 3153
3155 0 394225 93107 156320 0 3154
3156 0 394280 93149 156240 0 3155
3157 0 394240 93185 156200 0 3156
3158 0 394229 93223 156120 0 3157
3159 0 394162 93311 156040 0 3158
3160 0 394158 93295 156000 0 3159
3161 0 394165 93335 155920 0 3160
3162 0 394110 93392 155840 0 3161
3163 0 394095 93337 155760 0 3162
3164 0 394111 93296 155680 0 3163
3165 0 394026 93186 155600 0 3164
3166 0 393992 93143 155560 0 3165
3167 0 393903 93124 155520 0 3166
3168 0 393837 93123 155480 0 3167
3169 0 393792 93140 155440 0 3168
3170 0 393689 93075 155360 0 3169
3171 0 393624 93068 155280 0 3170
3172 0 393557 93099 155200 0 3171
3173 0 393614 93040 155120 0 3172
3174 0 393680 93089 155040 0 3173
3175 0 393668 93046 154960 0 3174
3176 0 393663 92997 154920 0 3175
3177 0 393524 92895 154880 0 3176
3178 0 393637 93051 154840 0 3177
3179 0 393643 93150 154800 0 3178
3180 0 393646 93124 154720 0 3179
3181 0 393634 93118 154680 0 3180
3182 0 393611 93118 154640 0 3181
3183 0 393583 93149 154600 0 3182
3184 0 393588 93107 154560 0 3183
3185 0 393552 93117 154520 0 3184
3186 0 393526 93077 154480 0 3185
3187 0 393370 92977 154440 0 3186
3188 0 393449 93038 154400 0 3187
3189 0 393357 93001 154360 0 3188
3190 0 393242 92902 154320 0 3189
3191 0 393160 92852 154280 0 3190
3192 0 393274 92887 154240 0 3191
3193 0 393146 92836 154160 0 3192
3194 0 392986 92819 154080 0 3193
3195 0 392913 92726 154000 0 3194
3196 0 393020 92749 153920 0 3195
3197 0 392972 92693 153840 0 3196
3198 0 392920 92682 153760 0 3197
3199 0 392949 92564 153720 0 3198
3200 0 392999 92394 153640 0 3199
3201 0 393210 92374 153560 0 3200
3202 0 393215 92328 153440 0 3201
3203 0 393241 92323 153400 0 3202
3204 0 392856 92049 153360 0 3203
3205 0 393021 92370 153320 0 3204
3206 0 392961 92476 153280 0 3205
3207 0 392712 92669 153240 0 3206
3208 0 392644 92659 153160 0 3207
3209 0 392570 92677 153120 0 3208
3210 0 392496 92695 153080 0 3209
3211 0 392423 92727 153040 0 3210
3212 0 392427 92807 152960 0 3211
3213 0 392479 92797 152920 0 3212
3214 0 392583 92777 152840 0 3213
3215 5 392764 92715 152720 0 3214
3216 0 392840 92624 152640 0 3215
3217 0 392880 92530 152560 0 3216
3218 0 392815 92465 152440 0 3217
3219 0 392743 92403 152400 0 3218
3220 0 392774 92404 152360 0 3219
3221 0 392899 92366 152280 0 3220
3222 0 392858 92366 152200 0 3221
3223 0 392824 92352 152080 0 3222
3224 0 392772 92344 152040 0 3223
3225 0 392826 92149 152000 0 3224
3226 0 392776 92025 151960 0 3225
3227 0 392824 92128 151920 0 3226
3228 0 392818 92117 151880 0 3227
3229 0 392894 92156 151840 0 3228
3230 0 392887 92169 151800 0 3229
3231 0 392939 92224 151760 0 3230
3232 0 392915 92243 151680 0 3231
3233 0 392895 92254 151560 0 3232
3234 0 392855 92224 151440 0 3233
3235 0 392902 92224 151360 0 3234
3236 0 392689 92053 151320 0 3235
3237 0 392870 92194 151280 0 3236
3238 0 392913 92248 151240 0 3237
3239 0 392952 92256 151200 0 3238
3240 0 392990 92203 151120 0 3239
3241 0 393003 92170 151040 0 3240
3242 0 392895 92068 150960 0 3241
3243 0 392797 91945 150920 0 3242
3244 0 392976 92237 150880 0 3243
3245 0 392970 92112 150840 0 3244
3246 0 393011 92122 150800 0 3245
3247 0 393078 92138 150760 0 3246
3248 0 393105 92172 150720 0 3247
3249 0 393224 92385 150680 0 3248
3250 0 393387 92690 150640 0 3249
3251 0 393491 92906 150600 0 3250
3252 0 393554 93160 150560 0 3251
3253 0 393659 93375 150520 0 3252
3254 0 393779 93688 150480 0 3253
3255 0 393839 93879 150440 0 3254
3256 0 393937 94049 150400 0 3255
3257 0 393984 94188 150360 0 3256
3258 0 394048 94330 150320 0 3257
3259 0 394088 94441 150280 0 3258
3260 0 394086 94484 150240 0 3259
3261 0 394026 94454 150200 0 3260
3262 0 393962 94458 150160 0 3261
3263 0 393811 94356 150120 0 3262
3264 0 393736 94222 150080 0 3263
3265 0 393571 94037 150000 0 3264
3266 0 393393 93903 149960 0 3265
3267 0 393209 93772 149920 0 3266
3268 0 393053 93685 149880 0 3267
3269 0 392876 93554 149840 0 3268
3270 0 392705 93359 149800 0 3269
3271 0 392561 93196 149760 0 3270
3272 0 392488 93081 149720 0 3271
3273 0 392292 92836 149680 0 3272
3274 0 392177 92760 149640 0 3273
3275 0 392066 92620 149600 0 3274
3276 0 391952 92487 149560 0 3275
3277 0 392037 92351 149520 0 3276
3278 0 392040 92330 149480 0 3277
3279 0 392002 92353 149440 0 3278
3280 0 391982 92354 149400 0 3279
3281 0 391982 92376 149360 0 3280
3282 0 392002 92412 149320 0 3281
3283 0 391964 92434 149280 0 3282
3284 0 391930 92448 149240 0 3283
3285 0 391919 92475 149200 0 3284
3286 0 391956 92508 149160 0 3285
3287 0 392008 92535 149120 0 3286
3288 0 392024 92539 149080 0 3287
3289 0 391966 92521 149040 0 3288
3290 0 391934 92518 149000 0 3289
3291 0 391911 92511 148960 0 3290
3292 0 391859 92492 148920 0 3291
3293 0 391841 92492 148880 0 3292
3294 0 391809 92485 148840 0 3293
3295 0 391773 92559 148800 0 3294
3296 0 391770 92627 148760 0 3295
3297 0 391751 92696 148720 0 3296
3298 0 391886 92713 148640 0 3297
3299 0 391847 92727 148560 0 3298
3300 0 391839 92744 148520 0 3299
3301 0 391877 92761 148480 0 3300
3302 0 391895 92768 148440 0 3301
3303 0 391924 92758 148400 0 3302
3304 0 391946 92758 148360 0 3303
3305 0 391979 92737 148320 0 3304
3306 0 392483 92390 148280 0 3305
3307 0 392492 92412 148240 0 3306
3308 0 392442 92400 148200 0 3307
3309 0 392464 92403 148160 0 3308
3310 0 392458 92383 148120 0 3309
3311 0 392475 92342 148080 0 3310
3312 0 392486 92307 148040 0 3311
3313 0 392475 92266 148000 0 3312
3314 0 392459 92249 147960 0 3313
3315 0 392425 92201 147920 0 3314
3316 0 392401 92130 147880 0 3315
3317 0 392385 92101 147840 0 3316
3318 0 392342 92034 147760 0 3317
3319 0 392260 91998 147720 0 3318
3320 0 392223 91985 147680 0 3319
3321 0 392199 91981 147640 0 3320
3322 0 392208 92020 147560 0 3321
3323 0 392138 91957 147520 0 3322
3324 0 392133 91896 147480 0 3323
3325 0 392084 91859 147440 0 3324
3326 0 391964 91790 147360 0 3325
3327 0 391893 91670 147280 0 3326
3328 0 391885 91662 147240 0 3327
3329 0 391869 91654 147160 0 3328
3330 0 391898 91590 147120 0 3329
3331 0 391966 91562 147040 0 3330
3332 0 392016 91510 146960 0 3331
3333 5 392117 91407 146880 0 3332
3334 0 392620 91100 146840 0 3333
3335 0 393198 90782 146800 0 3334
3336 0 393434 90586 146720 0 3335
3337 0 393555 90496 146680 0 3336
3338 0 393635 90405 146640 0 3337
3339 0 393673 90394 146560 0 3338
3340 0 393684 90398 146480 0 3339
3341 0 393758 90389 146400 0 3340
3342 0 393868 90358 146320 0 3341
3343 0 393884 90296 146280 0 3342
3344 0 393906 90249 146240 0 3343
3345 0 393961 90209 146200 0 3344
3346 0 393988 90210 146160 0 3345
3347 0 394112 90190 146120 0 3346
3348 0 394328 90128 146080 0 3347
3349 0 394616 89956 146120 0 3348
3350 0 394821 89857 146080 0 3349
3351 0 395105 89666 146040 0 3350
3352 0 395401 89511 146000 0 3351
3353 0 395508 89381 146000 0 3352
3354 0 395896 89076 146000 0 3353
3355 0 396164 88884 146000 0 3354
3356 0 396733 88691 146000 0 3355
3357 0 397137 88614 146000 0 3356
3358 0 397304 88651 146000 0 3357
3359 0 397589 88563 145960 0 3358
3360 0 397733 88532 145920 0 3359
3361 0 397818 88530 145880 0 3360
3362 0 397839 88538 145840 0 3361
3363 0 397880 88536 145800 0 3362
3364 0 397945 88517 145760 0 3363
3365 0 398043 88449 145720 0 3364
3366 0 398273 88399 145680 0 3365
3367 0 398395 88362 145640 0 3366
3368 5 398630 88243 145600 0 3367
3369 0 399038 88108 145560 0 3368
3370 0 399331 87936 145520 0 3369
3371 0 399489 87727 145480 0 3370
3372 0 399582 87467 145520 0 3371
3373 0 399658 87428 145480 0 3372
3374 0 399751 87366 145440 0 3373
3375 0 399817 87277 145400 0 3374
3376 0 399874 87272 145360 0 3375
3377 0 399911 87214 145280 0 3376
3378 0 399963 87102 145240 0 3377
3379 0 400096 86943 145160 0 3378
3380 0 400148 86864 145120 0 3379
3381 0 400179 86784 145040 0 3380
3382 0 400224 86745 144960 0 3381
3383 0 400259 86672 144880 0 3382
3384 0 400278 86536 144800 0 3383
3385 0 400412 86507 144760 0 3384
3386 0 400520 86442 144720 0 3385
3387 0 400756 86468 144680 0 3386
3388 0 400997 86533 144760 0 3387
3389 0 401152 86540 144840 0 3388
3390 0 401392 86566 144880 0 3389
3391 6 401610 86533 144920 0 3390
3392 5 440814 117146 176160 0 2373
3393 0 439330 116580 176160 0 3392
3394 0 438730 116521 176160 0 3393
3395 0 438692 116479 176120 0 3394
3396 0 438691 116501 176080 0 3395
3397 0 438750 116506 176040 0 3396
3398 0 438780 116470 176000 0 3397
3399 0 438758 116459 175960 0 3398
3400 0 438771 116526 175920 0 3399
3401 0 438676 116517 175880 0 3400
3402 0 438639 116556 175840 0 3401
3403 0 438629 116511 175800 0 3402
3404 0 438616 116612 175760 0 3403
3405 0 438601 116605 175720 0 3404
3406 0 438571 116551 175680 0 3405
3407 0 438518 116533 175640 0 3406
3408 0 438526 116551 175600 0 3407
3409 0 438504 116554 175560 0 3408
3410 0 438457 116560 175520 0 3409
3411 0 438473 116592 175480 0 3410
3412 0 438465 116616 175440 0 3411
3413 0 438440 116638 175400 0 3412
3414 0 438370 116920 175360 0 3413
3415 0 438472 116630 175320 0 3414
3416 0 438492 116560 175280 0 3415
3417 0 438466 116511 175240 0 3416
3418 0 438473 116495 175200 0 3417
3419 0 438502 116533 175160 0 3418
3420 0 438512 116518 175120 0 3419
3421 0 438481 116533 175080 0 3420
3422 0 438469 116563 175040 0 3421
3423 0 438514 116521 175000 0 3422
3424 0 438524 116531 174960 0 3423
3425 0 438523 116507 174920 0 3424
3426 0 438540 116502 174880 0 3425
3427 0 438548 116441 174840 0 3426
3428 0 438480 116398 174800 0 3427
3429 0 438463 116403 174760 0 3428
3430 0 438444 116350 174720 0 3429
3431 0 438468 116287 174680 0 3430
3432 0 438571 116230 174640 0 3431
3433 0 438554 116173 174600 0 3432
3434 0 438576 116132 174560 0 3433
3435 0 438634 116038 174520 0 3434
3436 0 438582 116029 174480 0 3435
3437 0 438533 115942 174440 0 3436
3438 0 438538 115933 174400 0 3437
3439 0 438536 115860 174360 0 3438
3440 0 438555 115851 174320 0 3439
3441 0 438536 115752 174280 0 3440
3442 0 438513 115736 174240 0 3441
3443 0 438398 115598 174200 0 3442
3444 0 438444 115568 174160 0 3443
3445 0 438446 115570 174080 0 3444
3446 0 438443 115569 174040 0 3445
3447 0 438359 115466 174000 0 3446
3448 0 438358 115475 173960 0 3447
3449 0 438335 115471 173920 0 3448
3450 0 438347 115432 173880 0 3449
3451 0 438339 115423 173840 0 3450
3452 0 438328 115408 173800 0 3451
3453 0 438321 115382 173760 0 3452
3454 0 438282 115384 173720 0 3453
3455 0 438271 115353 173680 0 3454
3456 0 438219 115286 173640 0 3455
3457 0 438211 115287 173600 0 3456
3458 0 438175 115273 173560 0 3457
3459 0 438167 115273 173520 0 3458
3460 0 438163 115251 173480 0 3459
3461 0 438189 115239 173440 0 3460
3462 0 438138 115234 173400 0 3461
3463 0 438091 115220 173360 0 3462
3464 0 438063 115245 173320 0 3463
3465 0 438032 115185 173280 0 3464
3466 0 437936 115211 173240 0 3465
3467 0 437901 115205 173200 0 3466
3468 0 437898 115221 173160 0 3467
3469 0 437867 115257 173120 0 3468
3470 0 437886 115275 173080 0 3469
3471 0 437828 115241 173040 0 3470
3472 0 437792 115241 173000 0 3471
3473 0 437716 115220 172960 0 3472
3474 0 437769 115226 172920 0 3473
3475 0 437731 115168 172880 0 3474
3476 0 437645 115180 172840 0 3475
3477 0 437634 115165 172800 0 3476
3478 0 437576 115178 172760 0 3477
3479 0 437588 115142 172720 0 3478
3480 0 437610 115104 172680 0 3479
3481 0 437566 115075 172640 0 3480
3482 0 437568 115073 172600 0 3481
3483 0 437605 115067 172560 0 3482
3484 0 437641 115094 172520 0 3483
3485 0 437622 115094 172480 0 3484
3486 0 437612 115048 172440 0 3485
3487 0 437622 115052 172400 0 3486
3488 0 437601 115031 172360 0 3487
3489 0 437591 114986 172320 0 3488
3490 0 437554 114948 172280 0 3489
3491 0 437514 114918 172240 0 3490
3492 0 437477 114882 172200 0 3491
3493 0 437382 114880 172160 0 3492
3494 0 437343 114833 172120 0 3493
3495 0 437417 114792 172080 0 3494
3496 0 437436 114773 172040 0 3495
3497 0 437440 114804 172000 0 3496
3498 0 437460 114782 171960 0 3497
3499 0 437397 114756 171920 0 3498
3500 0 437363 114738 171880 0 3499
3501 0 437342 114712 171840 0 3500
3502 0 437312 114692 171800 0 3501
3503 0 437269 114658 171760 0 3502
3504 0 437193 114674 171720 0 3503
3505 0 437118 114671 171680 0 3504
3506 0 437055 114673 171640 0 3505
3507 5 436978 114687 171600 0 3506
3508 0 436913 114702 171560 0 3507
3509 0 436858 114713 171520 0 3508
3510 0 436800 114729 171480 0 3509
3511 0 436795 114710 171440 0 3510
3512 0 436830 114689 171400 0 3511
3513 0 436843 114679 171360 0 3512
3514 0 436852 114663 171320 0 3513
3515 0 436871 114659 171280 0 3514
3516 0 436882 114660 171240 0 3515
3517 0 436909 114651 171200 0 3516
3518 0 436928 114637 171160 0 3517
3519 0 436969 114610 171120 0 3518
3520 0 436995 114593 171080 0 3519
3521 0 437016 114578 171040 0 3520
3522 0 437039 114540 171000 0 3521
3523 0 437064 114518 170960 0 3522
3524 0 437087 114485 170920 0 3523
3525 0 437093 114472 170880 0 3524
3526 0 437085 114471 170840 0 3525
3527 0 437138 114441 170800 0 3526
3528 0 437134 114380 170760 0 3527
3529 0 437143 114314 170720 0 3528
3530 0 437174 114240 170680 0 3529
3531 0 437175 114234 170640 0 3530
3532 0 437182 114153 170600 0 3531
3533 0 437168 114081 170560 0 3532
3534 0 437162 114013 170520 0 3533
3535 0 437093 113814 170520 0 3534
3536 5 436724 113474 170520 0 3535
3537 0 436681 113085 170520 0 3536
3538 0 436618 113057 170480 0 3537
3539 0 436591 112938 170440 0 3538
3540 0 436593 112862 170400 0 3539
3541 0 436613 112811 170360 0 3540
3542 0 436583 112738 170320 0 3541
3543 0 436583 112683 170280 0 3542
3544 0 436543 112599 170240 0 3543
3545 0 436523 112553 170200 0 3544
3546 0 436577 112539 170160 0 3545
3547 0 436574 112455 170120 0 3546
3548 0 436563 112459 170080 0 3547
3549 0 436515 112400 170040 0 3548
3550 0 436527 112384 170000 0 3549
3551 0 436538 112318 169960 0 3550
3552 0 436517 112313 169920 0 3551
3553 0 436489 112242 169880 0 3552
3554 0 436479 112211 169840 0 3553
3555 0 436499 112150 169800 0 3554
3556 0 436488 112098 169760 0 3555
3557 0 436489 112059 169720 0 3556
3558 0 436445 112046 169680 0 3557
3559 0 436378 112011 169640 0 3558
3560 0 436303 111981 169600 0 3559
3561 0 436328 111926 169560 0 3560
3562 0 436352 111861 169520 0 3561
3563 0 436333 111907 169480 0 3562
3564 0 436308 111954 169440 0 3563
3565 5 436318 111958 169400 0 3564
3566 0 436002 111542 169400 0 3565
3567 0 436037 111271 169400 0 3566
3568 0 435863 111150 169400 0 3567
3569 0 435849 111084 169360 0 3568
3570 0 435822 110957 169320 0 3569
3571 0 435750 110889 169280 0 3570
3572 0 435769 110879 169240 0 3571
3573 0 435779 110823 169200 0 3572
3574 0 435714 110789 169160 0 3573
3575 0 435505 110117 169120 0 3574
3576 0 435646 110612 169080 0 3575
3577 0 435652 110586 169040 0 3576
3578 0 435661 110580 169000 0 3577
3579 0 435669 110567 168960 0 3578
3580 0 435662 110541 168920 0 3579
3581 0 435655 110513 168880 0 3580
3582 0 435688 110464 168840 0 3581
3583 0 435718 110417 168800 0 3582
3584 0 435701 110377 168760 0 3583
3585 0 435681 110340 168720 0 3584
3586 0 435712 110295 168680 0 3585
3587 0 435745 110234 168640 0 3586
3588 0 435715 110150 168600 0 3587
3589 0 435695 110081 168560 0 3588
3590 0 435596 110035 168520 0 3589
3591 0 435500 109993 168480 0 3590
3592 0 435562 109976 168440 0 3591
3593 0 435588 109983 168400 0 3592
3594 0 435584 109988 168360 0 3593
3595 0 435566 109973 168320 0 3594
3596 0 435518 109923 168280 0 3595
3597 0 435474 109878 168240 0 3596
3598 0 435478 109844 168200 0 3597
3599 0 435490 109853 168160 0 3598
3600 0 435526 109868 168120 0 3599
3601 5 435498 109873 168080 0 3600
3602 0 435164 109539 168080 0 3601
3603 0 435125 109297 168080 0 3602
3604 5 434919 108743 168080 0 3603
3605 5 434937 108761 168120 0 3604
3606 0 434757 108201 168120 0 3605
3607 0 434534 107579 168120 0 3606
3608 0 434521 107561 168080 0 3607
3609 0 434421 107440 168040 0 3608
3610 0 434405 107416 168000 0 3609
3611 0 434428 107368 167960 0 3610
3612 0 434344 107320 167920 0 3611
3613 0 434357 107166 167880 0 3612
3614 0 434359 107073 167840 0 3613
3615 0 434373 107043 167800 0 3614
3616 5 434387 106992 167760 0 3615
3617 0 434360 106938 167720 0 3616
3618 0 434313 106854 167640 0 3617
3619 5 434299 106640 167640 0 3618
3620 0 434296 106398 167640 0 3619
3621 0 434170 106198 167640 0 3620
3622 0 434241 106074 167640 0 3621
3623 0 434184 105885 167720 0 3622
3624 0 434162 105687 167760 0 3623
3625 0 434000 105504 167800 0 3624
3626 0 434018 105277 167840 0 3625
3627 0 433939 105156 167880 0 3626
3628 5 434002 104993 167920 0 3627
3629 0 433941 104538 167920 0 3628
3630 0 433549 104129 167920 0 3629
3631 0 433566 104127 167880 0 3630
3632 0 433586 104105 167840 0 3631
3633 0 433422 103996 167800 0 3632
3634 0 433355 103955 167760 0 3633
3635 0 433314 103951 167720 0 3634
3636 0 433252 103961 167640 0 3635
3637 0 433256 103947 167600 0 3636
3638 0 433169 103743 167560 0 3637
3639 0 433080 103565 167520 0 3638
3640 0 433062 103599 167480 0 3639
3641 0 433128 103415 167480 0 3640
3642 0 433189 103337 167440 0 3641
3643 0 433228 103252 167400 0 3642
3644 0 433316 103148 167360 0 3643
3645 0 433376 103055 167320 0 3644
3646 0 433363 103027 167280 0 3645
3647 0 433350 102946 167240 0 3646
3648 5 433360 102846 167200 0 3647
3649 0 433371 102883 167160 0 3648
3650 0 433315 102572 167160 0 3649
3651 0 433244 102408 167160 0 3650
3652 0 433103 102365 167160 0 3651
3653 0 433012 102147 167160 0 3652
3654 0 433033 102086 167120 0 3653
3655 0 433009 102010 167080 0 3654
3656 0 432952 101913 167040 0 3655
3657 0 432861 101793 167000 0 3656
3658 0 432814 101672 166960 0 3657
3659 5 432836 101657 166920 0 3658
3660 5 432702 101060 166920 0 3659
3661 0 432604 100808 166920 0 3660
3662 0 432631 100771 166960 0 3661
3663 0 432606 100661 167000 0 3662
3664 5 432604 100524 167040 0 3663
3665 0 432518 99843 167040 0 3664
3666 0 432482 99880 167000 0 3665
3667 0 432443 99809 166960 0 3666
3668 5 432417 99718 166920 0 3667
3669 0 432160 99374 166920 0 3668
3670 0 431345 99119 166920 0 3669
3671 0 431487 99048 166960 0 3670
3672 0 431417 99028 167000 0 3671
3673 5 431380 98966 167040 0 3672
3674 0 431157 98817 167080 0 3673
3675 0 431009 98669 167120 0 3674
3676 0 430847 98275 167160 0 3675
3677 0 430524 97603 167160 0 3676
3678 0 429990 97054 167160 0 3677
3679 0 430087 97170 167200 0 3678
3680 0 430082 97126 167240 0 3679
3681 0 429982 96962 167280 0 3680
3682 0 429989 96922 167320 0 3681
3683 0 429967 96942 167360 0 3682
3684 0 429955 96749 167400 0 3683
3685 0 429921 96565 167440 0 3684
3686 5 429867 96327 167480 0 3685
3687 0 429290 95556 167480 0 3686
3688 0 429376 95685 167440 0 3687
3689 0 429390 95781 167400 0 3688
3690 0 429417 95861 167360 0 3689
3691 0 429415 95845 167320 0 3690
3692 0 429360 95858 167280 0 3691
3693 0 429382 95788 167240 0 3692
3694 0 429380 95855 167200 0 3693
3695 0 429384 95606 167160 0 3694
3696 0 429295 95570 167120 0 3695
3697 0 429229 95387 167080 0 3696
3698 0 429270 95516 167040 0 3697
3699 0 429371 95404 167000 0 3698
3700 5 429379 95170 166960 0 3699
3701 0 429271 94851 166960 0 3700
3702 0 429326 94560 166960 0 3701
3703 0 429332 94379 166960 0 3702
3704 0 429424 94366 166920 0 3703
3705 0 429424 94432 166880 0 3704
3706 0 429415 94502 166840 0 3705
3707 0 429372 94498 166800 0 3706
3708 0 429325 94486 166760 0 3707
3709 0 429195 94444 166720 0 3708
3710 0 429114 94348 166680 0 3709
3711 0 429045 94220 166640 0 3710
3712 0 429041 94231 166600 0 3711
3713 0 428954 94084 166560 0 3712
3714 0 428936 94104 166520 0 3713
3715 0 428946 93942 166480 0 3714
3716 0 428879 94074 166440 0 3715
3717 5 428865 94064 166400 0 3716
3718 0 428756 93976 166360 0 3717
3719 0 428713 93513 166320 0 3718
3720 0 428710 92813 166320 0 3719
3721 0 428271 92404 166320 0 3720
3722 0 428361 92537 166280 0 3721
3723 5 428442 92780 166200 0 3722
3724 0 428970 92461 166200 0 3723
3725 0 429480 92367 166200 0 3724
3726 0 429443 92277 166160 0 3725
3727 0 429497 92290 166120 0 3726
3728 0 429643 92386 166080 0 3727
3729 0 429820 92347 166040 0 3728
3730 0 430082 92253 166000 0 3729
3731 0 430155 92432 165960 0 3730
3732 0 430240 92539 165920 0 3731
3733 0 430443 92438 165880 0 3732
3734 0 430620 92122 165840 0 3733
3735 0 430647 92596 165800 0 3734
3736 0 430778 92646 165760 0 3735
3737 5 430859 92765 165720 0 3736
3738 0 431239 92706 165720 0 3737
3739 0 431593 92437 165640 0 3738
3740 0 431688 92615 165600 0 3739
3741 0 431797 92472 165560 0 3740
3742 0 431973 92608 165520 0 3741
3743 0 432032 92550 165480 0 3742
3744 0 432088 92579 165440 0 3743
3745 0 432241 92301 165400 0 3744
3746 0 432558 92406 165360 0 3745
3747 0 432766 92415 165320 0 3746
3748 0 432907 92436 165280 0 3747
3749 0 432984 92517 165240 0 3748
3750 0 433069 92450 165200 0 3749
3751 0 433096 92454 165160 0 3750
3752 0 433159 92493 165120 0 3751
3753 0 433192 92546 165080 0 3752
3754 0 433224 92524 165040 0 3753
3755 0 433258 92513 165000 0 3754
3756 0 433360 92553 164960 0 3755
3757 0 433423 92480 164920 0 3756
3758 0 433463 92620 164880 0 3757
3759 0 433511 92600 164840 0 3758
3760 0 433576 92586 164800 0 3759
3761 0 433689 92557 164760 0 3760
3762 0 433752 92549 164720 0 3761
3763 0 433794 92517 164680 0 3762
3764 0 433792 92326 164640 0 3763
3765 0 433905 92440 164600 0 3764
3766 0 433941 92483 164560 0 3765
3767 0 433988 92521 164520 0 3766
3768 0 433989 92623 164480 0 3767
3769 0 434054 92699 164440 0 3768
3770 0 434089 92813 164400 0 3769
3771 0 434135 92883 164360 0 3770
3772 0 434222 92965 164320 0 3771
3773 0 434335 92972 164280 0 3772
3774 0 434436 93024 164240 0 3773
3775 0 434509 93126 164200 0 3774
3776 0 434560 93089 164160 0 3775
3777 0 434608 93100 164120 0 3776
3778 0 434589 93181 164080 0 3777
3779 0 434665 93092 164040 0 3778
3780 0 434680 93109 164000 0 3779
3781 0 434665 93148 163960 0 3780
3782 0 434706 93107 163920 0 3781
3783 0 434706 93174 163880 0 3782
3784 0 434742 93201 163840 0 3783
3785 0 434910 93299 163800 0 3784
3786 0 434916 93353 163760 0 3785
3787 0 435022 93373 163720 0 3786
3788 0 435053 93310 163680 0 3787
3789 0 435052 93450 163640 0 3788
3790 0 435007 93416 163600 0 3789
3791 0 435058 93371 163560 0 3790
3792 0 435197 93337 163520 0 3791
3793 0 435331 93256 163480 0 3792
3794 0 435334 93362 163440 0 3793
3795 0 435490 93285 163400 0 3794
3796 0 435581 93281 163360 0 3795
3797 0 435668 93268 163320 0 3796
3798 0 435737 93232 163280 0 3797
3799 0 435764 93277 163240 0 3798
3800 0 435817 93337 163200 0 3799
3801 0 435880 93339 163160 0 3800
3802 0 435918 93341 163120 0 3801
3803 0 436001 93360 163080 0 3802
3804 0 436016 93350 163040 0 3803
3805 0 436117 93357 163000 0 3804
3806 0 436212 93288 162960 0 3805
3807 0 436264 93289 162920 0 3806
3808 0 436342 93198 162880 0 3807
3809 0 436368 93182 162840 0 3808
3810 0 436394 93082 162800 0 3809
3811 0 436402 93088 162760 0 3810
3812 0 436528 92992 162720 0 3811
3813 0 436646 92989 162680 0 3812
3814 0 436714 92992 162640 0 3813
3815 0 436782 92984 162600 0 3814
3816 0 436837 92997 162560 0 3815
3817 0 436899 92961 162520 0 3816
3818 0 437026 92940 162480 0 3817
3819 0 437142 92950 162440 0 3818
3820 0 437183 92975 162400 0 3819
3821 0 437265 92823 162360 0 3820
3822 0 437353 92960 162320 0 3821
3823 0 437517 92870 162280 0 3822
3824 0 437578 93019 162240 0 3823
3825 0 437676 93015 162200 0 3824
3826 0 437745 92996 162160 0 3825
3827 0 437841 93007 162120 0 3826
3828 0 437873 93043 162080 0 3827
3829 0 438010 93050 162040 0 3828
3830 0 438090 93059 162000 0 3829
3831 0 438157 93020 161960 0 3830
3832 0 438191 92985 161920 0 3831
3833 0 438240 92984 161880 0 3832
3834 0 438286 92987 161840 0 3833
3835 0 438389 93086 161800 0 3834
3836 0 438503 93151 161760 0 3835
3837 0 438559 93254 161720 0 3836
3838 0 438636 93247 161680 0 3837
3839 0 438737 93238 161640 0 3838
3840 0 438834 93223 161600 0 3839
3841 0 438962 93275 161560 0 3840
3842 0 439061 93319 161520 0 3841
3843 0 439044 93386 161480 0 3842
3844 0 439103 93412 161440 0 3843
3845 0 439091 93457 161400 0 3844
3846 0 439195 93495 161360 0 3845
3847 0 439239 93315 161320 0 3846
3848 0 439299 93561 161280 0 3847
3849 0 439414 93652 161240 0 3848
3850 0 439561 93685 161200 0 3849
3851 0 439695 93708 161160 0 3850
3852 0 439810 93649 161120 0 3851
3853 0 439948 93644 161080 0 3852
3854 0 440068 93692 161040 0 3853
3855 0 440110 93750 161000 0 3854
3856 0 440237 93730 160960 0 3855
3857 0 440366 93752 160920 0 3856
3858 0 440399 93735 160880 0 3857
3859 0 440390 93804 160840 0 3858
3860 0 440450 93783 160800 0 3859
3861 0 440554 93778 160760 0 3860
3862 0 440639 93852 160720 0 3861
3863 0 440774 93804 160680 0 3862
3864 0 440843 93802 160640 0 3863
3865 0 440927 93804 160600 0 3864
3866 0 441012 93765 160560 0 3865
3867 0 441103 93763 160520 0 3866
3868 0 441196 93774 160480 0 3867
3869 0 441256 93746 160440 0 3868
3870 0 441324 93769 160400 0 3869
3871 0 441363 93779 160360 0 3870
3872 0 441416 93727 160320 0 3871
3873 0 441503 93720 160280 0 3872
3874 0 441617 93657 160240 0 3873
3875 0 441701 93637 160200 0 3874
3876 0 441754 93667 160160 0 3875
3877 0 441843 93586 160120 0 3876
3878 0 441931 93552 160080 0 3877
3879 0 441970 93479 160040 0 3878
3880 0 441993 93531 160000 0 3879
3881 0 442028 93562 159960 0 3880
3882 0 442080 93534 159920 0 3881
3883 0 442148 93555 159880 0 3882
3884 0 442190 93481 159840 0 3883
3885 0 442245 93485 159800 0 3884
3886 0 442292 93494 159760 0 3885
3887 0 442348 93487 159720 0 3886
3888 0 442432 93449 159680 0 3887
3889 0 442499 93437 159640 0 3888
3890 0 442543 93456 159560 0 3889
3891 0 442614 93502 159480 0 3890
3892 0 442664 93518 159440 0 3891
3893 0 442652 93549 159400 0 3892
3894 0 442685 93620 159360 0 3893
3895 0 442727 93675 159320 0 3894
3896 0 442765 93797 159280 0 3895
3897 5 442769 93816 159240 0 3896
3898 0 442708 93654 159200 0 3897
3899 0 442654 93220 159160 0 3898
3900 0 442657 93171 159120 0 3899
3901 0 442678 93147 159080 0 3900
3902 0 442720 93085 159000 0 3901
3903 0 442754 92896 158920 0 3902
3904 0 442776 92928 158840 0 3903
3905 0 442779 92853 158800 0 3904
3906 0 442771 92723 158760 0 3905
3907 0 442815 92709 158720 0 3906
3908 0 442929 92509 158600 0 3907
3909 0 443029 92374 158520 0 3908
3910 0 443051 92205 158480 0 3909
3911 5 442991 91778 158400 0 3910
3912 0 442923 91656 158320 0 3911
3913 0 442889 91596 158280 0 3912
3914 0 442846 91406 158160 0 3913
3915 0 442868 91311 158080 0 3914
3916 0 442983 91215 157960 0 3915
3917 0 443114 91008 157880 0 3916
3918 0 443177 90801 157800 0 3917
3919 0 443264 90718 157680 0 3918
3920 0 443279 90647 157600 0 3919
3921 0 443286 90611 157560 0 3920
3922 0 443318 90548 157440 0 3921
3923 0 443331 90491 157400 0 3922
3924 0 443338 90406 157280 0 3923
3925 0 443357 90321 157120 0 3924
3926 0 443382 90152 157000 0 3925
3927 0 443427 90106 156840 0 3926
3928 0 443379 90100 156720 0 3927
3929 0 443377 90042 156600 0 3928
3930 0 443374 89991 156520 0 3929
3931 0 443391 89952 156400 0 3930
3932 0 443373 89968 156360 0 3931
3933 0 443350 90110 156320 0 3932
3934 0 443332 89984 156280 0 3933
3935 0 443316 89954 156240 0 3934
3936 0 443265 89934 156160 0 3935
3937 0 443296 89840 156080 0 3936
3938 0 443323 89851 156000 0 3937
3939 0 443393 89794 155920 0 3938
3940 0 443349 89687 155880 0 3939
3941 0 443435 89579 155800 0 3940
3942 0 443594 89485 155720 0 3941
3943 0 443623 89259 155640 0 3942
3944 0 443615 89256 155560 0 3943
3945 0 443671 89027 155440 0 3944
3946 0 443820 88849 155320 0 3945
3947 0 443898 88870 155280 0 3946
3948 0 443904 88872 155240 0 3947
3949 0 443878 88876 155200 0 3948
3950 0 443878 88876 155160 0 3949
3951 0 443867 88851 155120 0 3950
3952 0 443897 88838 155080 0 3951
3953 0 443899 88816 155040 0 3952
3954 0 443932 88651 155000 0 3953
3955 0 444013 88612 154960 0 3954
3956 0 444030 88558 154920 0 3955
3957 0 444072 88530 154880 0 3956
3958 0 444095 88541 154800 0 3957
3959 0 444108 88488 154720 0 3958
3960 0 444159 88381 154640 0 3959
3961 0 444230 88253 154560 0 3960
3962 0 444228 88187 154480 0 3961
3963 0 444194 88051 154400 0 3962
3964 0 444200 87979 154320 0 3963
3965 0 444194 87872 154240 0 3964
3966 0 444228 87782 154160 0 3965
3967 0 444272 87690 154080 0 3966
3968 0 444314 87658 154000 0 3967
3969 0 444324 87600 153920 0 3968
3970 0 444312 87528 153840 0 3969
3971 0 444324 87459 153760 0 3970
3972 0 444406 87381 153680 0 3971
3973 0 444466 87351 153600 0 3972
3974 0 444502 87332 153520 0 3973
3975 0 444494 87297 153440 0 3974
3976 0 444447 87194 153360 0 3975
3977 0 444402 87142 153280 0 3976
3978 0 444369 87112 153160 0 3977
3979 0 444332 87124 153040 0 3978
3980 0 444301 87000 152920 0 3979
3981 0 444361 87006 152840 0 3980
3982 0 444371 87026 152720 0 3981
3983 0 444355 86944 152640 0 3982
3984 0 444389 86853 152560 0 3983
3985 0 444398 86829 152480 0 3984
3986 0 444427 86793 152400 0 3985
3987 0 444443 86702 152280 0 3986
3988 0 444450 86551 152200 0 3987
3989 0 444396 86304 152080 0 3988
3990 0 444348 86175 152000 0 3989
3991 0 444350 86074 151920 0 3990
3992 0 444346 86038 151840 0 3991
3993 0 444330 86050 151760 0 3992
3994 0 444293 86029 151680 0 3993
3995 0 444255 86003 151600 0 3994
3996 0 444179 86015 151560 0 3995
3997 0 444142 86032 151480 0 3996
3998 0 444117 85960 151400 0 3997
3999 0 444118 85921 151320 0 3998
4000 0 444103 85875 151240 0 3999
4001 0 444016 85837 151160 0 4000
4002 0 443920 85681 151080 0 4001
4003 0 443861 85707 151000 0 4002
4004 0 443763 85634 150920 0 4003
4005 0 443676 85639 150840 0 4004
4006 0 443619 85655 150760 0 4005
4007 0 443656 85710 150720 0 4006
4008 0 443664 85918 150680 0 4007
4009 0 443772 86121 150640 0 4008
4010 0 443866 86284 150600 0 4009
4011 0 443952 86479 150560 0 4010
4012 0 444102 86754 150520 0 4011
4013 0 444154 86919 150480 0 4012
4014 0 444224 87066 150440 0 4013
4015 0 444284 87169 150400 0 4014
4016 0 444332 87329 150360 0 4015
4017 0 444400 87414 150320 0 4016
4018 0 444457 87512 150280 0 4017
4019 0 444414 87517 150240 0 4018
4020 0 444384 87490 150200 0 4019
4021 0 444358 87435 150160 0 4020
4022 0 444264 87366 150120 0 4021
4023 0 444213 87274 150080 0 4022
4024 0 444136 87201 150000 0 4023
4025 0 444070 87080 149960 0 4024
4026 0 444002 86977 149920 0 4025
4027 0 443893 86847 149880 0 4026
4028 0 443764 86667 149840 0 4027
4029 0 443660 86525 149800 0 4028
4030 0 443519 86315 149760 0 4029
4031 0 443426 86156 149720 0 4030
4032 0 443335 86011 149680 0 4031
4033 0 443220 85816 149640 0 4032
4034 0 443089 85609 149600 0 4033
4035 0 443010 85428 149560 0 4034
4036 0 442985 85323 149520 0 4035
4037 0 442983 85336 149480 0 4036
4038 0 442999 85338 149440 0 4037
4039 0 442982 85344 149400 0 4038
4040 0 442955 85318 149360 0 4039
4041 0 442949 85329 149320 0 4040
4042 0 442934 85304 149280 0 4041
4043 0 442909 85297 149240 0 4042
4044 0 442874 85291 149200 0 4043
4045 0 442849 85342 149160 0 4044
4046 0 442800 85319 149120 0 4045
4047 0 442704 85286 149080 0 4046
4048 0 442642 85281 149040 0 4047
4049 0 442576 85279 149000 0 4048
4050 0 442547 85180 148960 0 4049
4051 0 442595 85184 148920 0 4050
4052 0 442561 85089 148880 0 4051
4053 0 442507 85049 148840 0 4052
4054 0 442499 85127 148800 0 4053
4055 0 442469 85091 148760 0 4054
4056 0 442490 85036 148720 0 4055
4057 0 442511 85019 148680 0 4056
4058 0 442520 85005 148640 0 4057
4059 0 442424 85001 148560 0 4058
4060 0 442409 84924 148520 0 4059
4061 0 442436 84843 148480 0 4060
4062 0 442435 84828 148440 0 4061
4063 0 442474 84760 148360 0 4062
4064 0 442506 84651 148320 0 4063
4065 0 443185 84511 148280 0 4064
4066 0 443180 84514 148240 0 4065
4067 0 443196 84489 148160 0 4066
4068 0 443199 84437 148120 0 4067
4069 0 443191 84410 148080 0 4068
4070 0 443195 84366 148040 0 4069
4071 0 443150 84326 148000 0 4070
4072 0 443140 84281 147960 0 4071
4073 0 443095 84244 147920 0 4072
4074 0 443067 84208 147880 0 4073
4075 0 443022 84161 147840 0 4074
4076 0 443020 84002 147760 0 4075
4077 0 442961 83716 147720 0 4076
4078 0 442872 83523 147680 0 4077
4079 0 442847 83503 147640 0 4078
4080 0 442810 83488 147600 0 4079
4081 0 442791 83487 147560 0 4080
4082 0 442771 83439 147520 0 4081
4083 0 442750 83389 147480 0 4082
4084 0 442715 83303 147440 0 4083
4085 0 442644 83297 147400 0 4084
4086 0 442626 83247 147360 0 4085
4087 0 442594 83145 147320 0 4086
4088 0 442522 82972 147280 0 4087
4089 0 442164 82805 147240 0 4088
4090 0 442157 82785 147200 0 4089
4091 0 442150 82765 147160 0 4090
4092 0 442297 82862 147120 0 4091
4093 0 442548 83045 147080 0 4092
4094 0 442584 83031 147040 0 4093
4095 5 442569 82923 147000 0 4094
4096 0 442525 82869 146960 0 4095
4097 0 442521 82796 146880 0 4096
4098 0 442550 82693 146800 0 4097
4099 0 442340 82516 146760 0 4098
4100 0 442237 82407 146720 0 4099
4101 0 442220 82440 146640 0 4100
4102 0 442137 82441 146600 0 4101
4103 0 442128 82383 146520 0 4102
4104 0 442149 82372 146400 0 4103
4105 0 442141 82388 146320 0 4104
4106 0 442100 82388 146200 0 4105
4107 6 442106 82332 146160 0 4106
4108 0 424472 117631 185520 0 2609
4109 0 424541 117872 185560 0 4108
4110 0 424408 118064 185600 0 4109
4111 0 424338 118086 185640 0 4110
4112 0 424274 118178 185680 0 4111
4113 0 424175 118245 185720 0 4112
4114 0 424100 118283 185760 0 4113
4115 5 424055 118439 185800 0 4114
4116 0 422868 118983 185800 0 4115
4117 0 422885 119039 185840 0 4116
4118 0 422840 119142 185880 0 4117
4119 0 422758 119211 185920 0 4118
4120 0 422779 119271 185960 0 4119
4121 0 422518 119356 186000 0 4120
4122 0 422107 119479 186080 0 4121
4123 0 422017 119625 186120 0 4122
4124 0 421809 119721 186160 0 4123
4125 0 421552 119883 186200 0 4124
4126 0 421459 119941 186240 0 4125
4127 0 421339 120083 186280 0 4126
4128 0 421085 120246 186320 0 4127
4129 0 420983 120283 186360 0 4128
4130 0 420781 120411 186400 0 4129
4131 0 420674 120497 186440 0 4130
4132 0 420706 120484 186480 0 4131
4133 0 420583 120527 186520 0 4132
4134 0 420464 120586 186560 0 4133
4135 0 420323 120696 186600 0 4134
4136 0 420153 120693 186640 0 4135
4137 0 420128 120796 186680 0 4136
4138 0 419972 120807 186720 0 4137
4139 0 419958 120808 186760 0 4138
4140 0 419938 120881 186800 0 4139
4141 0 419700 120994 186840 0 4140
4142 0 419583 121085 186880 0 4141
4143 0 419420 121240 186920 0 4142
4144 0 419354 121324 186960 0 4143
4145 0 419084 121411 187000 0 4144
4146 0 418819 121496 187040 0 4145
4147 0 418462 121705 187080 0 4146
4148 0 418138 121836 187120 0 4147
4149 0 418000 121908 187160 0 4148
4150 0 417570 121977 187200 0 4149
4151 0 417393 122073 187240 0 4150
4152 0 417156 122182 187280 0 4151
4153 0 417154 122213 187320 0 4152
4154 0 417026 122268 187360 0 4153
4155 0 416997 122332 187400 0 4154
4156 0 416686 122359 187440 0 4155
4157 0 415532 122678 187440 0 4156
4158 5 414943 122198 187440 0 4157
4159 0 415149 122455 187480 0 4158
4160 0 415117 122534 187520 0 4159
4161 0 415115 122594 187560 0 4160
4162 0 415242 122573 187600 0 4161
4163 0 415240 122639 187640 0 4162
4164 0 415215 122698 187680 0 4163
4165 0 415213 122757 187720 0 4164
4166 0 415215 122797 187760 0 4165
4167 0 415125 122874 187800 0 4166
4168 5 415148 122890 187840 0 4167
4169 0 415325 122893 187880 0 4168
4170 5 415237 123003 187920 0 4169
4171 0 415120 123284 187920 0 4170
4172 0 414991 123519 187920 0 4171
4173 0 415015 123498 187960 0 4172
4174 0 414852 123586 188000 0 4173
4175 0 414777 123664 188040 0 4174
4176 0 414787 123693 188080 0 4175
4177 0 414754 123566 188120 0 4176
4178 0 414652 123675 188160 0 4177
4179 0 414540 123771 188200 0 4178
4180 0 414248 123906 188240 0 4179
4181 0 414068 124041 188280 0 4180
4182 0 413770 124101 188320 0 4181
4183 0 413385 124262 188320 0 4182
4184 0 412888 124800 188320 0 4183
4185 0 412808 124792 188360 0 4184
4186 0 412773 124845 188400 0 4185
4187 0 412662 124921 188440 0 4186
4188 0 412660 124852 188480 0 4187
4189 0 412660 124917 188520 0 4188
4190 0 412406 125038 188560 0 4189
4191 0 412347 125106 188600 0 4190
4192 0 412375 125150 188640 0 4191
4193 0 412269 125198 188680 0 4192
4194 0 412137 125224 188720 0 4193
4195 0 412133 125283 188760 0 4194
4196 0 412158 125294 188800 0 4195
4197 0 412009 125384 188840 0 4196
4198 0 411826 125527 188880 0 4197
4199 0 411576 125656 188920 0 4198
4200 0 411589 125761 188960 0 4199
4201 0 411283 125886 189000 0 4200
4202 0 411187 126029 189040 0 4201
4203 0 411108 126113 189080 0 4202
4204 0 411014 126234 189120 0 4203
4205 0 410906 126249 189160 0 4204
4206 0 410778 126321 189200 0 4205
4207 0 410648 126400 189240 0 4206
4208 0 410565 126528 189280 0 4207
4209 0 410334 126733 189320 0 4208
4210 0 410184 126758 189360 0 4209
4211 0 410138 126905 189440 0 4210
4212 0 409995 126911 189480 0 4211
4213 0 409943 126991 189520 0 4212
4214 0 409915 127112 189560 0 4213
4215 0 409803 127100 189600 0 4214
4216 0 409633 127219 189640 0 4215
4217 0 409593 127232 189680 0 4216
4218 0 409379 127269 189720 0 4217
4219 0 409258 127359 189760 0 4218
4220 0 409138 127448 189800 0 4219
4221 0 409064 127479 189840 0 4220
4222 0 408962 127516 189880 0 4221
4223 0 408884 127557 189920 0 4222
4224 0 408857 127570 189960 0 4223
4225 0 408792 127583 190000 0 4224
4226 0 408677 127643 190040 0 4225
4227 0 408550 127698 190080 0 4226
4228 0 408437 127760 190120 0 4227
4229 0 408305 127824 190160 0 4228
4230 0 408038 128108 190200 0 4229
4231 0 407869 128333 190240 0 4230
4232 0 407669 128425 190280 0 4231
4233 0 407600 128411 190320 0 4232
4234 0 407462 128625 190320 0 4233
4235 0 407518 128975 190320 0 4234
4236 0 406675 129877 190320 0 4235
4237 0 406690 130015 190360 0 4236
4238 0 406673 129989 190400 0 4237
4239 0 406672 130024 190440 0 4238
4240 0 406644 130060 190480 0 4239
4241 0 406637 130060 190520 0 4240
4242 0 406405 130213 190560 0 4241
4243 0 406296 130333 190600 0 4242
4244 0 406335 130359 190640 0 4243
4245 0 406202 130353 190680 0 4244
4246 0 406192 130501 190720 0 4245
4247 0 406106 130481 190760 0 4246
4248 0 406003 130593 190800 0 4247
4249 0 405955 130666 190840 0 4248
4250 0 405919 130736 190880 0 4249
4251 0 405853 130762 190920 0 4250
4252 0 405784 130791 190960 0 4251
4253 0 405635 130918 191000 0 4252
4254 0 405475 131039 191040 0 4253
4255 0 405390 131073 191080 0 4254
4256 0 405305 131101 191120 0 4255
4257 0 405277 131110 191160 0 4256
4258 0 405266 131145 191200 0 4257
4259 0 405201 131189 191240 0 4258
4260 0 405162 131306 191280 0 4259
4261 0 405058 131320 191320 0 4260
4262 0 404962 131344 191360 0 4261
4263 0 404906 131366 191400 0 4262
4264 0 404886 131385 191440 0 4263
4265 0 404833 131405 191480 0 4264
4266 0 404776 131434 191520 0 4265
4267 0 404701 131469 191560 0 4266
4268 0 404674 131398 191600 0 4267
4269 0 404625 131340 191640 0 4268
4270 0 404488 131431 191680 0 4269
4271 0 404377 131502 191720 0 4270
4272 0 404227 131596 191760 0 4271
4273 0 404125 131615 191800 0 4272
4274 0 404032 131633 191840 0 4273
4275 0 403867 131773 191880 0 4274
4276 0 403716 131915 191920 0 4275
4277 0 403569 132046 191960 0 4276
4278 0 403357 132218 192000 0 4277
4279 0 403138 132399 192040 0 4278
4280 0 403128 132415 192080 0 4279
4281 0 403122 132426 192120 0 4280
4282 0 403112 132439 192160 0 4281
4283 0 403052 132508 192200 0 4282
4284 0 402980 132570 192240 0 4283
4285 0 402923 132632 192280 0 4284
4286 0 402792 132734 192320 0 4285
4287 0 402663 132840 192360 0 4286
4288 0 402670 132854 192400 0 4287
4289 0 402678 132873 192440 0 4288
4290 0 402636 132918 192480 0 4289
4291 0 402587 132970 192520 0 4290
4292 0 402505 133066 192560 0 4291
4293 0 402420 133157 192600 0 4292
4294 0 402352 133227 192640 0 4293
4295 0 402070 133314 192680 0 4294
4296 0 401917 133605 192720 0 4295
4297 5 401027 134171 192720 0 4296
4298 0 400705 134509 192760 0 4297
4299 0 400637 134587 192800 0 4298
4300 0 400445 134731 192840 0 4299
4301 0 400400 134906 192880 0 4300
4302 0 400344 134910 192920 0 4301
4303 0 400315 134961 192960 0 4302
4304 0 400120 135096 193000 0 4303
4305 0 399917 135287 193040 0 4304
4306 0 399852 135432 193080 0 4305
4307 0 399877 135512 193120 0 4306
4308 0 399863 135554 193160 0 4307
4309 0 399801 135644 193200 0 4308
4310 0 399793 135648 193240 0 4309
4311 0 399661 135635 193280 0 4310
4312 0 399643 135712 193320 0 4311
4313 0 399664 135734 193360 0 4312
4314 0 399626 135774 193400 0 4313
4315 0 399582 135823 193440 0 4314
4316 0 399535 135851 193480 0 4315
4317 0 399531 135912 193520 0 4316
4318 0 399524 135949 193560 0 4317
4319 0 399521 135996 193600 0 4318
4320 0 399496 136023 193640 0 4319
4321 0 399460 136056 193680 0 4320
4322 0 399392 136059 193720 0 4321
4323 0 399316 136054 193760 0 4322
4324 0 399249 136074 193800 0 4323
4325 0 399222 136114 193840 0 4324
4326 0 399194 136146 193880 0 4325
4327 0 399125 136231 193920 0 4326
4328 0 399042 136297 193960 0 4327
4329 0 399010 136354 194000 0 4328
4330 0 398983 136407 194040 0 4329
4331 0 398864 136458 194080 0 4330
4332 0 398745 136512 194120 0 4331
4333 0 398589 136626 194160 0 4332
4334 0 398444 136741 194200 0 4333
4335 0 398343 136849 194240 0 4334
4336 0 398297 136862 194280 0 4335
4337 0 398230 136863 194320 0 4336
4338 0 398204 136868 194360 0 4337
4339 0 398178 136867 194400 0 4338
4340 0 398122 136906 194440 0 4339
4341 0 398054 136921 194480 0 4340
4342 0 397985 136960 194520 0 4341
4343 0 397915 137020 194560 0 4342
4344 0 397852 137089 194600 0 4343
4345 0 397752 137233 194640 0 4344
4346 0 397720 137269 194680 0 4345
4347 0 397682 137305 194720 0 4346
4348 0 397514 137337 194760 0 4347
4349 0 397354 137387 194800 0 4348
4350 0 397307 137450 194840 0 4349
4351 0 396778 137735 194840 0 4350
4352 0 396788 137720 194880 0 4351
4353 0 396738 137749 194920 0 4352
4354 0 396695 137818 194960 0 4353
4355 0 396587 137917 195000 0 4354
4356 0 396465 138028 195040 0 4355
4357 0 396353 138176 195080 0 4356
4358 0 396249 138310 195120 0 4357
4359 5 396184 138357 195160 0 4358
4360 0 396108 138611 195160 0 4359
4361 0 396007 138578 195200 0 4360
4362 0 395976 138647 195240 0 4361
4363 0 395902 138829 195280 0 4362
4364 0 395903 138838 195320 0 4363
4365 0 395824 138904 195360 0 4364
4366 0 395739 138968 195400 0 4365
4367 0 395655 139040 195440 0 4366
4368 0 395637 139125 195480 0 4367
4369 0 395624 139214 195520 0 4368
4370 0 395608 139290 195560 0 4369
4371 0 395465 139379 195600 0 4370
4372 0 395332 139413 195640 0 4371
4373 0 395311 139465 195680 0 4372
4374 0 395283 139479 195720 0 4373
4375 0 395239 139497 195760 0 4374
4376 0 395193 139510 195800 0 4375
4377 0 395145 139506 195840 0 4376
4378 0 395102 139500 195880 0 4377
4379 0 395045 139502 195920 0 4378
4380 0 394978 139492 195960 0 4379
4381 0 394974 139533 196000 0 4380
4382 0 394971 139576 196040 0 4381
4383 0 394970 139576 196080 0 4382
4384 0 394970 139583 196120 0 4383
4385 0 394935 139581 196160 0 4384
4386 0 394927 139614 196200 0 4385
4387 0 394907 139638 196240 0 4386
4388 0 394788 139632 196280 0 4387
4389 0 394678 139642 196320 0 4388
4390 0 394617 139708 196360 0 4389
4391 0 394570 139760 196400 0 4390
4392 0 394506 139765 196440 0 4391
4393 0 394448 139757 196480 0 4392
4394 0 394309 139747 196520 0 4393
4395 0 394167 139744 196560 0 4394
4396 0 394149 139770 196600 0 4395
4397 0 394142 139810 196640 0 4396
4398 0 394133 139846 196680 0 4397
4399 0 394121 139883 196720 0 4398
4400 0 394115 139906 196760 0 4399
4401 0 394104 139950 196800 0 4400
4402 0 394051 140001 196840 0 4401
4403 0 393993 140051 196880 0 4402
4404 0 393935 140086 196920 0 4403
4405 0 393962 140168 196960 0 4404
4406 0 393987 140246 197000 0 4405
4407 0 394015 140318 197040 0 4406
4408 0 394009 140381 197080 0 4407
4409 0 394018 140423 197120 0 4408
4410 0 394027 140475 197160 0 4409
4411 0 394033 140540 197200 0 4410
4412 0 394026 140603 197240 0 4411
4413 0 394046 140646 197280 0 4412
4414 0 394055 140696 197320 0 4413
4415 0 394125 140778 197360 0 4414
4416 0 394196 140873 197400 0 4415
4417 0 394147 140887 197440 0 4416
4418 0 394096 140913 197480 0 4417
4419 0 394070 140897 197520 0 4418
4420 0 394028 140883 197560 0 4419
4421 0 394035 140944 197600 0 4420
4422 0 394036 141023 197640 0 4421
4423 0 394026 141078 197680 0 4422
4424 0 394022 141143 197720 0 4423
4425 0 394019 141225 197760 0 4424
4426 0 394012 141275 197800 0 4425
4427 0 393989 141353 197840 0 4426
4428 0 393958 141420 197880 0 4427
4429 0 393947 141501 197920 0 4428
4430 0 393973 141561 197960 0 4429
4431 0 394029 141576 198000 0 4430
4432 0 394067 141699 198080 0 4431
4433 0 394057 141745 198120 0 4432
4434 0 394063 141797 198160 0 4433
4435 0 394060 141852 198200 0 4434
4436 0 394011 141896 198240 0 4435
4437 0 393963 141941 198280 0 4436
4438 0 393964 142012 198320 0 4437
4439 0 393948 142107 198360 0 4438
4440 0 393955 142174 198400 0 4439
4441 0 393948 142245 198440 0 4440
4442 0 393924 142355 198480 0 4441
4443 0 393908 142466 198520 0 4442
4444 0 393948 142581 198560 0 4443
4445 0 393992 142692 198600 0 4444
4446 0 393985 142807 198640 0 4445
4447 0 393967 142930 198680 0 4446
4448 0 393947 143048 198720 0 4447
4449 0 393934 143177 198760 0 4448
4450 0 393917 143294 198800 0 4449
4451 0 393906 143419 198840 0 4450
4452 0 393855 143454 198880 0 4451
4453 0 393810 143486 198920 0 4452
4454 0 393654 143580 198960 0 4453
4455 5 393501 143665 199000 0 4454
4456 0 392966 144124 199000 0 4455
4457 0 392860 144728 199000 0 4456
4458 0 392872 144777 199040 0 4457
4459 0 392865 144665 199080 0 4458
4460 0 392853 144792 199120 0 4459
4461 0 392844 145530 199120 0 4460
4462 0 392639 145893 199120 0 4461
4463 5 392115 146575 199120 0 4462
4464 5 391114 147250 199120 0 4463
4465 0 391095 147159 199080 0 4464
4466 0 391091 147250 199040 0 4465
4467 0 390980 147229 199000 0 4466
4468 0 390749 147177 198960 0 4467
4469 0 390469 147202 198920 0 4468
4470 0 390165 147188 198880 0 4469
4471 5 390014 147185 198840 0 4470
4472 0 389619 147218 198880 0 4471
4473 0 389435 147288 198960 0 4472
4474 0 389301 147357 199040 0 4473
4475 0 389217 147452 199120 0 4474
4476 0 389181 147496 199200 0 4475
4477 5 388834 147806 199280 0 4476
4478 0 388748 147928 199240 0 4477
4479 0 388641 148127 199200 0 4478
4480 0 387845 148323 199200 0 4479
4481 0 387174 148474 199120 0 4480
4482 0 386853 148488 199080 0 4481
4483 0 386607 148506 199000 0 4482
4484 0 386551 148479 198960 0 4483
4485 0 386373 148494 198880 0 4484
4486 0 386109 148408 198800 0 4485
4487 0 385961 148377 198720 0 4486
4488 0 385747 148371 198560 0 4487
4489 0 385227 148364 198440 0 4488
4490 0 385048 148212 198360 0 4489
4491 0 384870 148071 198280 0 4490
4492 0 384533 147948 198200 0 4491
4493 0 384418 147864 198080 0 4492
4494 0 384255 147752 197920 0 4493
4495 0 384148 147718 197800 0 4494
4496 0 384031 147700 197680 0 4495
4497 0 383837 147622 197600 0 4496
4498 0 383592 147615 197520 0 4497
4499 0 383355 147669 197600 0 4498
4500 0 383059 147665 197640 0 4499
4501 0 382864 147759 197720 0 4500
4502 0 382439 147808 197760 0 4501
4503 0 381967 147892 197720 0 4502
4504 0 381602 147962 197680 0 4503
4505 0 381340 147951 197640 0 4504
4506 0 381095 147972 197600 0 4505
4507 0 380881 147965 197520 0 4506
4508 0 380603 147889 197440 0 4507
4509 0 380384 147776 197360 0 4508
4510 0 380046 147683 197320 0 4509
4511 0 379989 147595 197240 0 4510
4512 0 379814 147532 197160 0 4511
4513 0 379646 147438 197080 0 4512
4514 0 379242 147252 197040 0 4513
4515 0 378822 147173 197120 0 4514
4516 0 378741 147180 197200 0 4515
4517 0 378587 147298 197320 0 4516
4518 0 378435 147332 197440 0 4517
4519 0 378274 147356 197520 0 4518
4520 0 378181 147402 197640 0 4519
4521 0 378054 147459 197720 0 4520
4522 0 377762 147425 197760 0 4521
4523 0 377542 147364 197760 0 4522
4524 0 377403 147303 197720 0 4523
4525 0 377314 147245 197680 0 4524
4526 0 377128 147161 197600 0 4525
4527 0 377065 147025 197520 0 4526
4528 0 377054 146940 197440 0 4527
4529 0 376908 146953 197320 0 4528
4530 0 376754 146894 197240 0 4529
4531 0 376658 146817 197160 0 4530
4532 0 376377 146595 197080 0 4531
4533 0 376201 146520 197040 0 4532
4534 0 375745 146335 197000 0 4533
4535 0 375434 146061 196920 0 4534
4536 0 375185 145889 196840 0 4535
4537 0 375037 145851 196800 0 4536
4538 0 374589 145675 196760 0 4537
4539 0 374268 145543 196840 0 4538
4540 0 373920 145438 196920 0 4539
4541 0 373620 145434 196960 0 4540
4542 0 373301 145295 197040 0 4541
4543 0 373049 145187 197120 0 4542
4544 0 372982 145090 197200 0 4543
4545 0 372957 145112 197280 0 4544
4546 0 372946 145124 197360 0 4545
4547 0 372940 145130 197400 0 4546
4548 0 372882 145092 197440 0 4547
4549 0 372834 145059 197480 0 4548
4550 0 372776 144991 197560 0 4549
4551 0 372590 144811 197600 0 4550
4552 0 372499 144828 197680 0 4551
4553 0 372311 144811 197760 0 4552
4554 0 372085 144789 197840 0 4553
4555 0 371740 144708 197800 0 4554
4556 0 371466 144785 197880 0 4555
4557 0 371358 144962 197960 0 4556
4558 0 371285 145039 198000 0 4557
4559 0 371040 145086 198120 0 4558
4560 0 370733 145226 198200 0 4559
4561 0 370644 145318 198280 0 4560
4562 0 370522 145365 198360 0 4561
4563 0 370404 145417 198440 0 4562
4564 0 370295 145464 198520 0 4563
4565 0 370040 145511 198600 0 4564
4566 0 369822 145632 198680 0 4565
4567 0 369343 145745 198640 0 4566
4568 0 368895 145818 198680 0 4567
4569 0 368550 145892 198720 0 4568
4570 0 368467 145885 198800 0 4569
4571 0 368440 145846 198880 0 4570
4572 0 368405 145787 199040 0 4571
4573 0 368304 145794 199240 0 4572
4574 0 368276 145816 199280 0 4573
4575 0 368247 145811 199320 0 4574
4576 0 368212 145768 199360 0 4575
4577 0 368089 145733 199400 0 4576
4578 0 368076 145732 199440 0 4577
4579 0 368039 145706 199480 0 4578
4580 0 367792 145556 199520 0 4579
4581 0 367511 145512 199480 0 4580
4582 0 367321 145456 199440 0 4581
4583 0 367247 145400 199400 0 4582
4584 0 366988 145364 199320 0 4583
4585 0 366809 145312 199360 0 4584
4586 0 366703 145181 199440 0 4585
4587 0 366573 145128 199520 0 4586
4588 0 366343 145000 199600 0 4587
4589 0 365954 144840 199640 0 4588
4590 0 365431 144685 199600 0 4589
4591 0 364985 144708 199560 0 4590
4592 0 364646 144575 199520 0 4591
4593 0 364253 144432 199560 0 4592
4594 0 363786 144507 199600 0 4593
4595 0 363541 144576 199640 0 4594
4596 0 363397 144563 199720 0 4595
4597 0 363199 144566 199800 0 4596
4598 0 362939 144561 199880 0 4597
4599 0 362548 144530 199920 0 4598
4600 0 362310 144451 199960 0 4599
4601 0 362399 144460 200040 0 4600
4602 0 362495 144632 200120 0 4601
4603 0 362450 144690 200160 0 4602
4604 5 362171 144687 200200 0 4603
4605 0 361726 144468 200160 0 4604
4606 0 361388 144201 200120 0 4605
4607 0 361239 144091 200080 0 4606
4608 0 360825 143736 200040 0 4607
4609 0 360463 143448 200000 0 4608
4610 0 360006 143313 200040 0 4609
4611 0 360162 143746 200160 0 4610
4612 0 360210 143822 200200 0 4611
4613 0 360230 143906 200240 0 4612
4614 0 360185 143853 200280 0 4613
4615 0 360092 143878 200320 0 4614
4616 0 360002 143896 200360 0 4615
4617 0 359910 143928 200400 0 4616
4618 0 359874 143921 200480 0 4617
4619 0 359903 144056 200560 0 4618
4620 0 359750 143942 200600 0 4619
4621 0 359657 143859 200640 0 4620
4622 0 359397 143621 200720 0 4621
4623 5 359218 143429 200760 0 4622
4624 0 359151 143419 200720 0 4623
4625 0 358970 143389 200640 0 4624
4626 0 358869 143381 200600 0 4625
4627 0 358765 143324 200640 0 4626
4628 0 358516 143290 200680 0 4627
4629 0 358303 143189 200720 0 4628
4630 0 358182 143057 200760 0 4629
4631 0 358053 142972 200800 0 4630
4632 0 357860 142916 200840 0 4631
4633 0 357627 142836 200880 0 4632
4634 0 357444 142766 200920 0 4633
4635 0 357059 142627 200960 0 4634
4636 0 356631 142565 201000 0 4635
4637 0 356231 142572 200960 0 4636
4638 0 356073 142772 200880 0 4637
4639 0 356090 142937 200800 0 4638
4640 0 355914 142975 200760 0 4639
4641 0 355660 143002 200720 0 4640
4642 5 355538 143092 200680 0 4641
4643 5 354843 143171 200720 0 4642
4644 0 354706 143234 200680 0 4643
4645 0 354660 143446 200600 0 4644
4646 0 354604 143490 200520 0 4645
4647 0 354487 143456 200480 0 4646
4648 0 354444 143426 200400 0 4647
4649 0 354437 143248 200320 0 4648
4650 0 354370 143234 200280 0 4649
4651 0 354036 143279 200240 0 4650
4652 0 353794 143223 200200 0 4651
4653 0 353644 143157 200160 0 4652
4654 0 353435 143155 200120 0 4653
4655 0 353321 143038 200080 0 4654
4656 0 353203 142941 200040 0 4655
4657 0 353101 142856 200000 0 4656
4658 0 352942 142828 199960 0 4657
4659 0 352665 142984 199920 0 4658
4660 5 352086 143431 199880 0 4659
4661 0 351650 143709 199920 0 4660
4662 0 351303 144161 199960 0 4661
4663 0 351030 144489 200000 0 4662
4664 0 350897 144806 199960 0 4663
4665 0 350764 145123 199920 0 4664
4666 0 350467 145389 199840 0 4665
4667 0 350310 145513 199760 0 4666
4668 0 350148 145633 199680 0 4667
4669 0 349767 145716 199640 0 4668
4670 0 349393 145888 199600 0 4669
4671 0 349223 146048 199560 0 4670
4672 0 349210 146091 199480 0 4671
4673 0 349204 146111 199400 0 4672
4674 0 349193 146142 199320 0 4673
4675 0 349179 146207 199240 0 4674
4676 0 349208 146198 199200 0 4675
4677 0 349236 146189 199160 0 4676
4678 5 349231 146193 199040 0 4677
4679 5 348960 146410 199000 0 4678
4680 0 348043 147273 198960 0 4679
4681 0 347975 147322 198920 0 4680
4682 0 347772 147469 198800 0 4681
4683 0 347677 147529 198760 0 4682
4684 0 347599 147647 198680 0 4683
4685 0 347402 147831 198600 0 4684
4686 0 347291 147892 198520 0 4685
4687 0 347171 147977 198440 0 4686
4688 0 347064 148103 198360 0 4687
4689 0 346978 148196 198280 0 4688
4690 0 347011 148307 198200 0 4689
4691 0 346939 148449 198120 0 4690
4692 0 346614 148543 198000 0 4691
4693 0 346523 148686 197960 0 4692
4694 0 346347 148962 198000 0 4693
4695 0 346240 149246 198120 0 4694
4696 0 345852 149664 198160 0 4695
4697 0 345573 149870 198120 0 4696
4698 0 345354 149954 198000 0 4697
4699 0 345183 150014 197920 0 4698
4700 0 345030 150062 197840 0 4699
4701 0 344784 150081 197760 0 4700
4702 0 344720 150120 197640 0 4701
4703 0 344654 150126 197520 0 4702
4704 0 344607 150167 197440 0 4703
4705 0 344614 150398 197360 0 4704
4706 0 344584 150519 197280 0 4705
4707 0 344385 150516 197120 0 4706
4708 0 344158 150512 197000 0 4707
4709 0 344050 150698 196880 0 4708
4710 0 343981 150898 196840 0 4709
4711 0 344037 150966 196800 0 4710
4712 0 344011 151129 196760 0 4711
4713 0 343924 151010 196680 0 4712
4714 0 343783 151061 196600 0 4713
4715 0 343555 150897 196520 0 4714
4716 0 343262 150816 196480 0 4715
4717 0 342485 150649 196440 0 4716
4718 0 342217 150609 196400 0 4717
4719 0 342039 150560 196360 0 4718
4720 0 341931 150518 196280 0 4719
4721 0 341941 150407 196160 0 4720
4722 0 341904 150348 196040 0 4721
4723 0 341827 150284 195920 0 4722
4724 0 341636 150089 195840 0 4723
4725 0 341508 150068 195760 0 4724
4726 0 341347 150006 195680 0 4725
4727 0 341186 149914 195600 0 4726
4728 0 341065 149831 195480 0 4727
4729 0 341009 149804 195360 0 4728
4730 0 340936 149712 195240 0 4729
4731 0 340913 149600 195120 0 4730
4732 0 340913 149503 195040 0 4731
4733 0 340845 149369 194960 0 4732
4734 0 340853 149177 194880 0 4733
4735 0 340929 148964 195000 0 4734
4736 0 340878 148817 195040 0 4735
4737 0 340756 148646 195000 0 4736
4738 0 340658 148446 195080 0 4737
4739 0 340545 148269 195040 0 4738
4740 0 340544 148095 195120 0 4739
4741 0 340414 147875 195160 0 4740
4742 0 340390 147856 195240 0 4741
4743 0 340370 147818 195360 0 4742
4744 0 340278 147766 195440 0 4743
4745 0 340213 147484 195480 0 4744
4746 0 340184 147149 195520 0 4745
4747 0 340159 147032 195560 0 4746
4748 0 340134 146914 195600 0 4747
4749 5 340212 146707 195640 0 4748
4750 0 340260 146644 195760 0 4749
4751 0 340220 146608 195880 0 4750
4752 0 340201 146607 195920 0 4751
4753 0 340159 146608 196000 0 4752
4754 5 340188 146543 196040 0 4753
4755 0 340240 146511 196080 0 4754
4756 5 340317 146537 196200 0 4755
4757 0 340328 146505 196240 0 4756
4758 0 340324 146470 196280 0 4757
4759 0 340311 146387 196360 0 4758
4760 0 340380 146671 196480 0 4759
4761 0 340379 146701 196520 0 4760
4762 6 340362 146729 196560 0 4761
4763 0 477976 243884 86920 0 520
4764 0 477991 243889 86880 0 4763
4765 0 478109 243872 86840 0 4764
4766 0 478106 243813 86800 0 4765
4767 0 478135 243819 86760 0 4766
4768 0 478242 243779 86720 0 4767
4769 0 478169 243779 86680 0 4768
4770 0 478212 243766 86640 0 4769
4771 0 478274 243713 86600 0 4770
4772 0 478347 243726 86520 0 4771
4773 0 478321 243810 86440 0 4772
4774 0 478390 243839 86400 0 4773
4775 0 478406 243800 86360 0 4774
4776 0 478365 243846 86320 0 4775
4777 0 478400 243843 86240 0 4776
4778 0 478428 243875 86200 0 4777
4779 0 478470 243888 86160 0 4778
4780 0 478481 243927 86120 0 4779
4781 0 478498 243932 86080 0 4780
4782 0 478504 243969 86040 0 4781
4783 0 478506 243999 86000 0 4782
4784 0 478465 243992 85920 0 4783
4785 0 478463 244005 85880 0 4784
4786 0 478486 244004 85800 0 4785
4787 0 478507 244018 85720 0 4786
4788 0 478504 244063 85680 0 4787
4789 0 478497 244072 85640 0 4788
4790 0 478494 244070 85600 0 4789
4791 0 478530 244084 85560 0 4790
4792 0 478517 244074 85520 0 4791
4793 0 478535 244097 85480 0 4792
4794 0 478529 244093 85400 0 4793
4795 0 478506 244143 85360 0 4794
4796 0 478461 244180 85320 0 4795
4797 0 478381 244232 85280 0 4796
4798 0 478368 244235 85240 0 4797
4799 0 478373 244230 85160 0 4798
4800 0 478417 244283 85080 0 4799
4801 0 478297 244525 85000 0 4800
4802 0 478169 244584 84920 0 4801
4803 0 478181 244588 84880 0 4802
4804 0 478117 244674 84800 0 4803
4805 0 478047 244737 84760 0 4804
4806 0 478001 244793 84680 0 4805
4807 0 478036 244916 84560 0 4806
4808 0 477932 245052 84480 0 4807
4809 0 477896 245081 84400 0 4808
4810 0 477859 245114 84360 0 4809
4811 0 477813 245150 84280 0 4810
4812 0 477752 245200 84240 0 4811
4813 0 477680 245250 84200 0 4812
4814 0 477674 245312 84120 0 4813
4815 0 477572 245355 84080 0 4814
4816 0 477652 245358 84000 0 4815
4817 0 477675 245393 83960 0 4816
4818 0 477704 245402 83920 0 4817
4819 0 477661 245461 83880 0 4818
4820 0 477671 245472 83840 0 4819
4821 0 477711 245497 83800 0 4820
4822 0 477721 245504 83760 0 4821
4823 0 477809 245536 83720 0 4822
4824 0 477814 245568 83680 0 4823
4825 0 477836 245621 83640 0 4824
4826 0 477899 245686 83560 0 4825
4827 0 477954 245696 83520 0 4826
4828 0 478026 245810 83480 0 4827
4829 0 478111 245905 83400 0 4828
4830 0 478156 246020 83320 0 4829
4831 0 478166 246028 83240 0 4830
4832 0 478229 246130 83120 0 4831
4833 0 478344 246308 82960 0 4832
4834 5 478368 246296 82920 0 4833
4835 0 478340 246298 82880 0 4834
4836 0 478396 246335 82800 0 4835
4837 0 478368 246417 82720 0 4836
4838 0 478223 246533 82680 0 4837
4839 0 478304 246565 82600 0 4838
4840 0 478336 246661 82520 0 4839
4841 0 478561 246733 82440 0 4840
4842 0 478552 246717 82360 0 4841
4843 0 478401 246779 82320 0 4842
4844 0 478369 246916 82240 0 4843
4845 0 478368 246917 82200 0 4844
4846 0 478369 246918 82080 0 4845
4847 0 478319 246959 82000 0 4846
4848 0 478259 247108 81880 0 4847
4849 0 478464 247077 81760 0 4848
4850 0 478416 247101 81600 0 4849
4851 0 478448 247227 81440 0 4850
4852 0 478520 247263 81280 0 4851
4853 0 478601 247317 81080 0 4852
4854 0 478784 247476 80920 0 4853
4855 0 478835 247516 80760 0 4854
4856 0 478841 247589 80560 0 4855
4857 0 478993 247742 80400 0 4856
4858 0 478953 247701 80200 0 4857
4859 0 478849 247717 80080 0 4858
4860 0 478849 247672 80040 0 4859
4861 0 479218 247196 79880 0 4860
4862 0 478880 247785 79720 0 4861
4863 0 478897 247689 79560 0 4862
4864 0 478857 247832 79440 0 4863
4865 0 478938 247841 79280 0 4864
4866 0 479002 247770 79160 0 4865
4867 0 479003 247768 79040 0 4866
4868 0 479001 247792 78920 0 4867
4869 0 479000 247805 78800 0 4868
4870 0 478999 247831 78640 0 4869
4871 0 479018 247943 78480 0 4870
4872 0 478979 247985 78400 0 4871
4873 0 479024 248038 78320 0 4872
4874 0 478926 248108 78280 0 4873
4875 0 479006 248013 78200 0 4874
4876 0 479049 248099 78120 0 4875
4877 0 479085 248278 78040 0 4876
4878 0 479017 248221 77840 0 4877
4879 0 479053 248291 77680 0 4878
4880 0 478949 248401 77520 0 4879
4881 0 478909 248443 77400 0 4880
4882 0 478850 248437 77240 0 4881
4883 0 478794 248440 77120 0 4882
4884 0 478714 248472 76920 0 4883
4885 0 478713 248529 76880 0 4884
4886 0 478729 248440 76760 0 4885
4887 0 478746 248472 76640 0 4886
4888 0 478690 248440 76440 0 4887
4889 0 478673 248488 76280 0 4888
4890 0 478705 248456 76120 0 4889
4891 0 478760 248336 76000 0 4890
4892 0 478857 248360 75920 0 4891
4893 0 478880 248369 75840 0 4892
4894 0 478760 248281 75760 0 4893
4895 0 478784 248312 75600 0 4894
4896 0 478737 248224 75400 0 4895
4897 0 478674 248264 75240 0 4896
4898 0 478689 248274 75040 0 4897
4899 0 478736 248145 74880 0 4898
4900 0 478633 248160 74720 0 4899
4901 0 478592 248217 74520 0 4900
4902 0 478519 248248 74360 0 4901
4903 0 478473 248216 74200 0 4902
4904 0 478529 248240 74080 0 4903
4905 0 478528 248314 73920 0 4904
4906 0 478505 248312 73760 0 4905
4907 0 478553 248393 73600 0 4906
4908 0 478553 248337 73440 0 4907
4909 0 478552 248345 73280 0 4908
4910 0 478522 248376 73120 0 4909
4911 0 478441 248360 73040 0 4910
4912 0 478425 248281 72880 0 4911
4913 0 478561 248353 72720 0 4912
4914 0 478577 248393 72600 0 4913
4915 0 478569 248352 72440 0 4914
4916 0 478641 248399 72280 0 4915
4917 0 478834 248408 72160 0 4916
4918 0 478992 248442 72040 0 4917
4919 0 479175 248473 71880 0 4918
4920 0 479304 248479 71760 0 4919
4921 0 479425 248640 71600 0 4920
4922 0 479504 248704 71440 0 4921
4923 0 479609 248648 71280 0 4922
4924 0 479737 248664 71120 0 4923
4925 0 479857 248760 70960 0 4924
4926 0 479840 248727 70840 0 4925
4927 0 479954 248656 70720 0 4926
4928 0 479999 248727 70600 0 4927
4929 0 479905 248633 70480 0 4928
4930 0 479905 248672 70400 0 4929
4931 0 479817 248601 70240 0 4930
4932 0 479857 248544 70120 0 4931
4933 0 479866 248624 70040 0 4932
4934 0 479913 248600 69920 0 4933
4935 0 479952 248609 69760 0 4934
4936 0 479929 248512 69640 0 4935
4937 0 479994 248624 69560 0 4936
4938 0 480025 248719 69480 0 4937
4939 0 480065 248688 69320 0 4938
4940 0 480057 248728 69200 0 4939
4941 0 480137 248759 69120 0 4940
4942 0 480147 248719 69040 0 4941
4943 0 480144 248759 68920 0 4942
4944 0 480248 248825 68800 0 4943
4945 0 480081 248928 68560 0 4944
4946 0 480129 248953 68440 0 4945
4947 0 480042 249152 68360 0 4946
4948 0 480041 249136 68200 0 4947
4949 0 480000 249448 68080 0 4948
4950 0 479978 249463 68000 0 4949
4951 0 479881 249648 67760 0 4950
4952 0 479956 249682 67680 0 4951
4953 0 480029 249728 67480 0 4952
4954 0 479959 249720 67360 0 4953
4955 0 479904 249701 67200 0 4954
4956 0 479653 249745 67000 0 4955
4957 0 479562 249834 66880 0 4956
4958 0 479317 249910 66800 0 4957
4959 0 479209 249943 66720 0 4958
4960 0 479256 249958 66640 0 4959
4961 0 479104 250160 66480 0 4960
4962 0 479079 250264 66320 0 4961
4963 0 478808 250359 66160 0 4962
4964 0 478470 250431 66040 0 4963
4965 0 478366 250544 65920 0 4964
4966 0 478472 250615 65800 0 4965
4967 0 478358 250680 65640 0 4966
4968 0 478277 250871 65560 0 4967
4969 0 478280 250798 65480 0 4968
4970 5 478110 250957 65360 0 4969
4971 0 478030 251063 65280 0 4970
4972 0 477598 251182 65200 0 4971
4973 0 477446 251262 65120 0 4972
4974 0 477238 251414 65040 0 4973
4975 0 476966 251486 64960 0 4974
4976 0 476774 251678 64800 0 4975
4977 0 476501 251774 64760 0 4976
4978 5 476378 251759 64640 0 4977
4979 0 475402 252103 64560 0 4978
4980 0 474936 252163 64280 0 4979
4981 0 474509 252367 64200 0 4980
4982 0 474498 252463 64120 0 4981
4983 0 474292 252422 64080 0 4982
4984 0 474129 252533 64000 0 4983
4985 0 473566 252705 63880 0 4984
4986 0 473230 252871 63720 0 4985
4987 0 473100 252980 63640 0 4986
4988 0 473084 253183 63560 0 4987
4989 0 472981 253157 63440 0 4988
4990 0 473003 253230 63320 0 4989
4991 0 472810 253213 63200 0 4990
4992 0 472805 253333 63120 0 4991
4993 0 472684 253517 63040 0 4992
4994 0 472589 253565 63000 0 4993
4995 0 472515 253637 62960 0 4994
4996 0 472414 253732 62920 0 4995
4997 0 471956 253772 62880 0 4996
4998 0 471884 253897 62800 0 4997
4999 0 471733 254030 62640 0 4998
5000 0 471711 254135 62560 0 4999
5001 0 471645 254388 62520 0 5000
5002 0 471550 254511 62400 0 5001
5003 0 471507 254620 62280 0 5002
5004 0 471302 254748 62120 0 5003
5005 5 471190 254812 62040 0 5004
5006 0 471107 254868 61960 0 5005
5007 0 471216 254833 61880 0 5006
5008 0 471263 255014 61800 0 5007
5009 0 471050 255238 61720 0 5008
5010 0 470904 255398 61640 0 5009
5011 0 470949 255338 61560 0 5010
5012 5 470986 255416 61520 0 5011
5013 0 471023 255494 61480 0 5012
5014 0 470970 255497 61400 0 5013
5015 0 470825 255516 61320 0 5014
5016 0 470833 255579 61200 0 5015
5017 0 470758 255679 61080 0 5016
5018 0 470717 255984 60960 0 5017
5019 0 470592 256176 60880 0 5018
5020 0 470621 257149 60680 0 5019
5021 0 470439 256431 60560 0 5020
5022 0 470131 256287 60440 0 5021
5023 0 469946 256053 60360 0 5022
5024 0 469864 256157 60280 0 5023
5025 0 469587 256015 60200 0 5024
5026 0 469373 256034 60120 0 5025
5027 0 469074 256029 59920 0 5026
5028 0 468636 256157 59800 0 5027
5029 0 468502 256412 59640 0 5028
5030 0 468293 256485 59560 0 5029
5031 0 468008 256599 59440 0 5030
5032 0 467620 256861 59200 0 5031
5033 0 467316 256901 59080 0 5032
5034 5 467012 257054 58960 0 5033
5035 0 466420 257035 58920 0 5034
5036 0 466053 256973 58840 0 5035
5037 0 465709 256749 58840 0 5036
5038 0 464741 256669 58840 0 5037
5039 0 463901 255861 58840 0 5038
5040 0 463676 255726 58880 0 5039
5041 0 463204 255332 58920 0 5040
5042 0 463067 255094 58960 0 5041
5043 0 462780 254700 59000 0 5042
5044 0 462661 254501 59080 0 5043
5045 0 462597 254485 59120 0 5044
5046 0 462597 254350 59160 0 5045
5047 0 462684 254349 59200 0 5046
5048 0 462250 253830 59240 0 5047
5049 0 461281 253309 59200 0 5048
5050 0 460524 252557 59160 0 5049
5051 0 460383 252358 59280 0 5050
5052 0 460461 252296 59440 0 5051
5053 0 460531 252165 59680 0 5052
5054 0 460719 251881 59760 0 5053
5055 0 460619 251616 59920 0 5054
5056 0 460513 251102 60000 0 5055
5057 5 460213 250146 60000 0 5056
5058 0 459984 249727 59960 0 5057
5059 0 459780 249582 59880 0 5058
5060 0 459596 249518 59800 0 5059
5061 0 459023 248990 59760 0 5060
5062 0 458805 248602 59800 0 5061
5063 0 458748 248398 59880 0 5062
5064 0 458459 247416 59920 0 5063
5065 0 458545 246911 59920 0 5064
5066 0 458696 246558 59760 0 5065
5067 0 458959 246281 59640 0 5066
5068 0 459041 245585 59600 0 5067
5069 0 458832 245058 59560 0 5068
5070 0 458957 244543 59440 0 5069
5071 0 458923 244336 59360 0 5070
5072 0 458723 243958 59240 0 5071
5073 0 458256 243340 59040 0 5072
5074 0 457946 242952 58960 0 5073
5075 0 457879 242661 58880 0 5074
5076 0 457599 242357 58640 0 5075
5077 0 457521 242061 58400 0 5076
5078 0 457534 241726 58040 0 5077
5079 0 457552 241572 57840 0 5078
5080 0 457648 241343 57680 0 5079
5081 0 457613 241200 57520 0 5080
5082 0 457302 240821 57280 0 5081
5083 0 457036 240417 57120 0 5082
5084 0 456895 240317 56840 0 5083
5085 0 456850 240209 56560 0 5084
5086 0 456786 240223 56320 0 5085
5087 5 456760 240188 56120 0 5086
5088 0 456822 240033 56040 0 5087
5089 0 456787 239953 55840 0 5088
5090 0 456407 239679 55720 0 5089
5091 0 456149 239470 55640 0 5090
5092 0 455721 239201 55520 0 5091
5093 0 455443 238965 55480 0 5092
5094 0 455306 238748 55360 0 5093
5095 0 455105 238405 55240 0 5094
5096 0 454955 238246 55080 0 5095
5097 0 454780 237921 54920 0 5096
5098 0 454591 237483 54800 0 5097
5099 0 454598 237341 54640 0 5098
5100 0 454588 237077 54400 0 5099
5101 0 454479 236809 54240 0 5100
5102 0 454440 236713 54080 0 5101
5103 0 454438 236450 53920 0 5102
5104 0 454391 236322 53680 0 5103
5105 0 453951 236318 53440 0 5104
5106 0 454062 236103 53240 0 5105
5107 0 453959 236016 53080 0 5106
5108 0 453892 235913 52960 0 5107
5109 0 453927 235789 52800 0 5108
5110 0 454078 235759 52640 0 5109
5111 0 454063 235664 52480 0 5110
5112 0 454123 235580 52320 0 5111
5113 0 453965 235365 52160 0 5112
5114 0 453909 235195 52000 0 5113
5115 0 453857 235162 51760 0 5114
5116 0 453970 234932 51600 0 5115
5117 0 454167 234646 51440 0 5116
5118 0 454439 234341 51160 0 5117
5119 0 454789 234073 50960 0 5118
5120 0 454629 233471 50600 0 5119
5121 0 454625 232886 50400 0 5120
5122 0 454663 232974 50280 0 5121
5123 0 454400 232648 50200 0 5122
5124 0 454015 232645 50120 0 5123
5125 0 453751 232286 50040 0 5124
5126 0 453597 232086 50000 0 5125
5127 0 453698 231838 49920 0 5126
5128 0 453594 231716 49800 0 5127
5129 0 453603 231408 49600 0 5128
5130 0 453513 230851 49520 0 5129
5131 0 453673 230397 49520 0 5130
5132 0 453623 229894 49440 0 5131
5133 0 453555 229643 49320 0 5132
5134 0 453490 229188 49160 0 5133
5135 0 453316 228730 49000 0 5134
5136 0 453206 228303 48840 0 5135
5137 0 453116 227665 48600 0 5136
5138 0 453124 227056 48400 0 5137
5139 0 452921 226154 48160 0 5138
5140 0 452328 225833 47960 0 5139
5141 0 452551 225694 47680 0 5140
5142 0 452605 224966 47400 0 5141
5143 0 452583 224470 47240 0 5142
5144 0 452393 224045 47200 0 5143
5145 0 452154 223782 47040 0 5144
5146 0 451977 223494 46920 0 5145
5147 0 451819 223106 46880 0 5146
5148 0 451699 222920 46760 0 5147
5149 0 451738 222518 46600 0 5148
5150 0 451872 222345 46480 0 5149
5151 0 452177 222045 46360 0 5150
5152 0 452100 221996 46200 0 5151
5153 5 451973 221665 46160 0 5152
5154 0 451804 220962 46120 0 5153
5155 5 451650 220812 46080 0 5154
5156 0 451496 220663 46040 0 5155
5157 5 451299 220373 45880 0 5156
5158 0 451318 219895 45840 0 5157
5159 0 451414 219630 45760 0 5158
5160 0 451652 219321 45640 0 5159
5161 0 451939 218979 45560 0 5160
5162 0 451939 218960 45600 0 5161
5163 0 451805 218788 45680 0 5162
5164 0 451813 218617 45640 0 5163
5165 0 451644 218465 45640 0 5164
5166 5 451468 217966 45600 0 5165
5167 0 451309 217916 45640 0 5166
5168 0 451169 217737 45720 0 5167
5169 0 451180 217459 45720 0 5168
5170 0 451060 217333 45760 0 5169
5171 0 451020 216888 45800 0 5170
5172 0 451000 216716 45840 0 5171
5173 0 451014 216566 45920 0 5172
5174 0 450937 216475 45880 0 5173
5175 0 450854 216259 45800 0 5174
5176 0 450942 216024 45680 0 5175
5177 0 451014 215680 45640 0 5176
5178 0 451136 215383 45600 0 5177
5179 0 451316 215117 45520 0 5178
5180 0 451444 214643 45440 0 5179
5181 0 451564 214362 45240 0 5180
5182 5 451599 214310 45040 0 5181
5183 0 451419 213826 45040 0 5182
5184 0 451092 213402 44920 0 5183
5185 0 451003 213290 44840 0 5184
5186 0 450796 213085 44760 0 5185
5187 0 450667 212700 44720 0 5186
5188 0 450469 212430 44600 0 5187
5189 0 450357 212098 44680 0 5188
5190 0 450235 211998 44800 0 5189
5191 0 450123 211870 44960 0 5190
5192 5 450078 211759 45000 0 5191
5193 0 449983 211530 45080 0 5192
5194 0 449851 211385 45040 0 5193
5195 0 449798 211361 45120 0 5194
5196 0 449714 211263 45200 0 5195
5197 0 449359 211161 45320 0 5196
5198 0 449249 211169 45480 0 5197
5199 0 449020 211234 45560 0 5198
5200 0 448994 211235 45600 0 5199
5201 0 448909 211265 45640 0 5200
5202 0 448676 211116 45680 0 5201
5203 0 448408 210952 45720 0 5202
5204 0 448449 210702 45800 0 5203
5205 0 448430 210320 45840 0 5204
5206 0 448536 210076 45920 0 5205
5207 0 448618 209517 46040 0 5206
5208 0 448709 209292 46000 0 5207
5209 0 448734 209189 45880 0 5208
5210 5 448920 208577 45880 0 5209
5211 0 449059 208012 45800 0 5210
5212 0 449193 207660 45760 0 5211
5213 0 449314 207495 45680 0 5212
5214 0 449432 207156 45560 0 5213
5215 0 449417 206663 45480 0 5214
5216 5 449494 206251 45360 0 5215
5217 0 449406 205958 45280 0 5216
5218 0 449361 205749 45240 0 5217
5219 0 449375 205665 45120 0 5218
5220 0 449359 205471 45000 0 5219
5221 0 449525 205203 45040 0 5220
5222 0 449609 205042 45120 0 5221
5223 0 449653 204849 45200 0 5222
5224 6 449653 204877 45280 0 5223
5225 0 466820 257230 58800 0 5034
5226 0 466760 257330 58680 0 5225
5227 0 466636 257434 58480 0 5226
5228 0 466548 257546 58320 0 5227
5229 0 466488 258130 58200 0 5228
5230 0 466544 258462 58080 0 5229
5231 0 466592 258842 57920 0 5230
5232 0 466300 259038 57760 0 5231
5233 0 465364 259598 57720 0 5232
5234 0 464012 259862 57720 0 5233
5235 0 463436 259990 57560 0 5234
5236 0 463204 259998 57440 0 5235
5237 0 462004 259822 57400 0 5236
5238 0 460868 260310 57400 0 5237
5239 0 460700 260974 57400 0 5238
5240 0 460444 261598 57280 0 5239
5241 0 459372 262806 57280 0 5240
5242 5 459400 262990 57200 0 5241
5243 0 459428 263174 57120 0 5242
5244 5 459436 263134 56960 0 5243
5245 0 459124 263926 56880 0 5244
5246 0 458892 264134 56680 0 5245
5247 0 458676 264286 56480 0 5246
5248 0 458508 264462 56280 0 5247
5249 0 458388 264582 56160 0 5248
5250 0 458224 264742 56040 0 5249
5251 0 458000 264990 55920 0 5250
5252 0 458044 265110 55760 0 5251
5253 0 457860 265310 55560 0 5252
5254 0 457776 265434 55360 0 5253
5255 0 457668 265482 55240 0 5254
5256 0 457520 265526 55080 0 5255
5257 0 457344 265622 54920 0 5256
5258 0 457212 265666 54720 0 5257
5259 0 457140 265806 54640 0 5258
5260 0 457140 265886 54600 0 5259
5261 0 457060 265922 54480 0 5260
5262 0 456812 265982 54320 0 5261
5263 0 456688 266118 54200 0 5262
5264 0 456584 266230 54080 0 5263
5265 0 456448 266318 53920 0 5264
5266 0 456372 266394 53800 0 5265
5267 0 456168 266466 53600 0 5266
5268 0 455868 266546 53400 0 5267
5269 0 455712 266462 53200 0 5268
5270 0 455540 266442 53040 0 5269
5271 0 455280 266482 52880 0 5270
5272 0 455284 266398 52680 0 5271
5273 0 455064 266290 52520 0 5272
5274 5 455025 266271 52480 0 5273
5275 0 454948 266234 52400 0 5274
5276 0 454952 266278 52240 0 5275
5277 0 454772 266382 52120 0 5276
5278 0 454632 266454 51920 0 5277
5279 0 454536 266490 51800 0 5278
5280 0 454384 266558 51680 0 5279
5281 5 454222 266594 51560 0 5280
5282 0 454168 266606 51520 0 5281
5283 0 454040 266650 51360 0 5282
5284 0 453740 266442 51240 0 5283
5285 0 453540 266014 51080 0 5284
5286 0 453056 265654 50920 0 5285
5287 0 452046 265166 50800 0 5286
5288 0 451806 265142 50600 0 5287
5289 0 451630 265130 50440 0 5288
5290 0 451414 264890 50360 0 5289
5291 0 450902 264942 50280 0 5290
5292 5 450712 264942 50240 0 5291
5293 0 450442 264890 50280 0 5292
5294 0 450286 264734 50320 0 5293
5295 0 450146 264386 50440 0 5294
5296 0 449638 263718 50560 0 5295
5297 0 449430 263554 50440 0 5296
5298 0 449222 263474 50320 0 5297
5299 0 449130 263442 50240 0 5298
5300 0 448886 263406 50040 0 5299
5301 0 448618 263490 49920 0 5300
5302 0 448434 263426 49760 0 5301
5303 0 448210 263274 49600 0 5302
5304 0 447402 263050 49480 0 5303
5305 0 447226 262998 49680 0 5304
5306 0 447110 262934 49840 0 5305
5307 0 447086 262702 50000 0 5306
5308 0 447034 262622 50080 0 5307
5309 0 446874 262446 50120 0 5308
5310 0 446738 262258 50160 0 5309
5311 0 446746 262026 50200 0 5310
5312 5 446746 261838 50240 0 5311
5313 5 446086 261778 50080 0 5312
5314 0 445462 261590 50200 0 5313
5315 0 445238 261354 50360 0 5314
5316 0 445262 261258 50480 0 5315
5317 0 445070 261030 50560 0 5316
5318 0 445086 260990 50720 0 5317
5319 0 445278 260926 50880 0 5318
5320 0 445034 260890 51040 0 5319
5321 0 444890 260854 51200 0 5320
5322 0 444726 260826 51400 0 5321
5323 0 444546 260698 51560 0 5322
5324 0 444430 260638 51720 0 5323
5325 0 444334 260510 51880 0 5324
5326 0 444298 260394 52000 0 5325
5327 0 444178 260242 52160 0 5326
5328 0 444090 260166 52320 0 5327
5329 0 444114 260190 52480 0 5328
5330 0 444110 260186 52600 0 5329
5331 0 444090 260178 52720 0 5330
5332 0 444066 260166 52880 0 5331
5333 0 443966 260146 53040 0 5332
5334 0 443878 260090 53200 0 5333
5335 0 443766 260082 53360 0 5334
5336 0 443910 260034 53520 0 5335
5337 0 443918 260026 53680 0 5336
5338 0 443926 259914 53800 0 5337
5339 0 443906 259858 54000 0 5338
5340 0 443978 259790 54200 0 5339
5341 0 444026 259754 54360 0 5340
5342 0 444086 259718 54520 0 5341
5343 0 444114 259678 54640 0 5342
5344 0 444134 259634 54840 0 5343
5345 0 444086 259578 55000 0 5344
5346 0 444242 259582 55200 0 5345
5347 0 444298 259582 55400 0 5346
5348 0 444442 259558 55560 0 5347
5349 0 444718 259518 55760 0 5348
5350 0 444758 259382 55960 0 5349
5351 0 444778 259358 56160 0 5350
5352 0 444786 259346 56400 0 5351
5353 0 444770 259262 56600 0 5352
5354 0 444774 259254 56800 0 5353
5355 0 444762 259310 57000 0 5354
5356 0 444822 259306 57200 0 5355
5357 0 444754 259258 57400 0 5356
5358 0 444690 259218 57560 0 5357
5359 0 444674 259138 57720 0 5358
5360 0 444550 259014 57920 0 5359
5361 0 444486 258934 58080 0 5360
5362 0 444398 258882 58240 0 5361
5363 0 444198 258822 58440 0 5362
5364 0 444170 258834 58600 0 5363
5365 0 444294 258822 58760 0 5364
5366 0 444438 258826 58920 0 5365
5367 0 444594 258782 59120 0 5366
5368 0 444758 258734 59280 0 5367
5369 0 445018 258630 59520 0 5368
5370 0 445078 258594 59680 0 5369
5371 0 445114 258558 59840 0 5370
5372 0 445222 258518 60000 0 5371
5373 0 445342 258726 60160 0 5372
5374 0 445182 259054 60280 0 5373
5375 0 445098 259366 60480 0 5374
5376 0 444994 259718 60640 0 5375
5377 0 444882 259990 60840 0 5376
5378 0 444822 260222 61040 0 5377
5379 0 444850 259854 61240 0 5378
5380 0 444950 259586 61440 0 5379
5381 0 444986 259662 61640 0 5380
5382 0 444982 259626 61760 0 5381
5383 0 445226 259662 62000 0 5382
5384 0 445266 259650 62200 0 5383
5385 0 445110 259718 62400 0 5384
5386 0 444534 259974 62520 0 5385
5387 6 444450 260054 62560 0 5386
5388 0 400554 134020 192720 0 4297
5389 0 400577 134006 192680 0 5388
5390 0 400707 134003 192640 0 5389
5391 0 400782 134004 192600 0 5390
5392 0 400830 134007 192560 0 5391
5393 0 400874 133962 192520 0 5392
5394 0 400850 133935 192480 0 5393
5395 0 400569 133777 192440 0 5394
5396 0 400435 133675 192400 0 5395
5397 0 400329 133678 192360 0 5396
5398 0 400309 133669 192320 0 5397
5399 0 400288 133669 192280 0 5398
5400 0 400275 133677 192240 0 5399
5401 0 400297 133664 192200 0 5400
5402 0 400310 133657 192160 0 5401
5403 0 400330 133624 192120 0 5402
5404 0 400244 133636 192080 0 5403
5405 0 400231 133640 192040 0 5404
5406 0 400245 133570 192000 0 5405
5407 0 400189 133551 191960 0 5406
5408 0 400135 133474 191920 0 5407
5409 0 400151 133439 191880 0 5408
5410 0 400102 133395 191840 0 5409
5411 0 400066 133349 191800 0 5410
5412 0 400054 133300 191760 0 5411
5413 0 399954 133282 191720 0 5412
5414 0 400024 133286 191680 0 5413
5415 0 400002 133296 191640 0 5414
5416 0 400000 133318 191600 0 5415
5417 0 399997 133277 191560 0 5416
5418 0 400018 133386 191520 0 5417
5419 0 400060 133396 191480 0 5418
5420 0 400035 133339 191440 0 5419
5421 0 400028 133367 191400 0 5420
5422 0 400046 133366 191360 0 5421
5423 0 400055 133335 191320 0 5422
5424 0 400046 133307 191280 0 5423
5425 0 400088 133292 191240 0 5424
5426 0 400051 133249 191200 0 5425
5427 0 400021 133222 191160 0 5426
5428 0 400011 133172 191120 0 5427
5429 0 400002 133150 191080 0 5428
5430 0 400071 133082 191040 0 5429
5431 0 399993 133084 191000 0 5430
5432 0 399999 133053 190960 0 5431
5433 0 399997 133016 190920 0 5432
5434 0 400006 133008 190880 0 5433
5435 0 400008 132970 190840 0 5434
5436 0 400013 132935 190800 0 5435
5437 0 400020 132926 190760 0 5436
5438 0 400029 132959 190720 0 5437
5439 0 400030 132901 190680 0 5438
5440 0 400036 132860 190640 0 5439
5441 0 399916 133017 190600 0 5440
5442 0 399901 132951 190560 0 5441
5443 0 399879 133001 190520 0 5442
5444 0 399867 132970 190480 0 5443
5445 0 399887 132953 190440 0 5444
5446 0 399870 132824 190400 0 5445
5447 0 399878 132803 190360 0 5446
5448 0 399836 132780 190320 0 5447
5449 0 399699 132690 190280 0 5448
5450 0 399796 132699 190240 0 5449
5451 0 399844 132650 190200 0 5450
5452 0 399708 132688 190160 0 5451
5453 0 399576 132614 190120 0 5452
5454 0 399527 132650 190080 0 5453
5455 0 399493 132620 190040 0 5454
5456 0 399379 132608 190000 0 5455
5457 0 399364 132617 189960 0 5456
5458 5 399323 132602 189920 0 5457
5459 5 399434 132510 189880 0 5458
5460 0 399609 132250 189880 0 5459
5461 0 399566 132219 189840 0 5460
5462 0 399533 132190 189800 0 5461
5463 0 399551 132155 189760 0 5462
5464 0 399553 132119 189720 0 5463
5465 0 399565 132108 189680 0 5464
5466 0 399553 132103 189640 0 5465
5467 0 399578 132065 189600 0 5466
5468 0 399544 132061 189560 0 5467
5469 0 399499 132072 189520 0 5468
5470 0 399426 132061 189480 0 5469
5471 0 399380 132043 189440 0 5470
5472 0 399283 132016 189400 0 5471
5473 0 399279 131997 189360 0 5472
5474 0 399215 131957 189320 0 5473
5475 0 399094 131851 189280 0 5474
5476 0 399085 131780 189240 0 5475
5477 0 399128 131719 189200 0 5476
5478 0 399097 131690 189160 0 5477
5479 0 399110 131658 189120 0 5478
5480 0 399074 131621 189080 0 5479
5481 0 399052 131581 189040 0 5480
5482 0 399032 131535 189000 0 5481
5483 0 399020 131515 188960 0 5482
5484 0 398923 131472 188920 0 5483
5485 0 398857 131430 188880 0 5484
5486 0 398836 131371 188840 0 5485
5487 0 398794 131324 188800 0 5486
5488 0 398797 131260 188760 0 5487
5489 0 398787 131208 188720 0 5488
5490 0 398756 131138 188680 0 5489
5491 0 398648 131029 188640 0 5490
5492 0 398540 130959 188600 0 5491
5493 0 398443 130921 188560 0 5492
5494 0 398365 130867 188520 0 5493
5495 0 398328 130878 188480 0 5494
5496 0 398277 130843 188440 0 5495
5497 0 398265 130891 188400 0 5496
5498 0 398233 130817 188360 0 5497
5499 0 398247 130840 188320 0 5498
5500 0 398269 130840 188280 0 5499
5501 0 398289 130766 188240 0 5500
5502 0 398316 130695 188200 0 5501
5503 0 398312 130724 188160 0 5502
5504 0 398311 130751 188120 0 5503
5505 0 398301 130766 188080 0 5504
5506 0 398315 130747 188040 0 5505
5507 0 398323 130728 188000 0 5506
5508 0 398317 130777 187960 0 5507
5509 0 398284 130762 187920 0 5508
5510 0 398211 130490 187920 0 5509
5511 0 398185 130499 187880 0 5510
5512 0 398105 130492 187840 0 5511
5513 0 397989 130463 187800 0 5512
5514 0 397958 130413 187600 0 5513
5515 0 397825 130359 187440 0 5514
5516 0 397652 130357 187200 0 5515
5517 0 397601 130364 187120 0 5516
5518 0 397764 130422 186840 0 5517
5519 0 397777 130246 186720 0 5518
5520 0 397722 130133 186520 0 5519
5521 0 397652 129974 186360 0 5520
5522 0 397624 129921 186280 0 5521
5523 0 397345 129973 186160 0 5522
5524 0 397207 129870 186080 0 5523
5525 0 396859 129870 186080 0 5524
5526 0 396522 129623 185960 0 5525
5527 0 396281 129302 185720 0 5526
5528 0 396255 129106 185520 0 5527
5529 0 396162 128864 185320 0 5528
5530 0 396052 128618 185160 0 5529
5531 0 396049 128514 185080 0 5530
5532 0 395718 128196 184840 0 5531
5533 0 395652 128034 184760 0 5532
5534 6 395644 127829 184640 0 5533
5535 0 459460 264126 57400 0 5244
5536 0 458812 265366 57400 0 5535
5537 5 458844 266150 57400 0 5536
5538 0 458820 266182 57560 0 5537
5539 0 458900 266158 57760 0 5538
5540 0 458836 266206 57920 0 5539
5541 0 458612 266358 58120 0 5540
5542 0 458268 266366 58320 0 5541
5543 0 458276 266406 58520 0 5542
5544 0 458076 266622 58880 0 5543
5545 0 457452 266774 59000 0 5544
5546 0 457336 266794 59160 0 5545
5547 0 457064 266766 59320 0 5546
5548 0 456964 266610 59440 0 5547
5549 0 456800 266546 59600 0 5548
5550 0 457004 266574 59760 0 5549
5551 0 457048 266574 59920 0 5550
5552 0 456492 267118 60000 0 5551
5553 0 456384 267262 60120 0 5552
5554 0 456320 267698 60240 0 5553
5555 0 456428 267442 60400 0 5554
5556 0 456292 267582 60520 0 5555
5557 0 455892 267894 60640 0 5556
5558 0 455780 267842 60680 0 5557
5559 0 455532 267878 60760 0 5558
5560 0 455248 267942 60840 0 5559
5561 0 454868 268210 61000 0 5560
5562 0 454712 268286 61160 0 5561
5563 0 454204 268398 61320 0 5562
5564 0 454128 268434 61440 0 5563
5565 0 453616 268586 61520 0 5564
5566 0 453668 268622 61680 0 5565
5567 0 453504 268698 61800 0 5566
5568 0 453592 268778 62000 0 5567
5569 0 453260 269038 62120 0 5568
5570 0 453256 269230 62280 0 5569
5571 0 453208 269390 62440 0 5570
5572 0 453036 269490 62560 0 5571
5573 0 452670 269566 62680 0 5572
5574 0 452406 269746 62760 0 5573
5575 0 452162 269846 62880 0 5574
5576 0 451942 269994 62920 0 5575
5577 0 451898 270058 63000 0 5576
5578 0 451762 270118 63120 0 5577
5579 0 451426 270242 63240 0 5578
5580 0 451014 270398 63360 0 5579
5581 0 450766 270574 63480 0 5580
5582 0 450362 270786 63560 0 5581
5583 0 449886 271138 63640 0 5582
5584 0 449854 271162 63720 0 5583
5585 0 449754 271070 63800 0 5584
5586 0 449806 270794 63920 0 5585
5587 0 449634 270622 63960 0 5586
5588 0 449586 270358 64000 0 5587
5589 0 449462 270098 64040 0 5588
5590 0 449298 270086 63960 0 5589
5591 0 449042 270170 63840 0 5590
5592 0 448818 270218 63720 0 5591
5593 0 448614 270238 63600 0 5592
5594 0 448522 270214 63480 0 5593
5595 0 448398 270058 63360 0 5594
5596 0 447910 270090 63280 0 5595
5597 0 447118 270166 63200 0 5596
5598 0 446610 270398 63280 0 5597
5599 5 445998 270414 63320 0 5598
5600 0 445514 270566 63240 0 5599
5601 0 445330 270646 63160 0 5600
5602 0 445178 270658 63040 0 5601
5603 0 445090 270702 62920 0 5602
5604 0 444930 270714 62720 0 5603
5605 0 444962 270810 62560 0 5604
5606 0 444818 270718 62440 0 5605
5607 0 444634 270626 62320 0 5606
5608 0 444530 270546 62160 0 5607
5609 0 444470 270446 62000 0 5608
5610 0 444386 270454 61920 0 5609
5611 0 444246 270470 61800 0 5610
5612 0 443990 270642 61640 0 5611
5613 0 443574 270666 61520 0 5612
5614 0 443010 270394 61440 0 5613
5615 0 442466 270226 61320 0 5614
5616 0 442078 270206 61480 0 5615
5617 0 441914 270222 61600 0 5616
5618 0 441438 270294 61640 0 5617
5619 0 440934 270054 61680 0 5618
5620 0 440758 270022 61840 0 5619
5621 0 440322 269814 61720 0 5620
5622 5 440058 269662 61680 0 5621
5623 0 439962 269614 61800 0 5622
5624 0 439974 269666 61920 0 5623
5625 0 439894 269562 62120 0 5624
5626 0 439890 269382 62280 0 5625
5627 0 439930 269278 62440 0 5626
5628 0 439894 269226 62560 0 5627
5629 0 439630 268970 62680 0 5628
5630 0 439538 268962 62800 0 5629
5631 0 439402 268938 62880 0 5630
5632 0 439342 268946 63040 0 5631
5633 0 439254 268926 63200 0 5632
5634 0 439126 268810 63360 0 5633
5635 0 439010 268734 63480 0 5634
5636 0 438974 268646 63640 0 5635
5637 5 439146 268362 63840 0 5636
5638 0 439534 268386 63920 0 5637
5639 0 439726 268342 63960 0 5638
5640 0 440058 268254 64080 0 5639
5641 0 440378 268194 64200 0 5640
5642 0 440718 268134 64400 0 5641
5643 0 440702 268178 64640 0 5642
5644 0 440878 268094 64840 0 5643
5645 0 441106 267986 65080 0 5644
5646 0 441194 267702 65320 0 5645
5647 0 441306 267550 65520 0 5646
5648 0 441454 267442 65640 0 5647
5649 0 441406 267346 65800 0 5648
5650 0 441446 267330 65960 0 5649
5651 0 441410 267174 66080 0 5650
5652 0 441470 267134 66280 0 5651
5653 0 441674 267002 66520 0 5652
5654 6 441630 266930 66640 0 5653
5655 0 478814 250794 65360 0 4970
5656 0 479122 250870 65280 0 5655
5657 5 479407 250905 65200 0 5656
5658 0 479550 250922 65160 0 5657
5659 0 479714 251074 65040 0 5658
5660 0 479800 251210 65000 0 5659
5661 0 479900 251442 64880 0 5660
5662 0 480084 251542 64760 0 5661
5663 0 480448 251694 64640 0 5662
5664 0 481000 251890 64600 0 5663
5665 0 481506 252214 64520 0 5664
5666 0 481802 252254 64440 0 5665
5667 0 482058 252586 64320 0 5666
5668 0 482178 252926 64200 0 5667
5669 0 482234 253366 64080 0 5668
5670 0 482094 253958 63960 0 5669
5671 0 482018 254282 63840 0 5670
5672 0 481894 254446 63760 0 5671
5673 0 481768 254738 63640 0 5672
5674 0 482076 255062 63560 0 5673
5675 0 482660 255442 63440 0 5674
5676 0 483098 255658 63480 0 5675
5677 0 483450 256122 63520 0 5676
5678 0 483762 256730 63480 0 5677
5679 0 484082 257018 63360 0 5678
5680 0 484366 257274 63320 0 5679
5681 0 484644 257430 63280 0 5680
5682 0 485298 257626 63320 0 5681
5683 0 486026 257862 63400 0 5682
5684 0 486338 258162 63360 0 5683
5685 0 486938 258434 63280 0 5684
5686 0 487494 258702 63200 0 5685
5687 0 487874 258938 63120 0 5686
5688 0 488330 259194 63040 0 5687
5689 0 488706 259410 62960 0 5688
5690 0 489278 259466 63080 0 5689
5691 0 489618 259578 63120 0 5690
5692 0 489858 259598 63240 0 5691
5693 0 489986 259598 63400 0 5692
5694 0 490146 259610 63520 0 5693
5695 0 490150 259522 63680 0 5694
5696 0 490358 259370 63800 0 5695
5697 0 490666 259274 63920 0 5696
5698 0 490922 259182 64080 0 5697
5699 0 491098 259138 64200 0 5698
5700 0 491002 259298 64360 0 5699
5701 0 490950 259478 64520 0 5700
5702 0 490930 259746 64640 0 5701
5703 0 491030 259938 64760 0 5702
5704 0 490978 260006 64880 0 5703
5705 0 490894 260038 65040 0 5704
5706 0 491118 260058 65160 0 5705
5707 0 491226 259874 65320 0 5706
5708 0 491378 259886 65440 0 5707
5709 0 491444 259926 65520 0 5708
5710 0 491516 259922 65680 0 5709
5711 0 491544 259946 65800 0 5710
5712 0 491484 260062 65960 0 5711
5713 0 491396 260166 66120 0 5712
5714 0 491432 260146 66240 0 5713
5715 0 491524 260106 66440 0 5714
5716 0 491608 260106 66560 0 5715
5717 0 491592 259986 66720 0 5716
5718 0 491656 259774 66920 0 5717
5719 0 491796 259426 67040 0 5718
5720 5 491655 259587 67080 0 5719
5721 0 491852 259290 67120 0 5720
5722 0 491936 259018 67280 0 5721
5723 0 491956 258950 67320 0 5722
5724 0 491892 258814 67480 0 5723
5725 0 491668 258710 67680 0 5724
5726 0 491596 258646 67840 0 5725
5727 0 491632 258598 68000 0 5726
5728 0 491672 258446 68200 0 5727
5729 0 491780 258262 68240 0 5728
5730 0 491740 258074 68280 0 5729
5731 0 491752 257930 68440 0 5730
5732 0 491620 257678 68640 0 5731
5733 5 491628 257563 68720 0 5732
5734 0 491748 257566 68840 0 5733
5735 0 491752 257490 69000 0 5734
5736 0 491712 257410 69120 0 5735
5737 0 491658 257550 69240 0 5736
5738 0 491594 257500 69400 0 5737
5739 0 491600 257130 69480 0 5738
5740 0 491454 256964 69560 0 5739
5741 0 491376 256878 69680 0 5740
5742 0 491334 256594 69800 0 5741
5743 0 491424 256518 69880 0 5742
5744 0 491530 256522 70160 0 5743
5745 0 491460 256496 70280 0 5744
5746 0 491664 256504 70440 0 5745
5747 0 491882 256534 70640 0 5746
5748 0 492030 256596 70760 0 5747
5749 0 492206 256634 70880 0 5748
5750 0 492238 256680 71040 0 5749
5751 0 492178 256702 71200 0 5750
5752 0 492144 256654 71360 0 5751
5753 0 492160 256598 71440 0 5752
5754 0 492392 256410 71560 0 5753
5755 0 492404 256328 71760 0 5754
5756 0 492422 256226 71920 0 5755
5757 0 492406 256106 72080 0 5756
5758 0 492524 256020 72240 0 5757
5759 0 492796 255822 72400 0 5758
5760 0 492770 255718 72560 0 5759
5761 0 493020 255696 72600 0 5760
5762 6 492972 255704 72640 0 5761
5763 0 389954 147208 198800 0 4471
5764 0 389804 147148 198760 0 5763
5765 5 389703 147149 198720 0 5764
5766 0 389653 147206 198680 0 5765
5767 0 389575 147202 198640 0 5766
5768 0 389580 147196 198600 0 5767
5769 0 389520 147202 198560 0 5768
5770 0 389525 147210 198520 0 5769
5771 0 389506 147179 198480 0 5770
5772 0 389477 147146 198440 0 5771
5773 0 389454 147175 198400 0 5772
5774 0 389445 147149 198360 0 5773
5775 0 389399 147112 198320 0 5774
5776 0 389348 147139 198280 0 5775
5777 0 389307 147097 198240 0 5776
5778 0 389268 147095 198200 0 5777
5779 0 389183 147041 198160 0 5778
5780 0 389016 146958 198120 0 5779
5781 0 388891 146745 198080 0 5780
5782 0 388857 146671 198000 0 5781
5783 0 388808 146570 197960 0 5782
5784 0 388779 146471 197920 0 5783
5785 0 388648 146384 197880 0 5784
5786 0 388582 146360 197840 0 5785
5787 0 388360 146256 197800 0 5786
5788 0 387930 146207 197800 0 5787
5789 0 387650 146345 197800 0 5788
5790 5 387052 146208 197800 0 5789
5791 0 387098 146189 197760 0 5790
5792 0 387104 146228 197720 0 5791
5793 0 387083 146222 197680 0 5792
5794 0 387092 146186 197640 0 5793
5795 0 387085 146169 197600 0 5794
5796 0 387232 146118 197560 0 5795
5797 0 387212 146107 197520 0 5796
5798 0 387193 146163 197480 0 5797
5799 0 387189 146142 197440 0 5798
5800 0 387173 146139 197400 0 5799
5801 0 387236 146128 197360 0 5800
5802 0 387298 146123 197320 0 5801
5803 0 387300 146108 197280 0 5802
5804 5 387278 146085 197240 0 5803
5805 0 386456 146305 197240 0 5804
5806 0 386393 146289 197200 0 5805
5807 0 386318 146300 197160 0 5806
5808 0 386218 146272 197120 0 5807
5809 0 386122 146286 197080 0 5808
5810 0 386069 146283 197040 0 5809
5811 0 386018 146299 197000 0 5810
5812 0 385899 146291 196960 0 5811
5813 0 385713 146235 196920 0 5812
5814 0 385452 146209 196880 0 5813
5815 0 385477 146153 196840 0 5814
5816 0 385531 146073 196800 0 5815
5817 0 385275 146077 196640 0 5816
5818 0 385055 146077 196520 0 5817
5819 0 384751 146005 196400 0 5818
5820 0 384541 145909 196280 0 5819
5821 0 384305 145769 196200 0 5820
5822 0 384215 145585 196080 0 5821
5823 0 384203 145549 195960 0 5822
5824 0 384155 145593 195800 0 5823
5825 0 384037 145681 195760 0 5824
5826 0 383925 145725 195720 0 5825
5827 0 383817 145709 195680 0 5826
5828 0 383657 145633 195560 0 5827
5829 0 383539 145529 195440 0 5828
5830 0 383103 145425 195360 0 5829
5831 0 382763 145265 195240 0 5830
5832 0 382285 145133 195160 0 5831
5833 0 381813 145041 195120 0 5832
5834 0 381031 145001 195040 0 5833
5835 0 380691 144889 195000 0 5834
5836 0 380529 144897 194960 0 5835
5837 0 380237 144789 194840 0 5836
5838 0 379805 144497 194680 0 5837
5839 0 379143 144533 194640 0 5838
5840 0 378463 144173 194680 0 5839
5841 0 378389 144041 194840 0 5840
5842 0 378245 143741 194920 0 5841
5843 0 378071 143377 194960 0 5842
5844 0 378073 142961 195000 0 5843
5845 0 378357 142485 195040 0 5844
5846 0 378337 142281 195120 0 5845
5847 5 378343 141677 195080 0 5846
5848 0 378331 141345 195200 0 5847
5849 0 377611 141197 195240 0 5848
5850 0 377417 141221 195320 0 5849
5851 0 377439 141273 195400 0 5850
5852 0 377673 141521 195440 0 5851
5853 0 377659 141773 195560 0 5852
5854 0 377575 141957 195680 0 5853
5855 0 377517 142149 195800 0 5854
5856 0 377405 142173 195920 0 5855
5857 0 377229 142269 196000 0 5856
5858 6 377271 142313 196040 0 5857
5859 0 471070 255958 61520 0 5012
5860 0 471222 256454 61480 0 5859
5861 0 471366 256798 61520 0 5860
5862 0 471758 257206 61520 0 5861
5863 0 471886 257534 61600 0 5862
5864 0 471916 257594 61640 0 5863
5865 0 471976 257726 61760 0 5864
5866 0 472004 257782 61880 0 5865
5867 0 472208 258050 61960 0 5866
5868 0 472540 258490 62040 0 5867
5869 0 472616 258646 62120 0 5868
5870 0 472964 258666 62200 0 5869
5871 0 474060 259070 62320 0 5870
5872 0 474318 259370 62360 0 5871
5873 0 474434 259530 62400 0 5872
5874 0 474538 259762 62360 0 5873
5875 0 474406 260034 62280 0 5874
5876 0 474658 260702 62240 0 5875
5877 0 474904 261362 62160 0 5876
5878 0 475102 261514 62200 0 5877
5879 0 475350 261674 62240 0 5878
5880 0 475666 261746 62280 0 5879
5881 0 475708 262046 62240 0 5880
5882 0 475816 262154 62160 0 5881
5883 0 475876 262386 62120 0 5882
5884 0 476148 262854 62080 0 5883
5885 0 476376 263282 62080 0 5884
5886 0 476432 263330 62200 0 5885
5887 0 476500 263626 62280 0 5886
5888 0 476820 263978 62240 0 5887
5889 0 477104 264082 62160 0 5888
5890 0 477176 264162 62040 0 5889
5891 0 477396 264390 61880 0 5890
5892 0 477584 264798 61800 0 5891
5893 0 477704 265050 61720 0 5892
5894 0 477776 265138 61600 0 5893
5895 0 478076 265494 61480 0 5894
5896 0 478202 265566 61400 0 5895
5897 0 478194 265578 61240 0 5896
5898 0 478322 265674 61160 0 5897
5899 0 478490 265806 61040 0 5898
5900 0 478308 265910 61000 0 5899
5901 0 478488 265930 60960 0 5900
5902 0 478780 266082 60800 0 5901
5903 0 478876 266518 60640 0 5902
5904 0 478962 266390 60600 0 5903
5905 0 479026 266306 60560 0 5904
5906 0 479050 266218 60520 0 5905
5907 0 479106 266186 60480 0 5906
5908 0 479274 266262 60400 0 5907
5909 0 479426 266218 60280 0 5908
5910 0 479404 266158 60200 0 5909
5911 0 479400 266186 60160 0 5910
5912 0 479360 266182 60040 0 5911
5913 0 479296 266306 60000 0 5912
5914 0 479340 266506 59960 0 5913
5915 0 480116 266606 60000 0 5914
5916 0 480728 266698 59960 0 5915
5917 0 481270 267142 59760 0 5916
5918 0 481294 267250 59640 0 5917
5919 0 481296 267326 59560 0 5918
5920 0 481296 267354 59440 0 5919
5921 0 481268 267390 59360 0 5920
5922 0 481320 267562 59280 0 5921
5923 5 481452 267906 59160 0 5922
5924 0 481604 267943 59320 0 5923
5925 0 481712 268075 59440 0 5924
5926 0 481812 268131 59560 0 5925
5927 0 481908 268103 59640 0 5926
5928 0 482120 268111 59800 0 5927
5929 0 482460 268123 59960 0 5928
5930 0 482776 268115 60080 0 5929
5931 0 482892 268135 60160 0 5930
5932 0 482996 268163 60320 0 5931
5933 6 483044 268239 60480 0 5932
5934 0 479409 245750 82920 0 4834
5935 0 479540 245697 82880 0 5934
5936 0 479904 245357 82800 0 5935
5937 0 480186 245217 82720 0 5936
5938 0 480442 244977 82560 0 5937
5939 0 480498 244693 82440 0 5938
5940 0 480554 244577 82320 0 5939
5941 0 480544 244497 82240 0 5940
5942 0 480616 244433 82120 0 5941
5943 0 480696 244289 82000 0 5942
5944 0 480896 244253 81840 0 5943
5945 0 481120 244169 81680 0 5944
5946 0 481488 243957 81520 0 5945
5947 0 481756 243817 81400 0 5946
5948 0 481880 243665 81280 0 5947
5949 0 482084 243577 81120 0 5948
5950 0 482304 243493 81000 0 5949
5951 0 482840 243469 80840 0 5950
5952 0 483102 243509 80720 0 5951
5953 0 483366 243453 80600 0 5952
5954 0 483618 243417 80480 0 5953
5955 0 483738 243481 80320 0 5954
5956 5 483782 243445 80160 0 5955
5957 0 483950 243385 80120 0 5956
5958 0 484190 243385 80000 0 5957
5959 0 484426 243365 79920 0 5958
5960 5 484591 243299 79760 0 5959
5961 0 484094 243413 79480 0 5960
5962 0 484014 243513 79360 0 5961
5963 5 483999 243558 79240 0 5962
5964 0 484166 243845 79840 0 5963
5965 0 484578 243901 80000 0 5964
5966 5 485998 244357 80040 0 5965
5967 0 486150 244569 80240 0 5966
5968 0 486354 244769 80400 0 5967
5969 0 486310 245145 80560 0 5968
5970 0 485790 245357 80760 0 5969
5971 0 486026 245173 80960 0 5970
5972 0 486334 245017 81080 0 5971
5973 0 486414 244861 81240 0 5972
5974 0 486178 245037 81480 0 5973
5975 0 486074 245081 81640 0 5974
5976 0 485926 245109 81800 0 5975
5977 5 485450 245117 82160 0 5976
5978 0 485354 244989 82400 0 5977
5979 0 485686 245069 82440 0 5978
5980 0 486070 244929 82480 0 5979
5981 0 486070 244925 82560 0 5980
5982 0 485734 245133 82720 0 5981
5983 0 485746 245093 82760 0 5982
5984 0 485990 244957 82880 0 5983
5985 0 485910 245001 83040 0 5984
5986 0 485558 245073 83160 0 5985
5987 6 485450 245029 83320 0 5986
5988 0 459004 266974 57200 0 5537
5989 0 459084 267558 57000 0 5988
5990 0 458956 267990 56840 0 5989
5991 0 458700 268582 56760 0 5990
5992 5 457772 269526 56640 0 5991
5993 0 457956 269550 56840 0 5992
5994 0 457940 269726 57040 0 5993
5995 0 457796 269854 57280 0 5994
5996 0 457564 269974 57480 0 5995
5997 0 457516 269934 57600 0 5996
5998 0 457420 269830 57800 0 5997
5999 0 457184 269726 57960 0 5998
6000 0 457164 269558 58200 0 5999
6001 0 456968 269402 58400 0 6000
6002 0 456736 269550 58600 0 6001
6003 0 456480 269398 58800 0 6002
6004 0 456240 269286 58920 0 6003
6005 0 455700 269162 59000 0 6004
6006 0 455208 269358 58920 0 6005
6007 0 454924 269462 58840 0 6006
6008 5 454660 269705 58720 0 6007
6009 0 454572 269786 58680 0 6008
6010 0 454616 269758 58480 0 6009
6011 0 454648 269730 58280 0 6010
6012 0 454640 269770 58080 0 6011
6013 0 454536 269766 57920 0 6012
6014 0 454404 269866 57800 0 6013
6015 0 454008 269886 57680 0 6014
6016 0 453700 269930 57520 0 6015
6017 0 453588 269966 57440 0 6016
6018 0 453044 270002 57400 0 6017
6019 0 452808 270086 57400 0 6018
6020 0 452592 270090 57320 0 6019
6021 0 452300 270094 57240 0 6020
6022 0 452144 270174 57160 0 6021
6023 0 451900 270262 57000 0 6022
6024 0 451720 270302 56880 0 6023
6025 0 451436 270346 56760 0 6024
6026 0 451348 270322 56600 0 6025
6027 0 451168 270398 56520 0 6026
6028 0 451080 270434 56480 0 6027
6029 0 450900 270562 56360 0 6028
6030 0 450736 270666 56240 0 6029
6031 0 450508 270670 56080 0 6030
6032 6 450252 270714 55960 0 6031
6033 0 396326 95003 162600 0 3026
6034 0 396082 94984 162600 0 6033
6035 0 395938 94908 162600 0 6034
6036 0 395783 94867 162600 0 6035
6037 0 395624 94852 162600 0 6036
6038 0 395393 94832 162600 0 6037
6039 0 395359 94830 162600 0 6038
6040 0 395057 94742 162560 0 6039
6041 0 394972 94723 162520 0 6040
6042 0 394925 94752 162480 0 6041
6043 0 394752 94770 162400 0 6042
6044 0 394688 94801 162320 0 6043
6045 0 394612 94880 162280 0 6044
6046 0 394594 94931 162240 0 6045
6047 0 394562 94941 162200 0 6046
6048 0 394523 94941 162160 0 6047
6049 0 394484 94937 162120 0 6048
6050 0 394351 95067 162080 0 6049
6051 0 394094 95158 162040 0 6050
6052 0 393674 95297 162000 0 6051
6053 0 393545 95336 161960 0 6052
6054 0 393332 95280 161920 0 6053
6055 0 393224 95293 161880 0 6054
6056 0 392994 95384 161840 0 6055
6057 0 392510 95565 161800 0 6056
6058 0 392293 95639 161720 0 6057
6059 0 392263 95659 161640 0 6058
6060 0 392202 95657 161600 0 6059
6061 0 392169 95743 161520 0 6060
6062 0 392065 95731 161440 0 6061
6063 0 391966 95789 161400 0 6062
6064 0 391964 95967 161320 0 6063
6065 0 391878 96055 161240 0 6064
6066 0 391875 96034 161200 0 6065
6067 0 391869 96019 161160 0 6066
6068 0 391867 95933 161080 0 6067
6069 0 391867 95881 161000 0 6068
6070 0 391857 95721 160880 0 6069
6071 0 391835 95527 160840 0 6070
6072 0 391794 95396 160800 0 6071
6073 6 391810 95430 160760 0 6072
6074 0 440655 117126 176120 0 3392
6075 0 440376 117077 176080 0 6074
6076 0 440402 117107 176040 0 6075
6077 0 440511 117168 176000 0 6076
6078 0 440412 117137 175960 0 6077
6079 0 440313 117126 175920 0 6078
6080 0 440320 117154 175880 0 6079
6081 0 440287 117139 175840 0 6080
6082 0 440265 117147 175800 0 6081
6083 0 440277 117145 175760 0 6082
6084 0 440270 117134 175720 0 6083
6085 0 440320 117206 175600 0 6084
6086 0 440328 117234 175480 0 6085
6087 0 440508 117234 175400 0 6086
6088 0 440407 117478 175360 0 6087
6089 0 440576 117250 175320 0 6088
6090 0 440581 117193 175280 0 6089
6091 0 440643 117109 175240 0 6090
6092 0 440706 117142 175040 0 6091
6093 0 440748 117158 174880 0 6092
6094 0 440806 117115 174760 0 6093
6095 0 440816 117059 174680 0 6094
6096 0 440807 116956 174600 0 6095
6097 0 440923 116865 174480 0 6096
6098 0 440903 116677 174400 0 6097
6099 0 440905 116490 174200 0 6098
6100 5 440916 116466 174080 0 6099
6101 5 440915 116446 174000 0 6100
6102 0 441032 116441 173760 0 6101
6103 0 441101 116457 173720 0 6102
6104 0 441156 116443 173680 0 6103
6105 0 441267 116414 173600 0 6104
6106 5 441289 116473 173560 0 6105
6107 0 441274 116516 173520 0 6106
6108 0 441333 116724 173480 0 6107
6109 0 441317 116691 173440 0 6108
6110 6 441300 116869 173360 0 6109
6111 0 452124 221706 46120 0 5153
6112 0 452273 221582 46080 0 6111
6113 0 452584 221540 46000 0 6112
6114 0 452698 221562 45920 0 6113
6115 0 452878 221541 45840 0 6114
6116 0 453021 221472 45880 0 6115
6117 0 453239 221447 45920 0 6116
6118 0 453488 221470 45960 0 6117
6119 0 453738 221439 46040 0 6118
6120 0 454056 221404 46120 0 6119
6121 0 454472 221239 46240 0 6120
6122 0 454801 221187 46280 0 6121
6123 0 455281 221201 46320 0 6122
6124 0 455648 221208 46360 0 6123
6125 0 455695 221418 46280 0 6124
6126 0 455738 221695 46200 0 6125
6127 0 455798 221890 46080 0 6126
6128 0 455848 222015 46000 0 6127
6129 0 456072 222114 45880 0 6128
6130 0 456308 222300 45800 0 6129
6131 0 456629 222569 45760 0 6130
6132 0 456862 222761 45800 0 6131
6133 0 457056 222920 45880 0 6132
6134 0 457309 223059 46000 0 6133
6135 0 457518 223119 46080 0 6134
6136 0 457603 223268 46120 0 6135
6137 0 457812 223426 46200 0 6136
6138 0 457983 223546 46160 0 6137
6139 0 457980 223749 46040 0 6138
6140 0 457979 223915 46000 0 6139
6141 0 457939 223974 45880 0 6140
6142 0 458032 223949 45720 0 6141
6143 0 458154 224151 45640 0 6142
6144 5 458448 224163 45520 0 6143
6145 6 458246 224142 45480 0 6144
6146 0 442810 93968 159200 0 3897
6147 0 442957 94237 159160 0 6146
6148 0 443072 94560 159120 0 6147
6149 0 443266 94883 159200 0 6148
6150 0 443433 95003 159240 0 6149
6151 0 443585 95222 159280 0 6150
6152 0 443608 95385 159320 0 6151
6153 0 443692 95702 159360 0 6152
6154 0 443690 95976 159320 0 6153
6155 0 443765 96064 159240 0 6154
6156 0 443975 96306 159160 0 6155
6157 0 444084 96446 159200 0 6156
6158 0 444012 96729 159240 0 6157
6159 5 443958 97215 159200 0 6158
6160 0 443962 97199 159160 0 6159
6161 0 443977 97221 159120 0 6160
6162 0 443997 97092 159040 0 6161
6163 0 444031 97015 158960 0 6162
6164 0 444068 97010 158920 0 6163
6165 0 444071 97013 158880 0 6164
6166 0 444090 96984 158840 0 6165
6167 0 444104 96831 158760 0 6166
6168 0 444086 96741 158680 0 6167
6169 0 444016 96770 158640 0 6168
6170 0 443946 96799 158600 0 6169
6171 0 443824 96815 158520 0 6170
6172 0 443730 96917 158480 0 6171
6173 0 443715 96910 158440 0 6172
6174 0 443660 96906 158360 0 6173
6175 0 443638 96869 158320 0 6174
6176 0 443634 96816 158280 0 6175
6177 0 443629 96764 158240 0 6176
6178 0 443618 96723 158200 0 6177
6179 6 443576 96692 158080 0 6178
6180 0 414977 122206 187400 0 4158
6181 0 415019 122235 187360 0 6180
6182 0 415044 122262 187320 0 6181
6183 0 415086 122282 187280 0 6182
6184 0 415098 122297 187240 0 6183
6185 0 415133 122302 187200 0 6184
6186 0 415135 122328 187160 0 6185
6187 0 415131 122351 187120 0 6186
6188 0 415116 122381 187080 0 6187
6189 0 415115 122402 187040 0 6188
6190 0 415139 122401 187000 0 6189
6191 0 415182 122396 186960 0 6190
6192 0 415202 122394 186920 0 6191
6193 0 415240 122409 186880 0 6192
6194 0 415236 122440 186840 0 6193
6195 0 415273 122427 186800 0 6194
6196 0 415285 122433 186760 0 6195
6197 0 415305 122425 186720 0 6196
6198 0 415334 122413 186680 0 6197
6199 0 415338 122429 186640 0 6198
6200 0 415344 122434 186600 0 6199
6201 0 415376 122508 186560 0 6200
6202 6 415389 122554 186520 0 6201
6203 0 435441 109851 168040 0 3601
6204 0 435522 109936 168000 0 6203
6205 0 435459 109941 167960 0 6204
6206 5 435304 109885 167920 0 6205
6207 0 434981 109826 167920 0 6206
6208 0 434796 109900 167920 0 6207
6209 0 434774 109896 167880 0 6208
6210 0 434722 109833 167840 0 6209
6211 0 434534 109742 167760 0 6210
6212 0 434428 109719 167720 0 6211
6213 0 434314 109670 167800 0 6212
6214 0 434268 109664 167840 0 6213
6215 0 434208 109589 167920 0 6214
6216 0 434178 109551 167960 0 6215
6217 0 433953 109549 168080 0 6216
6218 0 433876 109435 168200 0 6217
6219 0 433753 109261 168280 0 6218
6220 0 433586 109268 168360 0 6219
6221 0 433411 109272 168440 0 6220
6222 0 433343 109291 168520 0 6221
6223 0 433207 109447 168560 0 6222
6224 6 433162 109528 168480 0 6223
6225 0 442212 117602 176520 0 2366
6226 0 442132 117621 176560 0 6225
6227 0 442269 117659 176600 0 6226
6228 0 442292 117712 176640 0 6227
6229 0 442457 117651 176680 0 6228
6230 0 442531 117696 176720 0 6229
6231 0 442537 117822 176760 0 6230
6232 0 442539 117965 176800 0 6231
6233 0 442576 117791 176840 0 6232
6234 5 442555 117706 176880 0 6233
6235 0 442502 117680 176920 0 6234
6236 0 442438 117688 176960 0 6235
6237 0 442467 117665 177000 0 6236
6238 0 442496 117638 177040 0 6237
6239 0 442489 117673 177080 0 6238
6240 0 442487 117670 177120 0 6239
6241 0 442433 117689 177160 0 6240
6242 0 442393 117663 177200 0 6241
6243 0 442334 117666 177240 0 6242
6244 0 442240 117676 177280 0 6243
6245 0 442207 117682 177320 0 6244
6246 6 442167 117634 177360 0 6245
6247 0 431068 98802 167040 0 3673
6248 0 430757 98202 167040 0 6247
6249 0 430438 97667 167040 0 6248
6250 0 430406 97691 167000 0 6249
6251 0 430376 97743 166960 0 6250
6252 0 430347 97766 166920 0 6251
6253 0 430335 97702 166880 0 6252
6254 0 430352 97860 166840 0 6253
6255 0 430436 97802 166800 0 6254
6256 0 430452 97873 166760 0 6255
6257 0 430495 97897 166720 0 6256
6258 0 430554 97909 166680 0 6257
6259 0 430593 97942 166640 0 6258
6260 0 430641 97955 166600 0 6259
6261 0 430683 97940 166560 0 6260
6262 0 430703 98041 166520 0 6261
6263 0 430770 97958 166480 0 6262
6264 0 430770 97935 166440 0 6263
6265 0 430827 97933 166400 0 6264
6266 0 431000 97940 166360 0 6265
6267 6 431579 97869 166320 0 6266
6268 0 457716 269566 56440 0 5992
6269 0 457388 269742 56080 0 6268
6270 0 457340 269742 55960 0 6269
6271 0 457164 270446 55960 0 6270
6272 0 457000 270742 56000 0 6271
6273 0 456692 271210 56040 0 6272
6274 0 456640 271358 55920 0 6273
6275 0 456600 271502 55800 0 6274
6276 0 456580 271594 55640 0 6275
6277 5 456460 271738 55440 0 6276
6278 0 456400 271818 55200 0 6277
6279 0 456372 271814 55040 0 6278
6280 0 456288 271726 54920 0 6279
6281 0 456168 271730 54760 0 6280
6282 0 456128 271706 54600 0 6281
6283 0 456052 271750 54400 0 6282
6284 0 455944 271738 54200 0 6283
6285 0 455860 271722 54000 0 6284
6286 0 455684 271714 53800 0 6285
6287 0 455428 271622 53560 0 6286
6288 6 454972 271586 53360 0 6287
6289 0 439998 269562 61560 0 5622
6290 0 439966 269442 61400 0 6289
6291 0 439986 269342 61200 0 6290
6292 0 439962 269254 61120 0 6291
6293 0 439966 269230 61000 0 6292
6294 0 439958 269226 60840 0 6293
6295 0 439914 269278 60720 0 6294
6296 0 439818 269566 60640 0 6295
6297 0 439642 269678 60440 0 6296
6298 0 439538 269706 60360 0 6297
6299 0 439270 269822 60240 0 6298
6300 0 439062 269822 60120 0 6299
6301 0 438954 269802 60080 0 6300
6302 0 438810 269786 60000 0 6301
6303 0 438606 269778 59840 0 6302
6304 0 438326 269698 59640 0 6303
6305 6 438062 269606 59520 0 6304
6306 0 388690 148097 199320 0 4477
6307 0 388558 148184 199360 0 6306
6308 0 388607 148263 199440 0 6307
6309 0 388824 148598 199480 0 6308
6310 0 388900 148782 199560 0 6309
6311 0 388825 148774 199600 0 6310
6312 0 388615 148589 199680 0 6311
6313 0 388401 148481 199720 0 6312
6314 0 388304 148472 199760 0 6313
6315 5 388208 148463 199800 0 6314
6316 0 388575 148601 199840 0 6315
6317 0 389092 148759 200000 0 6316
6318 0 389018 148884 200080 0 6317
6319 0 389184 149092 200120 0 6318
6320 0 389184 149145 200160 0 6319
6321 6 389181 149246 200200 0 6320
6322 0 405663 91781 168000 0 2903
6323 0 405846 91774 167960 0 6322
6324 0 406007 91952 167880 0 6323
6325 5 406029 92010 167800 0 6324
6326 0 406157 91966 167720 0 6325
6327 0 406193 92060 167640 0 6326
6328 0 406211 92107 167600 0 6327
6329 0 406207 92081 167560 0 6328
6330 0 406222 92175 167520 0 6329
6331 0 406251 92309 167440 0 6330
6332 0 406319 92444 167360 0 6331
6333 0 406406 92595 167280 0 6332
6334 0 406351 92519 167240 0 6333
6335 0 406362 92602 167200 0 6334
6336 0 405863 92354 167160 0 6335
6337 6 406414 92693 167120 0 6336
6338 0 386456 146075 197800 0 5790
6339 0 386494 146109 197840 0 6338
6340 0 386424 146131 197880 0 6339
6341 0 386397 146112 197920 0 6340
6342 0 386369 146082 197960 0 6341
6343 0 386411 146087 198000 0 6342
6344 0 386438 146179 198080 0 6343
6345 0 386470 146226 198120 0 6344
6346 0 386505 146261 198160 0 6345
6347 0 386528 146307 198200 0 6346
6348 0 386550 146394 198240 0 6347
6349 0 386606 146455 198280 0 6348
6350 0 386633 146565 198320 0 6349
6351 0 386641 146625 198360 0 6350
6352 6 386658 146655 198400 0 6351
6353 0 428686 93937 166400 0 3717
6354 0 428436 92460 166400 0 6353
6355 0 428471 92639 166440 0 6354
6356 0 428354 92510 166480 0 6355
6357 0 428382 92597 166520 0 6356
6358 0 428250 92520 166560 0 6357
6359 0 428241 92555 166600 0 6358
6360 0 428053 92346 166640 0 6359
6361 0 428087 92349 166680 0 6360
6362 0 428061 92245 166720 0 6361
6363 0 427990 92251 166760 0 6362
6364 0 427972 92207 166800 0 6363
6365 0 427979 92094 166840 0 6364
6366 0 427937 92202 166880 0 6365
6367 6 427940 91987 166920 0 6366
6368 0 448942 123444 176120 0 2338
6369 0 448818 123427 176160 0 6368
6370 0 448671 123374 176200 0 6369
6371 0 448545 123310 176240 0 6370
6372 0 448424 123267 176280 0 6371
6373 0 448371 123307 176320 0 6372
6374 0 448277 123150 176360 0 6373
6375 0 448226 123164 176400 0 6374
6376 0 448191 123171 176440 0 6375
6377 0 448148 123195 176480 0 6376
6378 0 448130 123160 176520 0 6377
6379 0 448148 123174 176560 0 6378
6380 0 448167 123152 176600 0 6379
6381 0 448176 123175 176640 0 6380
6382 6 448142 123136 176680 0 6381
6383 0 495208 183239 139720 0 1408
6384 0 495128 183974 139720 0 6383
6385 0 495139 183997 139760 0 6384
6386 0 495140 184016 139800 0 6385
6387 0 495141 184048 139840 0 6386
6388 0 495166 184070 139880 0 6387
6389 0 495186 184107 139920 0 6388
6390 0 495206 184143 139960 0 6389
6391 0 495225 184172 140000 0 6390
6392 0 495227 184192 140040 0 6391
6393 0 495233 184218 140080 0 6392
6394 0 495213 184256 140120 0 6393
6395 0 495349 184249 140160 0 6394
6396 6 495394 184172 140200 0 6395
6397 0 406175 91244 168480 0 2895
6398 0 406510 91346 168480 0 6397
6399 0 406683 91534 168480 0 6398
6400 0 406694 91663 168480 0 6399
6401 0 406561 91790 168480 0 6400
6402 0 406387 91940 168480 0 6401
6403 0 406317 92031 168480 0 6402
6404 0 406428 92245 168480 0 6403
6405 0 406552 92388 168480 0 6404
6406 0 406716 92614 168440 0 6405
6407 0 406753 92671 168400 0 6406
6408 0 406759 92783 168320 0 6407
6409 6 406688 92748 168240 0 6408
6410 0 435102 115982 178280 0 2428
6411 0 435064 115989 178240 0 6410
6412 0 435011 115996 178200 0 6411
6413 0 434980 115990 178160 0 6412
6414 0 434932 116007 178120 0 6413
6415 0 434892 116000 178080 0 6414
6416 0 434848 116009 178040 0 6415
6417 0 434811 116015 178000 0 6416
6418 0 434826 116062 177960 0 6417
6419 0 434807 116134 177920 0 6418
6420 0 434806 116192 177880 0 6419
6421 0 434777 116261 177840 0 6420
6422 6 434793 116276 177800 0 6421
6423 0 400841 134377 192680 0 4297
6424 0 400709 134534 192640 0 6423
6425 0 400652 134640 192600 0 6424
6426 5 400650 134683 192560 0 6425
6427 0 400262 134950 192560 0 6426
6428 0 400245 134969 192520 0 6427
6429 0 400154 134941 192480 0 6428
6430 0 400130 134973 192440 0 6429
6431 0 400168 134923 192400 0 6430
6432 0 400149 134864 192360 0 6431
6433 0 400137 134888 192320 0 6432
6434 6 400097 134847 192280 0 6433
6435 0 436621 114955 171600 0 3507
6436 0 436642 114955 171640 0 6435
6437 0 436652 114988 171680 0 6436
6438 0 436612 115019 171720 0 6437
6439 0 436629 115015 171760 0 6438
6440 0 436601 115055 171800 0 6439
6441 0 436583 115077 171840 0 6440
6442 0 436585 115083 171880 0 6441
6443 0 436560 114950 171920 0 6442
6444 0 436553 114981 171960 0 6443
6445 0 436549 114979 172000 0 6444
6446 6 436544 114980 172040 0 6445
6447 0 401364 274396 81840 0 23
6448 0 401271 274435 81800 0 6447
6449 0 401340 274365 81720 0 6448
6450 0 401292 274420 81640 0 6449
6451 0 401289 274420 81600 0 6450
6452 0 401333 274398 81560 0 6451
6453 0 401362 274383 81520 0 6452
6454 0 401406 274384 81480 0 6453
6455 0 401426 274401 81440 0 6454
6456 0 401464 274419 81360 0 6455
6457 0 401626 274285 81280 0 6456
6458 6 401642 274231 81240 0 6457
6459 0 362000 144703 200240 0 4604
6460 0 362167 144919 200280 0 6459
6461 0 362255 145031 200320 0 6460
6462 0 362273 145129 200360 0 6461
6463 0 362268 145180 200400 0 6462
6464 0 362342 145271 200480 0 6463
6465 0 362444 145394 200520 0 6464
6466 0 362550 145585 200600 0 6465
6467 0 362379 145472 200680 0 6466
6468 0 362364 145398 200760 0 6467
6469 6 362131 145200 200840 0 6468
6470 0 442989 91701 158440 0 3911
6471 0 442926 91602 158600 0 6470
6472 0 442869 91585 158640 0 6471
6473 0 442756 91553 158720 0 6472
6474 0 442633 91489 158760 0 6473
6475 0 442625 91487 158800 0 6474
6476 0 442594 91472 158840 0 6475
6477 0 442589 91366 158880 0 6476
6478 0 442673 91460 158920 0 6477
6479 0 442712 91434 158960 0 6478
6480 6 442725 91468 159000 0 6479
6481 0 443230 118002 176880 0 6234
6482 0 443361 118256 176880 0 6481
6483 0 443956 118736 176880 0 6482
6484 0 444009 118849 176920 0 6483
6485 0 444007 118827 176960 0 6484
6486 0 444160 118915 177000 0 6485
6487 0 444208 118998 177040 0 6486
6488 0 444196 119069 177080 0 6487
6489 0 444220 119095 177120 0 6488
6490 0 444229 119053 177160 0 6489
6491 6 444228 119107 177200 0 6490
6492 0 456052 272030 55360 0 6277
6493 0 455736 272142 55440 0 6492
6494 0 455556 272226 55560 0 6493
6495 5 455260 272510 55600 0 6494
6496 0 455184 272534 55720 0 6495
6497 0 454972 272658 55760 0 6496
6498 0 454700 272814 55800 0 6497
6499 0 454516 272890 55920 0 6498
6500 0 454336 273030 56040 0 6499
6501 0 454140 273098 56200 0 6500
6502 6 454136 273118 56280 0 6501
6503 0 378117 141169 195000 0 5847
6504 0 377829 140813 194960 0 6503
6505 0 377733 140705 194840 0 6504
6506 0 377700 140695 194800 0 6505
6507 0 377601 140665 194680 0 6506
6508 0 377679 140665 194640 0 6507
6509 0 377847 140633 194560 0 6508
6510 0 378127 140753 194520 0 6509
6511 0 378135 140829 194480 0 6510
6512 6 378103 140889 194400 0 6511
6513 0 392241 146401 199080 0 4463
6514 0 392354 146324 199040 0 6513
6515 0 392460 146174 199000 0 6514
6516 0 392484 146087 198960 0 6515
6517 0 392462 146096 198920 0 6516
6518 0 392417 146103 198880 0 6517
6519 0 392428 146025 198840 0 6518
6520 0 392414 146001 198800 0 6519
6521 0 392403 145991 198760 0 6520
6522 6 392434 145984 198720 0 6521
6523 0 447717 122281 175920 0 2344
6524 0 447602 122354 175880 0 6523
6525 0 447420 122282 175840 0 6524
6526 0 447333 122191 175800 0 6525
6527 0 447156 122182 175760 0 6526
6528 0 447074 122120 175720 0 6527
6529 0 447087 122040 175680 0 6528
6530 0 447150 122085 175640 0 6529
6531 0 447162 122148 175600 0 6530
6532 6 447199 122177 175560 0 6531
6533 0 401285 271523 82080 0 28
6534 0 401278 271531 82040 0 6533
6535 0 401281 271594 82000 0 6534
6536 0 401295 271589 81960 0 6535
6537 0 401277 271575 81920 0 6536
6538 0 401372 271508 81840 0 6537
6539 0 401350 271516 81800 0 6538
6540 0 401357 271513 81760 0 6539
6541 0 401373 271503 81720 0 6540
6542 6 401427 271454 81680 0 6541
6543 0 389988 147016 198720 0 5765
6544 0 390281 147143 198720 0 6543
6545 0 390314 147124 198680 0 6544
6546 0 390279 147128 198640 0 6545
6547 0 390201 147076 198600 0 6546
6548 0 390209 147062 198560 0 6547
6549 0 390143 146959 198520 0 6548
6550 0 390173 146959 198480 0 6549
6551 6 390162 146897 198440 0 6550
6552 0 405849 92006 167760 0 6325
6553 0 405691 92034 167640 0 6552
6554 0 405567 92292 167600 0 6553
6555 0 405495 92468 167560 0 6554
6556 0 405505 92411 167520 0 6555
6557 0 405687 92622 167440 0 6556
6558 0 405797 92777 167320 0 6557
6559 0 405827 92886 167280 0 6558
6560 6 405881 92868 167200 0 6559
6561 0 428529 92601 166160 0 3723
6562 5 428471 92708 166120 0 6561
6563 0 428059 92382 166120 0 6562
6564 0 428210 92495 166080 0 6563
6565 0 428269 92429 166040 0 6564
6566 0 428297 92333 166000 0 6565
6567 0 428229 92536 165960 0 6566
6568 0 428191 92571 165920 0 6567
6569 6 428263 92448 165880 0 6568
6570 0 414834 122500 187840 0 4168
6571 0 414808 122568 187880 0 6570
6572 0 414749 122636 187920 0 6571
6573 0 414752 122649 187960 0 6572
6574 0 414744 122639 188000 0 6573
6575 0 414722 122660 188040 0 6574
6576 0 414697 122647 188080 0 6575
6577 0 414687 122685 188120 0 6576
6578 6 414670 122691 188160 0 6577
6579 0 451654 125098 174720 0 2302
6580 0 451705 125067 174760 0 6579
6581 0 451746 125038 174800 0 6580
6582 0 451788 125038 174840 0 6581
6583 0 451835 125038 174880 0 6582
6584 0 451835 125031 174920 0 6583
6585 0 451851 125083 174960 0 6584
6586 0 451833 125076 175000 0 6585
6587 6 451873 125096 175040 0 6586
6588 0 470682 137312 166400 0 2095
6589 0 470779 137480 166360 0 6588
6590 0 470907 137554 166320 0 6589
6591 0 471060 137613 166280 0 6590
6592 0 471232 137742 166240 0 6591
6593 0 471212 137712 166200 0 6592
6594 0 471318 137805 166160 0 6593
6595 0 471469 137943 166120 0 6594
6596 6 471474 137969 166080 0 6595
6597 0 491632 257506 68760 0 5733
6598 0 491428 257202 68840 0 6597
6599 5 491192 256678 68960 0 6598
6600 0 491572 256546 68960 0 6599
6601 0 491592 256334 68880 0 6600
6602 0 491744 256134 68760 0 6601
6603 0 491648 256018 68600 0 6602
6604 0 491604 255886 68520 0 6603
6605 6 491536 255798 68440 0 6604
6606 0 442612 83301 146960 0 4095
6607 0 442345 83603 146920 0 6606
6608 0 442282 83655 146880 0 6607
6609 0 442259 83686 146840 0 6608
6610 0 442200 83720 146800 0 6609
6611 0 442184 83731 146760 0 6610
6612 0 442207 83726 146720 0 6611
6613 6 442249 83717 146680 0 6612
6614 0 391289 147098 199160 0 4464
6615 0 391275 147106 199200 0 6614
6616 0 391413 146976 199240 0 6615
6617 0 391572 146785 199280 0 6616
6618 0 391572 146757 199320 0 6617
6619 0 391539 146752 199360 0 6618
6620 0 391412 146918 199400 0 6619
6621 6 391394 146903 199440 0 6620
6622 0 443947 97259 159240 0 6159
6623 0 443826 97342 159320 0 6622
6624 0 443789 97388 159400 0 6623
6625 0 443807 97522 159520 0 6624
6626 0 443871 97476 159600 0 6625
6627 0 443808 97477 159720 0 6626
6628 0 443686 97439 159800 0 6627
6629 6 443630 97434 159880 0 6628
6630 0 429810 96109 167520 0 3686
6631 0 429822 96082 167560 0 6630
6632 0 429678 95896 167600 0 6631
6633 0 429672 95854 167640 0 6632
6634 0 429722 95744 167720 0 6633
6635 0 429755 95730 167760 0 6634
6636 0 429701 95627 167800 0 6635
6637 6 429794 95595 167840 0 6636
6638 0 434859 108557 168160 0 3605
6639 0 434734 108345 168160 0 6638
6640 0 434725 108086 168160 0 6639
6641 0 434536 107637 168160 0 6640
6642 0 434523 107861 168200 0 6641
6643 0 434553 107895 168240 0 6642
6644 0 434531 107882 168280 0 6643
6645 6 434579 107852 168320 0 6644
6646 0 476244 140477 165040 0 2052
6647 0 476255 140432 165000 0 6646
6648 0 476369 140623 164960 0 6647
6649 0 476588 140857 164920 0 6648
6650 0 476640 140997 164880 0 6649
6651 0 476688 141050 164840 0 6650
6652 0 476646 140988 164800 0 6651
6653 6 476661 141022 164760 0 6652
6654 0 391991 91483 146840 0 3333
6655 0 391996 91444 146760 0 6654
6656 0 392073 91380 146640 0 6655
6657 0 392116 91357 146600 0 6656
6658 0 392049 91276 146520 0 6657
6659 0 392005 91290 146440 0 6658
6660 6 391993 91275 146400 0 6659
6661 0 340474 146502 195600 0 4749
6662 0 340655 146297 195560 0 6661
6663 0 340779 146124 195480 0 6662
6664 5 340783 146091 195440 0 6663
6665 0 340792 146025 195360 0 6664
6666 0 340880 145916 195320 0 6665
6667 6 340958 145845 195280 0 6666
6668 0 392623 92840 152680 0 3215
6669 0 392568 92899 152560 0 6668
6670 0 392526 93024 152520 0 6669
6671 0 392549 92914 152480 0 6670
6672 0 392578 92817 152440 0 6671
6673 0 392548 92841 152400 0 6672
6674 6 392540 92823 152360 0 6673
6675 0 348988 146441 198960 0 4679
6676 0 349088 146381 198920 0 6675
6677 0 349224 146203 198800 0 6676
6678 0 349316 146142 198720 0 6677
6679 0 349270 146128 198600 0 6678
6680 0 349190 146075 198520 0 6679
6681 6 349129 146055 198440 0 6680
6682 0 399624 93490 165040 0 2965
6683 0 399683 93475 165000 0 6682
6684 0 399520 93309 164960 0 6683
6685 0 399785 93511 164920 0 6684
6686 0 399723 93580 164840 0 6685
6687 0 399734 93718 164760 0 6686
6688 6 399743 93703 164720 0 6687
6689 0 479047 144206 165320 0 2044
6690 0 479020 144080 165360 0 6689
6691 5 478870 143925 165400 0 6690
6692 0 478881 143959 165440 0 6691
6693 0 478801 143947 165480 0 6692
6694 0 478847 143974 165520 0 6693
6695 6 478737 143907 165560 0 6694
6696 0 473851 246097 88120 0 497
6697 0 473808 246136 88160 0 6696
6698 0 473782 246185 88200 0 6697
6699 0 473761 246210 88240 0 6698
6700 0 473727 246243 88280 0 6699
6701 0 473698 246258 88320 0 6700
6702 6 473751 246209 88360 0 6701
6703 0 469943 248976 87920 0 483
6704 0 469837 249155 87880 0 6703
6705 0 469856 249067 87840 0 6704
6706 0 469850 249111 87800 0 6705
6707 0 469817 249189 87720 0 6706
6708 0 469789 249210 87680 0 6707
6709 6 469780 249249 87640 0 6708
6710 0 432343 99499 166880 0 3668
6711 0 432271 99440 166840 0 6710
6712 0 432202 99503 166800 0 6711
6713 0 432180 99520 166760 0 6712
6714 0 432342 99664 166760 0 6713
6715 6 432318 99679 166720 0 6714
6716 0 434381 106623 167600 0 3619
6717 0 434412 106585 167560 0 6716
6718 0 434413 106499 167520 0 6717
6719 0 434370 106457 167480 0 6718
6720 0 434330 106639 167440 0 6719
6721 6 434377 106638 167400 0 6720
6722 0 436309 111967 169360 0 3565
6723 0 436313 111972 169320 0 6722
6724 0 436298 111985 169280 0 6723
6725 0 436608 112116 169240 0 6724
6726 0 436589 112101 169200 0 6725
6727 6 436559 112146 169160 0 6726
6728 0 480580 145604 164800 0 2030
6729 0 480469 145689 164840 0 6728
6730 0 480508 145708 164880 0 6729
6731 0 480526 145668 164920 0 6730
6732 0 480510 145680 164960 0 6731
6733 6 480512 145630 165000 0 6732
6734 0 454309 269873 58920 0 6008
6735 0 454237 269973 59040 0 6734
6736 0 453877 270201 59080 0 6735
6737 0 453721 270369 59000 0 6736
6738 0 453705 270509 58960 0 6737
6739 6 453633 270889 58880 0 6738
6740 0 491372 259910 67160 0 5720
6741 0 491336 260022 67280 0 6740
6742 0 491296 260102 67400 0 6741
6743 0 491272 260222 67520 0 6742
6744 0 491182 260346 67640 0 6743
6745 6 490898 260606 67760 0 6744
6746 0 486312 244057 80040 0 5966
6747 0 486520 244053 80120 0 6746
6748 0 486572 243813 80160 0 6747
6749 0 486664 243485 80120 0 6748
6750 0 486812 243377 80040 0 6749
6751 6 486884 243333 80000 0 6750
6752 0 444258 259859 96560 0 285
6753 0 444437 259826 96600 0 6752
6754 0 444770 259876 96640 0 6753
6755 0 444825 259879 96680 0 6754
6756 0 444839 259855 96720 0 6755
6757 6 444868 259854 96760 0 6756
6758 0 340190 146177 196120 0 4754
6759 0 339989 145819 196200 0 6758
6760 0 339961 145800 196280 0 6759
6761 0 339908 145767 196320 0 6760
6762 6 339899 145763 196400 0 6761
6763 0 349147 146008 199000 0 4678
6764 0 349042 145545 198960 0 6763
6765 0 349048 145435 198800 0 6764
6766 0 349061 145422 198720 0 6765
6767 6 348949 145402 198560 0 6766
6768 0 387999 148167 199840 0 6315
6769 0 387974 148154 199880 0 6768
6770 0 387924 148127 199960 0 6769
6771 0 388034 148200 200000 0 6770
6772 6 388096 148271 200040 0 6771
6773 0 399426 132495 189840 0 5459
6774 0 399015 132595 189840 0 6773
6775 0 399048 132605 189800 0 6774
6776 0 399115 132517 189760 0 6775
6777 6 399116 132533 189720 0 6776
6778 0 399089 132916 189920 0 5458
6779 0 399087 132918 189880 0 6778
6780 0 399016 132954 189840 0 6779
6781 0 399005 132937 189800 0 6780
6782 6 398991 132934 189760 0 6781
6783 0 400671 134723 192520 0 6426
6784 0 400800 134674 192480 0 6783
6785 0 400935 134857 192480 0 6784
6786 0 400973 134804 192440 0 6785
6787 6 401005 134761 192400 0 6786
6788 0 414269 105202 180640 0 2691
6789 0 414283 105273 180560 0 6788
6790 0 414457 105256 180400 0 6789
6791 0 414285 105388 180280 0 6790
6792 6 414295 105282 180200 0 6791
6793 0 433260 102337 167200 0 3648
6794 0 433066 102283 167200 0 6793
6795 0 433167 102296 167240 0 6794
6796 0 433221 102292 167280 0 6795
6797 6 433196 102263 167320 0 6796
6798 0 433942 104692 167960 0 3628
6799 0 433862 104554 168000 0 6798
6800 0 433904 104620 168040 0 6799
6801 0 433897 104614 168080 0 6800
6802 6 433864 104645 168120 0 6801
6803 0 436729 113483 170480 0 3536
6804 0 436727 113452 170440 0 6803
6805 0 436729 113452 170400 0 6804
6806 0 436745 113434 170360 0 6805
6807 6 436740 113459 170320 0 6806
6808 0 434995 115746 179040 0 2444
6809 0 435012 115887 179080 0 6808
6810 0 435029 115974 179120 0 6809
6811 0 434998 115961 179160 0 6810
6812 6 434948 115984 179200 0 6811
6813 0 440425 116467 174080 0 6100
6814 0 440304 116482 174200 0 6813
6815 0 440270 116498 174240 0 6814
6816 0 440218 116548 174360 0 6815
6817 6 440199 116601 174400 0 6816
6818 0 449019 208560 45800 0 5210
6819 0 449116 208537 45680 0 6818
6820 0 449337 208479 45560 0 6819
6821 0 449601 208398 45440 0 6820
6822 6 449717 208403 45320 0 6821
6823 0 491240 256638 69040 0 6599
6824 0 491277 256558 69120 0 6823
6825 0 491296 256518 69160 0 6824
6826 0 491328 256438 69240 0 6825
6827 6 491392 256314 69360 0 6826
6828 0 452828 258450 96440 0 302
6829 0 452747 258440 96480 0 6828
6830 0 452549 258442 96520 0 6829
6831 0 452473 258384 96560 0 6830
6832 6 452485 258367 96600 0 6831
6833 0 450204 259208 96120 0 296
6834 0 450354 259154 96080 0 6833
6835 0 450437 259128 96040 0 6834
6836 0 450478 259114 96000 0 6835
6837 6 451138 259010 95960 0 6836
6838 0 445776 259822 96400 0 287
6839 0 446005 259735 96360 0 6838
6840 0 446113 259706 96320 0 6839
6841 0 446075 259717 96280 0 6840
6842 6 446084 259718 96240 0 6841
6843 0 340069 146952 196280 0 4756
6844 0 339968 146907 196360 0 6843
6845 0 339950 146923 196400 0 6844
6846 6 339930 146946 196440 0 6845
6847 0 414591 106180 181120 0 2682
6848 0 414500 106073 181040 0 6847
6849 0 414454 106020 181000 0 6848
6850 6 414579 106031 180960 0 6849
6851 0 423149 117015 185640 0 2614
6852 0 423227 117053 185680 0 6851
6853 0 423305 117076 185720 0 6852
6854 6 423516 117155 185760 0 6853
6855 0 434907 108787 168040 0 3604
6856 0 434981 108870 168000 0 6855
6857 0 434997 108895 167960 0 6856
6858 6 434973 108943 167920 0 6857
6859 0 472403 138275 166600 0 2089
6860 0 472476 138367 166640 0 6859
6861 0 472461 138353 166680 0 6860
6862 6 472528 138339 166720 0 6861
6863 0 450165 211957 45040 0 5192
6864 0 450188 211996 45120 0 6863
6865 0 450231 211970 45200 0 6864
6866 6 450269 211994 45320 0 6865
6867 0 451296 220602 45840 0 5157
6868 0 451379 220431 45680 0 6867
6869 0 451541 220241 45520 0 6868
6870 6 451687 220002 45440 0 6869
6871 0 451935 220740 46240 0 5155
6872 0 452271 220676 46400 0 6871
6873 0 452339 220632 46520 0 6872
6874 6 452391 220612 46640 0 6873
6875 0 456696 240600 56120 0 5087
6876 0 456470 240801 56080 0 6875
6877 0 456186 241101 56080 0 6876
6878 6 456070 241308 56120 0 6877
6879 0 481424 268298 59080 0 5923
6880 0 481376 268486 58960 0 6879
6881 0 481164 268526 58840 0 6880
6882 6 481116 268598 58720 0 6881
6883 0 484334 245229 82160 0 5977
6884 0 484298 245369 82200 0 6883
6885 0 484338 245469 82240 0 6884
6886 6 484112 245533 82280 0 6885
6887 0 483718 243581 80120 0 5956
6888 0 483714 243661 80000 0 6887
6889 0 483726 243721 79920 0 6888
6890 6 483694 243717 79840 0 6889
6891 0 398449 88299 145560 0 3368
6892 0 398331 88303 145480 0 6891
6893 6 398317 88302 145440 0 6892
6894 0 354648 143008 200800 0 4643
6895 0 354677 142886 200840 0 6894
6896 6 354586 142772 200920 0 6895
6897 0 355512 143225 200640 0 4642
6898 0 355561 143349 200600 0 6897
6899 6 355689 143366 200560 0 6898
6900 0 396330 138364 195200 0 4359
6901 0 396334 138409 195240 0 6900
6902 6 396363 138501 195280 0 6901
6903 0 430893 92716 165680 0 3737
6904 0 431071 92657 165640 0 6903
6905 6 431050 92848 165600 0 6904
6906 0 428592 92906 166080 0 6562
6907 0 428703 92916 166040 0 6906
6908 6 428815 92998 165960 0 6907
6909 0 432480 100394 167080 0 3664
6910 0 432530 100308 167120 0 6909
6911 6 432500 100299 167160 0 6910
6912 0 432748 101307 166880 0 3659
6913 0 432752 101443 166840 0 6912
6914 6 432812 101462 166800 0 6913
6915 0 434171 106671 167760 0 3616
6916 0 434249 106579 167760 0 6915
6917 6 434268 106532 167800 0 6916
6918 0 441838 116417 173560 0 6106
6919 0 441902 116466 173520 0 6918
6920 6 441944 116469 173480 0 6919
6921 0 478178 143442 165400 0 6691
6922 0 477991 143249 165440 0 6921
6923 6 477944 143203 165480 0 6922
6924 0 439130 268202 63920 0 5637
6925 0 439138 268022 64040 0 6924
6926 6 439090 267810 64200 0 6925
6927 0 446754 261774 50320 0 5312
6928 0 447062 261846 50440 0 6927
6929 6 447082 261806 50520 0 6928
6930 0 450522 264942 50200 0 5292
6931 0 450358 264950 50040 0 6930
6932 6 450298 264986 49960 0 6931
6933 0 455272 272462 55480 0 6495
6934 0 455220 272426 55360 0 6933
6935 6 455220 272334 55200 0 6934
6936 0 459420 262974 56800 0 5244
6937 0 459508 262990 56640 0 6936
6938 6 459412 263038 56520 0 6937
6939 0 476393 251838 64320 0 4978
6940 0 476761 251966 64280 0 6939
6941 6 476921 252070 64160 0 6940
6942 0 340719 146312 195400 0 6664
6943 6 340791 146525 195360 0 6942
6944 0 352462 143164 199680 0 4660
6945 6 352491 143180 199640 0 6944
6946 0 359077 143210 200840 0 4623
6947 6 358920 143098 200880 0 6946
6948 0 387259 146045 197200 0 5804
6949 6 387337 145621 197160 0 6948
6950 0 393783 143632 199040 0 4455
6951 6 393980 143588 199080 0 6950
6952 0 429469 95265 166920 0 3700
6953 6 429496 95213 166880 0 6952
6954 0 432674 101106 166960 0 3660
6955 6 432700 101094 167000 0 6954
6956 0 424029 118476 185840 0 4115
6957 6 424005 118546 185880 0 6956
6958 0 435229 109853 167880 0 6206
6959 6 435214 109867 167840 0 6958
6960 0 440518 116966 174000 0 6101
6961 6 440443 117049 174040 0 6960
6962 0 451684 214374 44960 0 5182
6963 6 451598 214342 44880 0 6962
6964 0 445990 261898 49920 0 5313
6965 6 445978 261894 49880 0 6964
6966 0 454652 267002 51480 0 5281
6967 6 454804 267242 51360 0 6966
6968 0 454676 266214 52520 0 5274
6969 6 454736 266174 52600 0 6968
6970 0 481512 268174 59200 0 5923
6971 6 481616 268258 59280 0 6970
6972 0 459452 262934 57400 0 5242
6973 6 459460 262846 57560 0 6972
6974 0 470466 254614 62040 0 5005
6975 6 470306 254550 62080 0 6974
6976 0 479478 250721 65200 0 5657
6977 6 479542 250553 65240 0 6976
6978 0 483994 243573 79200 0 5963
6979 6 484050 243505 79080 0 6978
6980 0 484714 243249 79640 0 5960
6981 6 484982 243025 79520 0 6980
6982 6 415285 122989 187960 0 4170
6983 6 449573 206451 45320 0 5216
6984 6 458621 224335 45560 0 6144
6985 6 451649 217847 45480 0 5166
6986 6 445810 270634 63440 0 5599
6987 6 460387 250036 60160 0 5057
6988 6 458869 257004 95320 0 327
6989 6 439642 260062 95600 0 264
6990 6 427489 259683 92880 0 201
6991 6 400370 277032 82440 0 17
```
