## Supplementary material for "Complete connectomic reconstruction of olfactory projection neurons in the fly brain": neuron skeletons: 5217967.swc

```
# SWC format file
# based on specifications at http://research.mssm.edu/cnic/swc.html
# Created by pymaid (https://github.com/schlegelp/PyMaid)
# PointNo Label X Y Z Radius Parent
# Labels:
# 0 = undefined
# 1 = soma
# 5 = fork point
# 6 = end point
1 1 446527 290647 55520 1497 -1
2 0 446589 289552 57200 0 1
3 0 447135 288380 57200 0 2
4 0 447000 287652 57680 0 3
5 0 446986 287055 58040 0 4
6 0 446922 286807 58240 0 5
7 0 446867 286655 58480 0 6
8 0 446924 286418 58720 0 7
9 0 446970 286166 58960 0 8
10 0 446883 285986 59160 0 9
11 0 446873 285651 59560 0 10
12 0 447032 285382 59800 0 11
13 0 447046 285143 60000 0 12
14 0 447161 284555 60400 0 13
15 0 447099 284181 60600 0 14
16 0 447278 283611 60800 0 15
17 0 447255 283606 61000 0 16
18 0 447292 283666 61200 0 17
19 0 447154 283694 61440 0 18
20 0 447223 283772 61640 0 19
21 0 447190 283524 61840 0 20
22 0 447108 283469 62000 0 21
23 0 446878 282600 62000 0 22
24 0 446676 282301 62000 0 23
25 0 446832 282237 62160 0 24
26 0 446839 281569 62360 0 25
27 0 446991 281109 62560 0 26
28 0 447025 280657 62680 0 27
29 0 447168 280179 62800 0 28
30 0 447145 279209 63120 0 29
31 0 447181 277955 63400 0 30
32 0 447197 277286 63600 0 31
33 0 447572 276544 63960 0 32
34 0 447726 276101 64320 0 33
35 0 447181 275699 64720 0 34
36 0 446811 274819 65120 0 35
37 0 446554 274387 65480 0 36
38 0 446391 274127 65880 0 37
39 0 446143 273764 66280 0 38
40 0 446033 273590 66480 0 39
41 0 445853 273434 66720 0 40
42 0 445842 273247 66880 0 41
43 0 445796 272884 67120 0 42
44 0 445644 272673 67320 0 43
45 0 445327 272462 67560 0 44
46 0 444777 271785 67920 0 45
47 0 444360 271606 68080 0 46
48 0 444239 271426 68280 0 47
49 0 444091 271331 68480 0 48
50 0 443927 271273 68680 0 49
51 5 443434 270738 68720 0 50
52 0 443468 270745 68760 0 51
53 0 443492 270637 68880 0 52
54 0 443392 270241 69440 0 53
55 0 443276 269988 69680 0 54
56 0 443133 269619 70240 0 55
57 0 443175 269529 70920 0 56
58 0 443178 269283 71400 0 57
59 0 443099 269093 71760 0 58
60 0 443020 268682 72240 0 59
61 0 442785 268326 72760 0 60
62 0 442684 268046 73200 0 61
63 0 442558 267861 73640 0 62
64 0 442489 267634 74080 0 63
65 0 442568 267249 74560 0 64
66 0 442703 267077 75040 0 65
67 0 442732 267191 75480 0 66
68 0 442407 267019 76040 0 67
69 0 442318 267046 76520 0 68
70 0 442233 267083 76960 0 69
71 0 442149 267003 77480 0 70
72 0 441985 266861 77960 0 71
73 0 441902 266627 78320 0 72
74 0 441681 266321 78920 0 73
75 0 441544 266116 79440 0 74
76 0 441470 266005 79840 0 75
77 0 441406 265910 80080 0 76
78 0 441322 265735 80440 0 77
79 0 441116 265318 81080 0 78
80 0 440625 264653 82160 0 79
81 0 440369 264355 82640 0 80
82 0 440187 264004 83080 0 81
83 0 439894 263363 83560 0 82
84 0 439675 262040 84040 0 83
85 0 439773 261478 84480 0 84
86 0 439960 261170 84800 0 85
87 0 440646 259750 84800 0 86
88 0 441155 258575 85080 0 87
89 0 441638 257660 85280 0 88
90 0 442032 257182 85400 0 89
91 0 443151 255335 85400 0 90
92 0 444222 254495 85640 0 91
93 0 444386 254395 85760 0 92
94 0 446143 252759 85760 0 93
95 0 447637 251640 85760 0 94
96 0 449046 250917 85760 0 95
97 0 450545 250268 85760 0 96
98 0 452007 249650 85760 0 97
99 0 452456 249370 85600 0 98
100 0 453084 249043 85440 0 99
101 0 453561 248819 85240 0 100
102 0 454052 248518 85040 0 101
103 0 454675 248281 84760 0 102
104 0 455145 248143 84560 0 103
105 0 455649 247982 84240 0 104
106 0 456076 247787 83920 0 105
107 0 456847 247312 83600 0 106
108 0 457734 246858 83320 0 107
109 0 458259 246718 82960 0 108
110 0 458729 246454 82640 0 109
111 0 459151 246085 82280 0 110
112 0 459618 245803 81960 0 111
113 0 460109 245438 81600 0 112
114 0 460492 245198 81240 0 113
115 0 460771 245119 80960 0 114
116 0 461003 244866 80600 0 115
117 0 461188 244723 80280 0 116
118 0 461640 244341 79720 0 117
119 0 461860 244285 79560 0 118
120 0 461972 244221 79480 0 119
121 5 462674 243967 79400 0 120
122 0 462810 243871 79440 0 121
123 0 462966 243719 79520 0 122
124 0 463302 243639 79600 0 123
125 0 463452 243577 79760 0 124
126 0 463632 243573 79920 0 125
127 0 463748 243529 80080 0 126
128 0 463896 243509 80200 0 127
129 0 463984 243461 80320 0 128
130 0 464116 243449 80440 0 129
131 0 464160 243445 80560 0 130
132 0 464344 243409 80720 0 131
133 0 464456 243377 80880 0 132
134 0 464576 243321 80960 0 133
135 0 464632 243241 81120 0 134
136 0 464712 243213 81240 0 135
137 0 464832 243177 81320 0 136
138 0 464868 243109 81480 0 137
139 0 464896 243073 81600 0 138
140 0 465032 243073 81720 0 139
141 0 465152 243053 81800 0 140
142 0 465320 243073 81920 0 141
143 0 465462 243039 82000 0 142
144 0 465786 242851 82120 0 143
145 0 466242 242615 82240 0 144
146 0 466498 242571 82360 0 145
147 0 466674 242511 82440 0 146
148 0 466782 242383 82560 0 147
149 0 467048 242265 82680 0 148
150 0 467196 242289 82760 0 149
151 0 467296 242293 82920 0 150
152 0 467396 242245 83040 0 151
153 0 467556 242237 83160 0 152
154 0 467692 242241 83320 0 153
155 0 467756 242181 83440 0 154
156 0 467828 242153 83640 0 155
157 0 467924 242069 83760 0 156
158 0 468052 242029 83920 0 157
159 0 468232 241949 84040 0 158
160 0 468352 241909 84160 0 159
161 0 468448 241901 84280 0 160
162 0 468584 241885 84360 0 161
163 0 468640 241901 84520 0 162
164 0 468748 241833 84600 0 163
165 0 468938 241731 84720 0 164
166 0 469150 241655 84920 0 165
167 0 469230 241679 85040 0 166
168 0 469300 241661 85160 0 167
169 0 469394 241723 85240 0 168
170 0 469530 241579 85440 0 169
171 0 469574 241463 85520 0 170
172 0 469760 241461 85680 0 171
173 0 469752 241485 85800 0 172
174 0 469652 241605 85920 0 173
175 0 469556 241549 86080 0 174
176 0 469484 241477 86200 0 175
177 0 469512 241405 86320 0 176
178 0 469568 241369 86440 0 177
179 0 469616 241321 86520 0 178
180 0 469664 241269 86600 0 179
181 0 469700 241245 86720 0 180
182 0 469740 241161 86800 0 181
183 0 469742 241223 86960 0 182
184 0 469882 240959 87080 0 183
185 0 469994 240859 87240 0 184
186 0 470086 240787 87360 0 185
187 0 470218 240667 87440 0 186
188 0 470310 240543 87600 0 187
189 0 470430 240427 87720 0 188
190 0 470470 240315 87840 0 189
191 5 470652 240161 88000 0 190
192 0 470840 239905 88120 0 191
193 0 470972 239817 88200 0 192
194 0 471290 239623 88400 0 193
195 0 471390 239659 88520 0 194
196 0 471690 239647 88600 0 195
197 0 471724 239801 88640 0 196
198 0 471760 239345 88720 0 197
199 0 471830 239167 88760 0 198
200 0 471844 239013 88800 0 199
201 0 471888 238849 88920 0 200
202 0 472178 238571 89080 0 201
203 0 472506 238131 89200 0 202
204 0 472746 237887 89320 0 203
205 0 472842 237795 89400 0 204
206 0 473156 237429 89560 0 205
207 0 473448 237097 89720 0 206
208 0 473564 236889 89840 0 207
209 0 473676 236765 89960 0 208
210 0 473712 236649 90080 0 209
211 0 473772 236553 90200 0 210
212 0 474034 236331 90480 0 211
213 0 474186 236195 90560 0 212
214 0 473410 236219 90600 0 213
215 0 475818 236187 90640 0 214
216 0 475818 236259 90680 0 215
217 0 475942 236015 90760 0 216
218 0 476534 235583 90920 0 217
219 0 476702 235359 91080 0 218
220 0 476990 234959 91240 0 219
221 0 477198 234743 91360 0 220
222 0 477362 234379 91520 0 221
223 0 477514 234187 91600 0 222
224 0 477678 233903 91680 0 223
225 0 477890 233547 91840 0 224
226 0 478246 233175 91920 0 225
227 0 478550 232519 92120 0 226
228 0 479206 231919 92360 0 227
229 0 479438 231367 92640 0 228
230 0 479686 230831 92920 0 229
231 0 479906 230483 93120 0 230
232 0 480174 230119 93200 0 231
233 0 480918 229511 93400 0 232
234 0 481430 229231 93840 0 233
235 0 482206 228375 94880 0 234
236 0 482794 227443 95840 0 235
237 0 483194 226507 96240 0 236
238 0 483714 225747 96920 0 237
239 0 483914 225587 97600 0 238
240 0 484122 225019 98040 0 239
241 0 484318 224567 98720 0 240
242 0 484378 224391 98880 0 241
243 0 484514 224035 99160 0 242
244 0 484734 223803 99640 0 243
245 0 485342 223575 100040 0 244
246 0 485524 223153 100360 0 245
247 0 485620 222901 100680 0 246
248 0 485608 222321 101080 0 247
249 0 485638 222289 101120 0 248
250 0 485906 222003 101480 0 249
251 0 486052 221765 101680 0 250
252 0 486168 221677 101800 0 251
253 0 486188 221553 101920 0 252
254 0 486284 221393 102040 0 253
255 0 486300 221105 102200 0 254
256 0 486314 220803 102400 0 255
257 0 486384 220625 102480 0 256
258 0 486372 220517 102560 0 257
259 0 486352 220185 102960 0 258
260 0 486396 220129 103040 0 259
261 0 486392 220021 103120 0 260
262 0 486408 219785 103240 0 261
263 0 486408 219365 103320 0 262
264 0 486388 219189 103480 0 263
265 0 486364 219065 103640 0 264
266 0 486464 218797 104040 0 265
267 0 486648 218561 104240 0 266
268 0 486692 218237 104440 0 267
269 0 486692 217945 104520 0 268
270 0 486656 217817 104640 0 269
271 0 486540 217505 104880 0 270
272 0 486556 217373 105040 0 271
273 0 486560 217161 105160 0 272
274 0 486584 216957 105280 0 273
275 0 486608 216877 105400 0 274
276 0 486588 216829 105480 0 275
277 0 486624 216781 105640 0 276
278 0 486652 216633 105760 0 277
279 0 486644 216509 105880 0 278
280 0 486560 216289 106000 0 279
281 0 486544 216193 106160 0 280
282 0 486484 216037 106280 0 281
283 0 486456 215957 106400 0 282
284 0 486344 215849 106560 0 283
285 0 486324 215745 106680 0 284
286 0 486332 215625 106800 0 285
287 0 486364 215433 106960 0 286
288 0 486368 215245 107000 0 287
289 0 486396 214965 107240 0 288
290 0 486344 214545 107400 0 289
291 0 486304 214329 107520 0 290
292 0 486380 214177 107640 0 291
293 0 486452 214161 107800 0 292
294 0 486492 214037 107880 0 293
295 0 486592 214033 108000 0 294
296 0 486692 213989 108120 0 295
297 0 486856 213917 108240 0 296
298 0 486928 213873 108320 0 297
299 0 486996 213785 108440 0 298
300 0 487128 213685 108520 0 299
301 0 487168 213561 108640 0 300
302 0 487156 213353 108760 0 301
303 0 487172 213189 108840 0 302
304 0 487136 212961 108960 0 303
305 0 487172 212853 109040 0 304
306 0 487176 212713 109160 0 305
307 0 487084 212513 109360 0 306
308 0 487044 212481 109480 0 307
309 0 486960 212337 109640 0 308
310 0 486896 212209 109800 0 309
311 0 486824 212069 109960 0 310
312 0 486768 211989 110080 0 311
313 0 486696 211885 110200 0 312
314 0 486716 211801 110320 0 313
315 0 486664 211701 110440 0 314
316 0 486604 211625 110560 0 315
317 0 486540 211505 110680 0 316
318 0 486496 211309 110800 0 317
319 0 486300 211041 110920 0 318
320 0 486076 210433 111480 0 319
321 0 486008 210129 111760 0 320
322 0 485844 209901 111920 0 321
323 0 485600 209721 112080 0 322
324 0 485488 209269 112440 0 323
325 0 485412 209021 112480 0 324
326 0 485404 208877 112560 0 325
327 0 485388 208773 112680 0 326
328 0 485336 208549 112960 0 327
329 0 485268 208301 113040 0 328
330 0 485184 208129 113200 0 329
331 0 485148 207977 113360 0 330
332 0 485016 207797 113520 0 331
333 0 485000 207689 113600 0 332
334 0 484936 207593 113760 0 333
335 0 484828 207393 113880 0 334
336 0 484708 207273 114000 0 335
337 0 484504 207085 114120 0 336
338 0 484404 206913 114240 0 337
339 0 484296 206581 114320 0 338
340 0 484096 206285 114400 0 339
341 0 483836 205993 114480 0 340
342 0 483244 205173 114480 0 341
343 0 482988 204757 114440 0 342
344 0 482908 204541 114320 0 343
345 0 482772 204289 114240 0 344
346 0 482552 203941 114080 0 345
347 0 482412 203793 113960 0 346
348 0 482180 203489 113920 0 347
349 0 481900 203117 113760 0 348
350 0 481932 202885 113680 0 349
351 0 481832 202777 113560 0 350
352 0 481792 202689 113480 0 351
353 0 481568 202541 113320 0 352
354 0 481196 202277 113240 0 353
355 0 480968 202109 113080 0 354
356 0 480728 201813 112920 0 355
357 0 480656 201681 112800 0 356
358 0 480592 201505 112680 0 357
359 0 480444 201297 112560 0 358
360 0 480100 200729 112520 0 359
361 0 479664 200349 112480 0 360
362 0 479424 200253 112400 0 361
363 0 479200 200165 112240 0 362
364 0 478724 199989 112080 0 363
365 0 478256 199709 112040 0 364
366 0 478032 199577 111960 0 365
367 0 477788 199381 111840 0 366
368 0 477664 199245 111720 0 367
369 0 477408 198917 111640 0 368
370 0 477056 198493 111480 0 369
371 0 476844 198345 111400 0 370
372 0 476760 198293 111280 0 371
373 0 476680 198253 111160 0 372
374 0 476580 198201 111040 0 373
375 0 476488 198125 110960 0 374
376 0 476392 198085 110840 0 375
377 0 476332 198085 110720 0 376
378 0 476276 198093 110560 0 377
379 0 476192 198005 110480 0 378
380 0 476024 197861 110360 0 379
381 0 475656 197549 110240 0 380
382 0 475328 197373 110120 0 381
383 0 475232 197229 110040 0 382
384 0 474952 196541 109920 0 383
385 0 474584 196157 109840 0 384
386 0 474432 195997 109720 0 385
387 0 474180 195785 109600 0 386
388 0 473896 195661 109480 0 387
389 0 473384 195401 109360 0 388
390 0 472988 195269 109320 0 389
391 0 472824 194777 109400 0 390
392 0 472672 194517 109520 0 391
393 0 472388 194093 109600 0 392
394 0 472132 193973 109560 0 393
395 0 471896 193817 109440 0 394
396 0 471696 193801 109360 0 395
397 0 471284 193545 109280 0 396
398 0 470876 193409 109360 0 397
399 0 470700 193425 109400 0 398
400 0 470508 193081 109600 0 399
401 0 470156 192601 109680 0 400
402 0 469700 192409 109760 0 401
403 0 469220 192253 109840 0 402
404 0 468628 192177 109880 0 403
405 0 467880 191717 109800 0 404
406 0 467224 191505 109760 0 405
407 0 466664 191457 109840 0 406
408 0 466192 191309 109920 0 407
409 0 465716 190941 109960 0 408
410 0 465364 190781 110000 0 409
411 0 464816 190537 110080 0 410
412 0 464036 190441 110120 0 411
413 0 463664 190237 110160 0 412
414 0 463100 189877 110200 0 413
415 0 462624 189653 110120 0 414
416 0 462408 189501 110040 0 415
417 0 462096 189457 109920 0 416
418 0 461556 189309 109880 0 417
419 0 460976 188989 109920 0 418
420 0 460428 188897 109840 0 419
421 0 460088 188897 109800 0 420
422 0 459652 188733 109720 0 421
423 0 459248 188589 109840 0 422
424 0 458796 188337 109960 0 423
425 0 458344 188061 110000 0 424
426 0 457572 187933 109960 0 425
427 0 457328 187889 109880 0 426
428 0 456932 187837 109760 0 427
429 0 456076 187533 109800 0 428
430 0 455668 187373 109880 0 429
431 0 455144 187277 109920 0 430
432 0 454676 187065 110040 0 431
433 0 454208 186661 110080 0 432
434 0 453904 186353 110120 0 433
435 0 452924 186409 110080 0 434
436 0 452644 186209 110000 0 435
437 0 452120 185937 109960 0 436
438 0 451632 185861 110040 0 437
439 0 451448 185793 110160 0 438
440 0 451128 185725 110320 0 439
441 0 450500 185365 110720 0 440
442 0 449840 185277 110680 0 441
443 0 449432 185341 110640 0 442
444 0 448684 185125 110600 0 443
445 0 448164 184637 110640 0 444
446 0 447400 184277 110680 0 445
447 0 447004 184253 110720 0 446
448 0 446864 184265 110840 0 447
449 0 446480 184205 110920 0 448
450 0 446084 184041 111040 0 449
451 0 445848 183473 111080 0 450
452 0 445664 183141 111160 0 451
453 0 445128 183121 111280 0 452
454 0 444840 183129 111360 0 453
455 0 444428 183065 111480 0 454
456 0 443540 182761 111720 0 455
457 0 443256 182693 111800 0 456
458 0 443032 182521 111960 0 457
459 0 442852 182493 112040 0 458
460 0 442712 182453 112200 0 459
461 0 442652 182381 112320 0 460
462 0 442600 182325 112440 0 461
463 0 442564 182213 112600 0 462
464 0 441796 181858 112680 0 463
465 0 441420 181778 112720 0 464
466 0 441284 181754 112880 0 465
467 0 441148 181774 113040 0 466
468 0 440952 181730 113240 0 467
469 0 440552 181730 113320 0 468
470 0 440312 181614 113440 0 469
471 0 439924 181454 113680 0 470
472 0 439364 181178 114000 0 471
473 0 439116 181030 114040 0 472
474 0 438580 180910 114640 0 473
475 0 438536 180910 114720 0 474
476 0 438530 180858 114960 0 475
477 0 438138 180666 115120 0 476
478 0 437542 180510 115320 0 477
479 0 437378 180402 115480 0 478
480 0 437290 180322 115600 0 479
481 0 437298 180146 115760 0 480
482 0 437178 179994 115880 0 481
483 0 437046 179874 116000 0 482
484 0 436910 179766 116240 0 483
485 0 436754 179702 116360 0 484
486 0 436494 179646 116480 0 485
487 0 436318 179610 116600 0 486
488 0 436218 179518 116720 0 487
489 0 436070 179518 116920 0 488
490 0 436010 179518 117000 0 489
491 0 435964 179526 117160 0 490
492 0 435908 179498 117280 0 491
493 0 435844 179482 117480 0 492
494 0 435656 179402 117640 0 493
495 0 435352 179362 117800 0 494
496 0 435228 179422 117920 0 495
497 0 435160 179430 118040 0 496
498 0 435072 179406 118160 0 497
499 0 434961 179427 118240 0 498
500 0 434992 179426 118360 0 499
501 0 434932 179450 118520 0 500
502 0 434860 179462 118680 0 501
503 0 434808 179462 118840 0 502
504 0 434772 179426 119000 0 503
505 0 434680 179362 119160 0 504
506 0 434538 179274 119360 0 505
507 0 434458 179202 119480 0 506
508 0 434330 179198 119680 0 507
509 0 434222 179198 119880 0 508
510 0 434150 179282 120080 0 509
511 0 434038 179262 120320 0 510
512 0 433906 179126 120520 0 511
513 0 433826 179058 120680 0 512
514 0 433754 179114 120880 0 513
515 0 433702 179210 121000 0 514
516 0 433610 179254 121160 0 515
517 0 433574 179286 121280 0 516
518 0 433342 179366 121440 0 517
519 0 433194 179334 121600 0 518
520 0 433150 179266 121760 0 519
521 0 432956 179198 121920 0 520
522 0 432768 179118 122120 0 521
523 0 432684 179062 122240 0 522
524 0 432656 179034 122360 0 523
525 0 432596 178974 122480 0 524
526 0 432518 178842 122680 0 525
527 0 432476 178858 122800 0 526
528 0 432415 178839 122880 0 527
529 0 432328 178822 123000 0 528
530 0 432084 178794 123320 0 529
531 0 431816 178856 123440 0 530
532 0 431746 178918 123600 0 531
533 0 431516 179100 124320 0 532
534 0 431320 179010 124520 0 533
535 0 431254 178994 124680 0 534
536 0 431068 178966 124880 0 535
537 0 430916 178992 125280 0 536
538 0 430616 178856 125760 0 537
539 0 430372 178692 126160 0 538
540 0 430222 178522 126600 0 539
541 0 429964 178448 126920 0 540
542 0 429828 178430 127080 0 541
543 0 429566 178468 127360 0 542
544 0 429404 178486 127760 0 543
545 0 429348 178432 127960 0 544
546 0 429235 178398 128320 0 545
547 0 429127 178286 128480 0 546
548 0 428895 178263 128640 0 547
549 0 428835 178256 128800 0 548
550 0 428789 178244 128920 0 549
551 0 428618 178264 129080 0 550
552 0 428491 178242 129280 0 551
553 0 428320 178225 129480 0 552
554 0 428179 178166 129760 0 553
555 0 427838 178096 129920 0 554
556 0 427783 178133 130040 0 555
557 0 427614 178135 130320 0 556
558 0 427475 178116 130640 0 557
559 0 427358 178052 130800 0 558
560 0 427030 178024 131080 0 559
561 0 426925 177984 131200 0 560
562 0 426587 177934 131600 0 561
563 0 426250 177957 131920 0 562
564 0 426134 178067 132120 0 563
565 0 426053 178254 132320 0 564
566 0 425858 178518 132760 0 565
567 0 425795 178535 133080 0 566
568 0 425705 178433 133320 0 567
569 0 425453 178202 133680 0 568
570 0 425288 178142 133840 0 569
571 0 425080 178113 134000 0 570
572 0 424893 178073 134120 0 571
573 0 424787 178038 134240 0 572
574 0 424664 178007 134520 0 573
575 0 424557 178012 134640 0 574
576 0 424343 178088 134840 0 575
577 0 424020 178062 135120 0 576
578 0 423798 178029 135320 0 577
579 0 423721 178042 135560 0 578
580 0 423491 178030 135720 0 579
581 0 423382 178029 135880 0 580
582 0 423312 177977 136040 0 581
583 0 423127 178003 136160 0 582
584 0 423011 177983 136320 0 583
585 0 422863 177989 136480 0 584
586 0 422733 177979 136600 0 585
587 0 422480 177976 136800 0 586
588 0 422427 177942 136920 0 587
589 0 421971 177806 137040 0 588
590 0 421660 177697 137240 0 589
591 0 421543 177673 137400 0 590
592 0 421367 177653 137560 0 591
593 0 421173 177553 137720 0 592
594 0 420952 177472 137920 0 593
595 0 420919 177438 138080 0 594
596 0 420886 177403 138200 0 595
597 0 420767 177459 138360 0 596
598 0 420708 177487 138440 0 597
599 0 420583 177540 138600 0 598
600 0 420641 177684 138800 0 599
601 0 420644 177746 138960 0 600
602 0 420647 177813 139080 0 601
603 0 420631 177823 139200 0 602
604 0 420536 177866 139320 0 603
605 0 420568 177848 139480 0 604
606 0 420452 177744 139600 0 605
607 0 420194 177590 139760 0 606
608 0 420047 177461 139880 0 607
609 0 419957 177391 140000 0 608
610 0 419869 177322 140160 0 609
611 0 419805 177250 140280 0 610
612 0 419752 177143 140440 0 611
613 0 419731 177112 140720 0 612
614 0 419728 177091 140880 0 613
615 0 419707 177019 140960 0 614
616 0 419493 176931 141160 0 615
617 0 419350 176871 141280 0 616
618 0 419082 176735 141440 0 617
619 0 418931 176587 141560 0 618
620 0 418718 176365 141680 0 619
621 0 418633 176279 141840 0 620
622 0 418378 176099 142160 0 621
623 0 418331 176040 142320 0 622
624 0 418253 175919 142560 0 623
625 0 418207 175843 142760 0 624
626 0 418141 175794 142880 0 625
627 0 418189 175742 143120 0 626
628 0 418144 175696 143320 0 627
629 0 418108 175576 143520 0 628
630 0 418090 175447 143680 0 629
631 0 418086 175296 143960 0 630
632 0 417944 175066 144080 0 631
633 0 417846 174871 144200 0 632
634 0 417761 174743 144360 0 633
635 0 417650 174680 144480 0 634
636 0 417423 174530 144640 0 635
637 0 417345 174465 144800 0 636
638 0 417290 174389 144960 0 637
639 0 417248 174317 145040 0 638
640 0 417171 174183 145240 0 639
641 0 417052 174103 145400 0 640
642 0 416904 174006 145560 0 641
643 0 416860 174045 145600 0 642
644 0 416787 174048 145680 0 643
645 0 416720 174009 145760 0 644
646 0 416649 173891 145880 0 645
647 0 416608 173714 146000 0 646
648 0 416469 173531 146200 0 647
649 0 416399 173436 146320 0 648
650 0 416258 173269 146520 0 649
651 0 416170 173185 146680 0 650
652 0 415983 173048 146920 0 651
653 0 415914 172954 147040 0 652
654 0 415856 172887 147240 0 653
655 0 415711 172651 147400 0 654
656 0 415739 172579 147520 0 655
657 0 415697 172369 147720 0 656
658 0 415644 172338 148080 0 657
659 0 415588 172264 148160 0 658
660 0 415370 172099 148360 0 659
661 0 415196 171921 148560 0 660
662 0 415067 171734 148760 0 661
663 0 414959 171566 148920 0 662
664 0 414862 171439 149160 0 663
665 0 414749 171275 149280 0 664
666 0 414610 171118 149560 0 665
667 0 414462 171434 149760 0 666
668 0 414476 171511 149880 0 667
669 0 414580 171730 150000 0 668
670 0 414596 171692 150120 0 669
671 0 414606 171548 150240 0 670
672 0 414521 171258 150400 0 671
673 0 414418 170988 150480 0 672
674 0 414326 170752 150520 0 673
675 0 414246 170398 150640 0 674
676 0 414062 170187 150680 0 675
677 0 413872 169933 150800 0 676
678 0 413691 169729 150960 0 677
679 0 413581 169552 151200 0 678
680 0 413557 169441 151280 0 679
681 0 413421 169218 151440 0 680
682 0 413274 169010 151640 0 681
683 0 413246 168936 151760 0 682
684 0 413188 168709 151920 0 683
685 0 413185 168586 152080 0 684
686 0 413110 168511 152240 0 685
687 0 413112 168476 152400 0 686
688 0 413059 168431 152520 0 687
689 0 413008 168208 152720 0 688
690 0 412949 167987 152880 0 689
691 0 412841 167813 153040 0 690
692 0 412674 167783 153160 0 691
693 0 412353 167850 153360 0 692
694 0 412149 167838 153560 0 693
695 0 412072 167818 153720 0 694
696 0 411971 167775 153840 0 695
697 0 411708 167612 154000 0 696
698 0 411593 167447 154120 0 697
699 0 411393 167323 154240 0 698
700 0 411290 167165 154440 0 699
701 0 411170 167065 154640 0 700
702 0 411147 166984 154720 0 701
703 0 411089 166896 154840 0 702
704 0 411029 166792 155000 0 703
705 0 410784 166555 155160 0 704
706 0 410504 166405 155320 0 705
707 0 410068 166351 155520 0 706
708 0 409720 166192 155800 0 707
709 0 409440 165952 156000 0 708
710 0 409078 165750 156240 0 709
711 0 408633 165525 156560 0 710
712 0 408361 165415 156800 0 711
713 0 408259 165281 156920 0 712
714 0 407929 165126 157120 0 713
715 0 407798 164990 157280 0 714
716 0 407394 164781 157480 0 715
717 0 407020 164559 157640 0 716
718 0 406758 164409 157800 0 717
719 0 406568 164319 158000 0 718
720 0 406374 164407 158320 0 719
721 0 406094 164445 158520 0 720
722 0 405598 164243 158640 0 721
723 0 405211 164134 158760 0 722
724 0 405014 164009 159000 0 723
725 0 404869 163972 159160 0 724
726 0 404656 163879 159400 0 725
727 0 404561 163810 159560 0 726
728 0 404337 163659 159720 0 727
729 0 404179 163550 159880 0 728
730 0 403939 163359 160040 0 729
731 0 403705 163173 160160 0 730
732 0 403346 163015 160240 0 731
733 0 403066 162925 160360 0 732
734 0 402821 162845 160560 0 733
735 0 402464 162751 160720 0 734
736 0 402014 162601 160880 0 735
737 0 401864 162475 161040 0 736
738 0 401753 162413 161160 0 737
739 0 401652 162232 161320 0 738
740 0 401589 162174 161440 0 739
741 0 401495 162093 161600 0 740
742 0 401458 162008 161680 0 741
743 0 401365 161933 161920 0 742
744 0 401390 161843 161960 0 743
745 0 401420 161784 161960 0 744
746 0 401423 161683 162160 0 745
747 0 401025 161660 162360 0 746
748 0 400537 161606 162440 0 747
749 0 400103 161465 162600 0 748
750 0 399754 161071 162920 0 749
751 0 399313 160818 163120 0 750
752 0 398958 160809 163320 0 751
753 0 398641 160838 163480 0 752
754 0 398392 160859 163680 0 753
755 0 398221 160798 163800 0 754
756 0 397632 160295 163760 0 755
757 0 396989 159898 163800 0 756
758 0 396720 159730 164040 0 757
759 0 396644 159679 164320 0 758
760 0 396518 159584 164560 0 759
761 0 396087 159409 164640 0 760
762 0 395389 158993 164680 0 761
763 0 394953 158705 164840 0 762
764 0 394735 158465 165000 0 763
765 0 394570 158331 165320 0 764
766 0 394246 158258 165520 0 765
767 0 393638 158177 165720 0 766
768 0 393179 157806 165880 0 767
769 0 392935 157405 166040 0 768
770 0 392767 157242 166200 0 769
771 0 392440 156904 166520 0 770
772 0 392293 156564 166760 0 771
773 0 392102 156424 166960 0 772
774 0 391854 156347 167080 0 773
775 0 391561 156126 167280 0 774
776 0 391302 155899 167400 0 775
777 0 390804 155509 167640 0 776
778 0 390467 155156 167880 0 777
779 0 390124 154860 168040 0 778
780 0 389771 154525 168120 0 779
781 0 389509 154381 168240 0 780
782 0 389377 154282 168320 0 781
783 0 389231 154140 168600 0 782
784 0 388891 154114 168760 0 783
785 0 388355 153899 168800 0 784
786 0 387856 153448 168880 0 785
787 0 387364 153177 169080 0 786
788 0 386914 152766 169320 0 787
789 0 386611 152624 169520 0 788
790 0 386420 152569 169720 0 789
791 0 386272 152517 169880 0 790
792 0 386158 152472 170000 0 791
793 0 385976 152406 170160 0 792
794 0 385856 152210 170280 0 793
795 0 385774 151853 170200 0 794
796 0 385824 151485 170120 0 795
797 0 385751 151086 170160 0 796
798 0 384968 150311 170120 0 797
799 0 384559 149574 170120 0 798
800 0 383925 149301 170200 0 799
801 0 383967 148879 170240 0 800
802 0 384090 148116 170280 0 801
803 0 383925 147657 170240 0 802
804 0 383870 146886 170160 0 803
805 0 384099 146174 170000 0 804
806 0 384394 145790 169920 0 805
807 0 384396 145494 169840 0 806
808 0 384595 144941 169800 0 807
809 0 384435 144045 169800 0 808
810 0 384378 142870 169760 0 809
811 0 384340 142475 169680 0 810
812 0 384290 142121 169560 0 811
813 0 384087 141764 169480 0 812
814 0 384186 141349 169280 0 813
815 0 383931 141031 169120 0 814
816 0 383703 140670 169000 0 815
817 0 383518 140389 168840 0 816
818 0 383529 140142 168600 0 817
819 0 383506 140017 168400 0 818
820 0 383409 139794 168280 0 819
821 0 383241 139378 168120 0 820
822 0 383281 139353 167960 0 821
823 5 383114 138763 167920 0 822
824 0 383130 138660 167640 0 823
825 0 383268 138315 167480 0 824
826 0 383556 137796 167400 0 825
827 0 383683 137543 167280 0 826
828 0 383655 137419 167080 0 827
829 0 383508 137210 166960 0 828
830 0 383471 137137 166920 0 829
831 0 383041 136729 166760 0 830
832 5 383023 136610 166720 0 831
833 0 383225 136033 166760 0 832
834 0 383160 135651 166800 0 833
835 0 383465 135409 166760 0 834
836 0 383629 134673 166760 0 835
837 0 383663 134225 166720 0 836
838 0 383895 133720 166560 0 837
839 0 384038 132913 166520 0 838
840 5 384103 132311 166560 0 839
841 0 383805 131387 166600 0 840
842 0 383453 130912 166760 0 841
843 0 382987 130490 166920 0 842
844 0 382855 130140 167040 0 843
845 0 382598 129824 167160 0 844
846 5 382251 129433 167200 0 845
847 0 382213 129271 167080 0 846
848 0 382203 129003 166920 0 847
849 0 381816 128797 166800 0 848
850 0 381376 128537 166680 0 849
851 0 380634 128167 166640 0 850
852 0 380213 127922 166560 0 851
853 0 379949 127565 166440 0 852
854 0 379013 127158 166400 0 853
855 0 377589 127215 166360 0 854
856 0 376296 127011 166400 0 855
857 0 375754 126840 166480 0 856
858 0 374454 126320 166480 0 857
859 5 373759 126331 166440 0 858
860 0 373203 126505 166400 0 859
861 0 372351 126284 166440 0 860
862 5 370859 126036 166440 0 861
863 5 369708 126194 166400 0 862
864 0 368393 125974 166360 0 863
865 5 367780 125967 166280 0 864
866 0 367546 125844 166320 0 865
867 5 367566 125844 166360 0 866
868 0 367167 125422 166400 0 867
869 0 366603 125218 166400 0 868
870 0 366234 124961 166400 0 869
871 5 365277 124812 166400 0 870
872 0 365121 124765 166480 0 871
873 0 364954 124863 166560 0 872
874 0 364804 124823 166680 0 873
875 0 364728 124555 166960 0 874
876 0 364584 124311 167080 0 875
877 0 364450 124135 167240 0 876
878 0 364390 123995 167400 0 877
879 0 364284 123847 167520 0 878
880 0 364228 123747 167640 0 879
881 0 364252 123351 167880 0 880
882 0 364328 123195 167960 0 881
883 0 364378 122851 168200 0 882
884 0 364340 122631 168480 0 883
885 0 364272 122527 168800 0 884
886 0 364062 122507 169080 0 885
887 0 363906 122527 169480 0 886
888 0 363714 122699 170040 0 887
889 0 363712 122687 170280 0 888
890 0 363680 122635 170440 0 889
891 0 363916 122627 170720 0 890
892 0 364128 122491 171200 0 891
893 5 364300 122535 171600 0 892
894 0 364192 122299 171680 0 893
895 0 364108 122251 171880 0 894
896 0 364012 122067 172160 0 895
897 0 363794 121903 172360 0 896
898 0 363610 121707 172720 0 897
899 0 363392 121415 173000 0 898
900 0 363204 121219 173160 0 899
901 0 363234 121187 173240 0 900
902 0 363038 120875 173840 0 901
903 0 362996 120983 174360 0 902
904 0 362952 121079 174760 0 903
905 0 362824 121083 175160 0 904
906 0 362752 120895 175520 0 905
907 0 362944 120791 175760 0 906
908 0 363004 120771 175800 0 907
909 0 363044 120767 175920 0 908
910 0 362880 120543 176400 0 909
911 0 362908 120391 176720 0 910
912 0 362856 120383 176800 0 911
913 0 362768 120403 176920 0 912
914 0 362598 120395 177240 0 913
915 0 362522 120306 177400 0 914
916 0 362318 120143 177960 0 915
917 0 362334 119823 178720 0 916
918 0 362360 119767 179000 0 917
919 0 362664 119951 179400 0 918
920 0 362880 119771 179840 0 919
921 0 363588 119875 180480 0 920
922 0 363598 119995 180680 0 921
923 0 363366 120647 181120 0 922
924 0 363302 121083 181360 0 923
925 0 363444 121179 181920 0 924
926 0 363538 121147 181960 0 925
927 0 363522 121087 182000 0 926
928 0 363526 121079 182080 0 927
929 0 363298 121039 182360 0 928
930 0 363026 120975 182680 0 929
931 0 362842 120947 182720 0 930
932 5 362712 120943 182840 0 931
933 0 362764 121359 182920 0 932
934 0 362694 121531 183000 0 933
935 5 362690 121619 183080 0 934
936 5 362310 121739 183040 0 935
937 0 362194 122039 183000 0 936
938 0 362206 122359 183040 0 937
939 0 362002 122635 183080 0 938
940 0 361954 122847 183120 0 939
941 0 361708 122947 183400 0 940
942 0 361576 123447 183720 0 941
943 0 361162 124015 183960 0 942
944 0 360954 124347 184000 0 943
945 0 360356 124407 183880 0 944
946 0 359998 124727 183920 0 945
947 0 359790 125135 184080 0 946
948 0 359632 125615 184240 0 947
949 0 359568 126115 184280 0 948
950 0 359618 126307 184320 0 949
951 0 359626 126735 184560 0 950
952 0 359604 126975 184800 0 951
953 0 359552 127146 184880 0 952
954 0 359526 127231 184920 0 953
955 0 359544 127303 184960 0 954
956 6 359552 127515 185040 0 955
957 0 462744 243921 79280 0 121
958 0 462788 243873 79160 0 957
959 0 462840 243905 79000 0 958
960 0 462976 243921 78840 0 959
961 0 463092 243901 78720 0 960
962 0 463168 243949 78600 0 961
963 0 463212 243977 78440 0 962
964 0 463232 243933 78280 0 963
965 0 463182 243903 78160 0 964
966 0 463218 243899 78040 0 965
967 0 463246 243827 77920 0 966
968 0 463174 243711 77800 0 967
969 0 462998 243639 77680 0 968
970 0 462902 243579 77560 0 969
971 0 462842 243523 77480 0 970
972 0 462818 243507 77320 0 971
973 0 462750 243531 77240 0 972
974 0 462662 243455 77120 0 973
975 0 462546 243395 77000 0 974
976 0 462498 243335 76840 0 975
977 0 462352 243305 76720 0 976
978 0 462148 243237 76280 0 977
979 0 462004 243141 76200 0 978
980 0 461940 243093 76080 0 979
981 0 461860 243101 75960 0 980
982 0 461692 243037 75800 0 981
983 0 461444 243021 75680 0 982
984 0 461260 243021 75600 0 983
985 0 461172 243021 75480 0 984
986 0 461012 243021 75360 0 985
987 0 460916 243005 75240 0 986
988 0 460748 242965 75080 0 987
989 0 460439 242898 74880 0 988
990 0 460293 242906 74720 0 989
991 0 460115 242892 74600 0 990
992 0 460023 242880 74440 0 991
993 0 459873 242856 74280 0 992
994 0 459675 242800 74120 0 993
995 0 459582 242823 73960 0 994
996 0 459504 242825 73800 0 995
997 0 459414 242829 73680 0 996
998 0 459310 242851 73560 0 997
999 0 459160 242837 73400 0 998
1000 0 459058 242837 73240 0 999
1001 0 458974 242801 73160 0 1000
1002 0 458904 242809 73000 0 1001
1003 0 458756 242827 72920 0 1002
1004 0 458644 242813 72800 0 1003
1005 0 458507 242834 72640 0 1004
1006 0 458463 242776 72520 0 1005
1007 0 458417 242732 72440 0 1006
1008 0 458329 242686 72360 0 1007
1009 0 458229 242690 72240 0 1008
1010 0 458151 242676 72120 0 1009
1011 0 458147 242660 72000 0 1010
1012 0 458119 242602 71920 0 1011
1013 0 458127 242564 71800 0 1012
1014 0 458129 242602 71680 0 1013
1015 0 458103 242630 71560 0 1014
1016 0 458081 242602 71440 0 1015
1017 0 458049 242634 71280 0 1016
1018 0 458049 242614 71120 0 1017
1019 0 458065 242598 71000 0 1018
1020 0 458065 242632 70880 0 1019
1021 0 458065 242660 70760 0 1020
1022 0 458049 242682 70640 0 1021
1023 0 457909 242664 70520 0 1022
1024 0 457833 242642 70400 0 1023
1025 0 457639 242612 70240 0 1024
1026 0 457520 242513 69920 0 1025
1027 0 457458 242495 69800 0 1026
1028 0 457362 242485 69640 0 1027
1029 0 457252 242465 69560 0 1028
1030 0 457052 242409 69400 0 1029
1031 0 456944 242363 69280 0 1030
1032 0 456834 242277 69160 0 1031
1033 0 456814 242269 69040 0 1032
1034 0 456758 242265 68920 0 1033
1035 0 456750 242301 68840 0 1034
1036 0 456674 242373 68680 0 1035
1037 0 456632 242395 68560 0 1036
1038 0 456568 242391 68480 0 1037
1039 0 456444 242407 68360 0 1038
1040 0 456312 242443 68280 0 1039
1041 0 456248 242507 68160 0 1040
1042 0 456088 242527 68080 0 1041
1043 0 456000 242551 68000 0 1042
1044 0 455908 242571 67880 0 1043
1045 0 455724 242579 67800 0 1044
1046 0 455624 242607 67720 0 1045
1047 0 455500 242623 67560 0 1046
1048 0 455568 242595 67400 0 1047
1049 0 455692 242547 67320 0 1048
1050 0 455660 242535 67200 0 1049
1051 0 455536 242451 67080 0 1050
1052 0 455262 242413 66960 0 1051
1053 0 455110 242397 66880 0 1052
1054 0 454914 242429 66760 0 1053
1055 0 454634 242417 66640 0 1054
1056 0 454618 242381 66560 0 1055
1057 0 454468 242267 66400 0 1056
1058 0 454436 242119 66280 0 1057
1059 0 454492 241711 66200 0 1058
1060 0 454386 241465 66080 0 1059
1061 5 454314 241185 66000 0 1060
1062 0 454564 240819 65960 0 1061
1063 0 454524 240443 65880 0 1062
1064 5 454442 240243 65840 0 1063
1065 0 454360 240043 65800 0 1064
1066 0 454314 239649 65720 0 1065
1067 5 454368 239529 65680 0 1066
1068 0 454422 239409 65640 0 1067
1069 0 454422 239341 65520 0 1068
1070 0 454318 239339 65400 0 1069
1071 0 454358 239341 65280 0 1070
1072 0 454250 239305 65160 0 1071
1073 0 454018 238965 65000 0 1072
1074 0 453858 238785 64960 0 1073
1075 0 453774 238613 64880 0 1074
1076 5 453742 238451 64760 0 1075
1077 0 453790 238319 64680 0 1076
1078 0 454038 238083 64560 0 1077
1079 0 454166 237965 64440 0 1078
1080 0 454298 237773 64360 0 1079
1081 0 454446 237487 64240 0 1080
1082 0 454526 237263 64200 0 1081
1083 0 454514 237043 64120 0 1082
1084 0 454482 236777 64000 0 1083
1085 0 454378 236473 63840 0 1084
1086 0 454278 236165 63680 0 1085
1087 0 454366 235993 63560 0 1086
1088 0 454514 235611 63360 0 1087
1089 0 454598 235423 63280 0 1088
1090 0 454822 235051 63160 0 1089
1091 0 455046 234397 63160 0 1090
1092 5 455314 234103 63120 0 1091
1093 0 455438 234015 63200 0 1092
1094 0 455486 233919 63360 0 1093
1095 0 455738 233569 63520 0 1094
1096 0 456030 233293 63600 0 1095
1097 0 456330 233027 63760 0 1096
1098 5 456426 232851 63800 0 1097
1099 0 456586 232791 63840 0 1098
1100 0 456734 232699 63920 0 1099
1101 0 456858 232677 64040 0 1100
1102 0 456926 232597 64080 0 1101
1103 5 457114 232401 64160 0 1102
1104 0 457282 232363 64240 0 1103
1105 0 457514 232263 64320 0 1104
1106 0 457486 232165 64440 0 1105
1107 0 457422 232029 64560 0 1106
1108 5 457338 231779 64680 0 1107
1109 0 457354 231875 64720 0 1108
1110 0 457474 231851 64800 0 1109
1111 0 457506 231863 64920 0 1110
1112 0 457466 231893 65040 0 1111
1113 0 457442 231909 65160 0 1112
1114 0 457450 231909 65320 0 1113
1115 0 457462 231841 65400 0 1114
1116 0 457426 231831 65520 0 1115
1117 0 457558 231687 65680 0 1116
1118 0 457582 231559 65800 0 1117
1119 0 457638 231471 65960 0 1118
1120 0 457718 231307 66080 0 1119
1121 0 457834 231179 66280 0 1120
1122 0 457946 230963 66440 0 1121
1123 0 457898 230821 66560 0 1122
1124 0 457902 230681 66720 0 1123
1125 0 457862 230469 66800 0 1124
1126 0 457870 230297 66920 0 1125
1127 0 457710 230095 66960 0 1126
1128 0 457670 229873 67040 0 1127
1129 0 457646 229497 67120 0 1128
1130 0 457646 229323 67200 0 1129
1131 0 457598 229187 67320 0 1130
1132 0 457566 228879 67400 0 1131
1133 5 457542 228591 67520 0 1132
1134 0 457618 228377 67600 0 1133
1135 5 457658 228231 67720 0 1134
1136 5 457534 228173 67800 0 1135
1137 0 457326 228123 67880 0 1136
1138 0 457222 227995 68000 0 1137
1139 0 456978 227811 68080 0 1138
1140 0 456722 227521 68120 0 1139
1141 0 456518 227279 68200 0 1140
1142 0 456406 227211 68320 0 1141
1143 5 456234 227139 68400 0 1142
1144 0 456258 227113 68560 0 1143
1145 0 456322 227001 68640 0 1144
1146 0 456378 226997 68760 0 1145
1147 0 456386 226921 68920 0 1146
1148 0 456370 226633 69040 0 1147
1149 0 456234 226389 69080 0 1148
1150 0 456102 226295 69160 0 1149
1151 0 456098 226047 69280 0 1150
1152 0 456162 225729 69360 0 1151
1153 0 456194 225617 69480 0 1152
1154 0 456142 225493 69560 0 1153
1155 0 456134 225071 69600 0 1154
1156 0 455906 224723 69560 0 1155
1157 0 455878 224583 69480 0 1156
1158 0 455742 224451 69440 0 1157
1159 0 455646 224325 69320 0 1158
1160 0 455522 224225 69240 0 1159
1161 0 455394 223959 69120 0 1160
1162 0 455242 223627 69000 0 1161
1163 5 455302 223427 68920 0 1162
1164 5 455610 223049 68880 0 1163
1165 0 456182 222809 68920 0 1164
1166 0 456606 222619 68840 0 1165
1167 0 457250 222455 68880 0 1166
1168 0 457522 222439 68960 0 1167
1169 0 457878 222485 69040 0 1168
1170 0 458222 222541 69120 0 1169
1171 0 458470 222647 69240 0 1170
1172 0 458666 222771 69280 0 1171
1173 0 458834 222897 69200 0 1172
1174 0 458966 223151 69160 0 1173
1175 0 459062 223369 69120 0 1174
1176 0 459058 223459 69040 0 1175
1177 0 459102 223495 68960 0 1176
1178 0 459102 223599 68800 0 1177
1179 6 459062 223671 68720 0 1178
1180 0 383171 136585 166600 0 832
1181 0 383062 136629 166440 0 1180
1182 0 382800 136674 166360 0 1181
1183 0 382723 136723 166320 0 1182
1184 0 382492 136870 166200 0 1183
1185 0 382063 136764 166160 0 1184
1186 0 381163 136337 166320 0 1185
1187 0 380105 136122 166320 0 1186
1188 5 378982 136555 166320 0 1187
1189 0 379179 136998 166160 0 1188
1190 5 379070 137272 166120 0 1189
1191 0 378169 137426 166080 0 1190
1192 0 376840 137603 166120 0 1191
1193 0 376479 137690 166200 0 1192
1194 0 375934 137245 166320 0 1193
1195 0 375811 137233 166360 0 1194
1196 0 375504 137453 166520 0 1195
1197 0 375381 137435 166680 0 1196
1198 5 375286 137383 166720 0 1197
1199 0 374765 137019 166680 0 1198
1200 0 374565 136867 166640 0 1199
1201 0 373947 136622 166480 0 1200
1202 0 373831 136569 166360 0 1201
1203 5 372662 136663 166320 0 1202
1204 0 371650 136389 166320 0 1203
1205 0 371016 136269 166320 0 1204
1206 0 371351 136591 166160 0 1205
1207 5 370646 135953 166120 0 1206
1208 0 370334 135846 166200 0 1207
1209 0 369258 135024 166520 0 1208
1210 0 368905 134929 166560 0 1209
1211 0 368648 134858 166600 0 1210
1212 0 368351 134805 166680 0 1211
1213 0 368135 134740 166760 0 1212
1214 0 367495 134884 166840 0 1213
1215 0 366827 134540 166880 0 1214
1216 5 366187 134332 166920 0 1215
1217 0 365695 134288 167080 0 1216
1218 0 364971 134064 167320 0 1217
1219 0 364819 134048 167400 0 1218
1220 0 364531 133840 167560 0 1219
1221 0 364275 133796 167720 0 1220
1222 0 364019 133784 167920 0 1221
1223 0 363387 133644 168040 0 1222
1224 5 363111 133664 168120 0 1223
1225 0 363047 133508 168200 0 1224
1226 0 362823 133356 168320 0 1225
1227 0 362611 133252 168360 0 1226
1228 0 362379 133216 168440 0 1227
1229 5 362141 133222 168480 0 1228
1230 0 362459 133204 168520 0 1229
1231 0 362843 133008 168680 0 1230
1232 0 362559 132704 169040 0 1231
1233 0 362583 132568 169320 0 1232
1234 0 362539 132352 169440 0 1233
1235 0 362367 132300 169640 0 1234
1236 0 362323 132236 169840 0 1235
1237 0 362283 132048 170200 0 1236
1238 0 362191 131624 170520 0 1237
1239 0 362107 131480 170760 0 1238
1240 0 362047 131292 171120 0 1239
1241 0 361871 131244 171400 0 1240
1242 0 361531 131176 171760 0 1241
1243 0 361271 131028 172080 0 1242
1244 0 360995 130820 172280 0 1243
1245 0 360903 130568 172520 0 1244
1246 0 360927 130528 172680 0 1245
1247 0 360583 130264 173080 0 1246
1248 0 360535 130184 173400 0 1247
1249 0 360267 130184 173520 0 1248
1250 0 359899 130228 173720 0 1249
1251 0 359763 130244 173920 0 1250
1252 0 359705 130071 174200 0 1251
1253 0 359379 130116 174320 0 1252
1254 0 359135 130172 174440 0 1253
1255 0 358487 130304 174640 0 1254
1256 0 357823 130404 175040 0 1255
1257 0 357427 130564 175320 0 1256
1258 0 357059 130604 175400 0 1257
1259 0 356811 130668 175600 0 1258
1260 0 356703 130760 175680 0 1259
1261 0 356539 130816 176120 0 1260
1262 0 356307 130840 176360 0 1261
1263 0 355851 131048 176440 0 1262
1264 0 355095 131056 176840 0 1263
1265 0 354287 131224 177040 0 1264
1266 0 354023 131384 177160 0 1265
1267 5 353639 131560 177280 0 1266
1268 0 353159 131516 177320 0 1267
1269 0 352887 131492 177440 0 1268
1270 0 352667 131524 177520 0 1269
1271 0 352611 131516 177640 0 1270
1272 0 352343 131616 178000 0 1271
1273 0 352203 131672 178160 0 1272
1274 0 352019 131848 178360 0 1273
1275 0 352067 131892 178440 0 1274
1276 0 352463 131968 178640 0 1275
1277 0 352783 131972 178760 0 1276
1278 0 352979 132136 178880 0 1277
1279 0 353163 132284 178920 0 1278
1280 0 353439 132384 179040 0 1279
1281 0 353723 132348 179200 0 1280
1282 0 353871 132368 179240 0 1281
1283 0 354027 132452 179280 0 1282
1284 5 354271 132428 179320 0 1283
1285 0 354631 132456 179280 0 1284
1286 0 354759 132400 179360 0 1285
1287 0 354731 132288 179680 0 1286
1288 0 355107 132196 179800 0 1287
1289 6 355147 132148 179840 0 1288
1290 0 453972 241459 65960 0 1061
1291 0 453820 241483 65880 0 1290
1292 0 453660 241443 65720 0 1291
1293 0 453318 241285 65600 0 1292
1294 0 453078 241221 65520 0 1293
1295 0 452914 241189 65400 0 1294
1296 0 452754 241189 65320 0 1295
1297 0 452590 241209 65200 0 1296
1298 0 452382 241225 65120 0 1297
1299 0 452230 241229 65000 0 1298
1300 0 451974 241261 64880 0 1299
1301 0 451794 241261 64760 0 1300
1302 0 451532 241347 64640 0 1301
1303 0 451238 241389 64520 0 1302
1304 0 451078 241421 64440 0 1303
1305 0 451014 241429 64280 0 1304
1306 0 450786 241397 64200 0 1305
1307 5 450422 241293 64120 0 1306
1308 0 450058 240889 64120 0 1307
1309 0 449902 240701 64000 0 1308
1310 0 449902 240662 63960 0 1309
1311 0 449882 240628 63920 0 1310
1312 0 449882 240624 63880 0 1311
1313 0 449838 240554 63840 0 1312
1314 0 449802 240538 63800 0 1313
1315 0 449760 240480 63760 0 1314
1316 0 449768 240448 63720 0 1315
1317 0 449768 240438 63680 0 1316
1318 0 449806 240300 63640 0 1317
1319 0 449930 240104 63560 0 1318
1320 0 450042 239962 63480 0 1319
1321 0 450108 239856 63440 0 1320
1322 0 450104 239726 63400 0 1321
1323 5 450398 239538 63360 0 1322
1324 0 450446 239516 63320 0 1323
1325 0 450360 239472 63240 0 1324
1326 0 450300 239456 63160 0 1325
1327 0 450168 239374 63080 0 1326
1328 0 450060 239338 63000 0 1327
1329 0 449900 239300 62920 0 1328
1330 0 449738 239274 62840 0 1329
1331 0 449656 239274 62760 0 1330
1332 0 449590 239264 62680 0 1331
1333 0 449438 239310 62560 0 1332
1334 0 449396 239282 62520 0 1333
1335 0 449366 239200 62480 0 1334
1336 0 449366 239132 62360 0 1335
1337 0 449228 239058 62240 0 1336
1338 0 449060 239080 62160 0 1337
1339 0 449038 239080 62080 0 1338
1340 0 448948 238972 61960 0 1339
1341 0 448734 238900 61840 0 1340
1342 0 448658 238920 61720 0 1341
1343 0 448470 238830 61560 0 1342
1344 0 448444 238822 61440 0 1343
1345 0 448212 238712 61240 0 1344
1346 0 448318 238702 61080 0 1345
1347 0 448082 238658 60880 0 1346
1348 0 448022 238606 60680 0 1347
1349 0 447882 238636 60520 0 1348
1350 0 447594 238370 60480 0 1349
1351 0 447554 238370 60440 0 1350
1352 0 447528 238350 60400 0 1351
1353 0 447486 238284 60360 0 1352
1354 0 447424 238234 60320 0 1353
1355 0 447326 238156 60240 0 1354
1356 0 447230 238098 60160 0 1355
1357 0 447188 238110 60120 0 1356
1358 0 447106 238072 60080 0 1357
1359 0 447016 237970 60000 0 1358
1360 0 446994 237888 59960 0 1359
1361 0 446802 237866 59880 0 1360
1362 0 446622 237880 59800 0 1361
1363 0 446520 237908 59720 0 1362
1364 0 446432 237920 59640 0 1363
1365 0 446370 237942 59560 0 1364
1366 0 446340 237930 59480 0 1365
1367 5 446270 237904 59400 0 1366
1368 0 446230 237878 59360 0 1367
1369 0 446124 237744 59280 0 1368
1370 0 446066 237710 59240 0 1369
1371 0 446030 237672 59200 0 1370
1372 0 445988 237668 59160 0 1371
1373 0 445930 237598 59120 0 1372
1374 0 445892 237562 59080 0 1373
1375 0 445844 237516 59040 0 1374
1376 0 445816 237472 59000 0 1375
1377 0 445758 237448 58960 0 1376
1378 0 445668 237406 58920 0 1377
1379 0 445618 237378 58880 0 1378
1380 0 445596 237358 58840 0 1379
1381 0 445558 237302 58800 0 1380
1382 0 445496 237262 58760 0 1381
1383 5 445382 237246 58720 0 1382
1384 0 445084 237332 58760 0 1383
1385 0 445016 237370 58800 0 1384
1386 0 444868 237402 58840 0 1385
1387 0 444568 237410 58880 0 1386
1388 6 444588 237384 58960 0 1387
1389 0 367542 125868 166400 0 867
1390 0 367134 126152 166360 0 1389
1391 0 366974 126272 166320 0 1390
1392 0 367322 126736 166200 0 1391
1393 5 367088 126868 166200 0 1392
1394 0 366818 127006 166160 0 1393
1395 5 366354 127122 166080 0 1394
1396 0 366346 127114 166040 0 1395
1397 0 366408 127179 165840 0 1396
1398 0 366373 127231 165800 0 1397
1399 0 366227 127324 165640 0 1398
1400 5 366115 127341 165520 0 1399
1401 0 365751 127399 165440 0 1400
1402 0 365542 127493 165320 0 1401
1403 0 365505 127425 165120 0 1402
1404 0 365523 127427 164960 0 1403
1405 0 365537 127453 164880 0 1404
1406 5 365474 127485 164800 0 1405
1407 0 365696 127660 164720 0 1406
1408 0 365708 127881 164640 0 1407
1409 0 365748 128015 164520 0 1408
1410 0 365757 128182 164440 0 1409
1411 0 365783 128266 164360 0 1410
1412 0 365755 128508 164200 0 1411
1413 0 365775 128928 164200 0 1412
1414 0 365640 129097 164160 0 1413
1415 0 365556 129251 164080 0 1414
1416 0 365477 129447 163960 0 1415
1417 0 365439 129641 163880 0 1416
1418 0 365381 129801 163800 0 1417
1419 0 365380 129824 163720 0 1418
1420 0 365313 129966 163640 0 1419
1421 5 365270 130074 163560 0 1420
1422 0 365325 130335 163440 0 1421
1423 0 365313 130580 163400 0 1422
1424 0 365309 130726 163360 0 1423
1425 5 365260 131117 163240 0 1424
1426 0 365272 131330 163280 0 1425
1427 0 365203 131471 163320 0 1426
1428 0 365322 131745 163320 0 1427
1429 0 365157 132060 163360 0 1428
1430 0 364846 132483 163320 0 1429
1431 0 364902 133052 163280 0 1430
1432 0 364825 133177 163240 0 1431
1433 0 364663 133257 163160 0 1432
1434 5 364386 133591 163120 0 1433
1435 0 364385 133842 163080 0 1434
1436 5 364220 134166 163120 0 1435
1437 0 363940 134306 163120 0 1436
1438 0 363709 134257 163080 0 1437
1439 0 363577 134285 163160 0 1438
1440 0 363412 134364 163240 0 1439
1441 0 363217 134405 163320 0 1440
1442 0 363102 134386 163400 0 1441
1443 0 362914 134367 163520 0 1442
1444 0 362668 134397 163640 0 1443
1445 0 362529 134447 163760 0 1444
1446 0 362239 134520 163880 0 1445
1447 0 361958 134588 163960 0 1446
1448 0 361831 134601 164120 0 1447
1449 0 361698 134591 164440 0 1448
1450 0 361463 134563 164560 0 1449
1451 0 361237 134579 164640 0 1450
1452 0 360940 134563 164720 0 1451
1453 0 360574 134438 164880 0 1452
1454 0 360192 134454 164920 0 1453
1455 0 359770 134516 165000 0 1454
1456 0 359640 134491 165120 0 1455
1457 0 359618 134471 165240 0 1456
1458 0 359535 134576 165360 0 1457
1459 0 359262 134711 165480 0 1458
1460 0 359056 134811 165600 0 1459
1461 0 358852 134786 165720 0 1460
1462 0 358576 134865 165800 0 1461
1463 0 358347 134793 165880 0 1462
1464 0 358202 134768 165960 0 1463
1465 0 358041 134656 166160 0 1464
1466 0 357738 134528 166200 0 1465
1467 0 356843 133985 166320 0 1466
1468 0 356793 133955 166360 0 1467
1469 0 356700 134053 166440 0 1468
1470 0 356476 134035 166520 0 1469
1471 0 356168 133977 166600 0 1470
1472 0 356078 133925 166760 0 1471
1473 0 355986 133895 166800 0 1472
1474 0 355710 133825 166920 0 1473
1475 0 355565 133721 167000 0 1474
1476 6 355552 133620 167120 0 1475
1477 0 450454 241373 64040 0 1307
1478 0 450538 241365 63880 0 1477
1479 0 450466 241333 63760 0 1478
1480 0 450316 241339 63640 0 1479
1481 0 450156 241423 63560 0 1480
1482 0 450136 241503 63440 0 1481
1483 0 450108 241515 63320 0 1482
1484 0 450072 241591 63200 0 1483
1485 0 449812 241719 63000 0 1484
1486 0 449628 241831 62920 0 1485
1487 0 449496 241863 62800 0 1486
1488 0 449316 241931 62680 0 1487
1489 0 448916 242119 62480 0 1488
1490 0 448470 242305 62400 0 1489
1491 0 447814 242661 62440 0 1490
1492 0 447530 242869 62520 0 1491
1493 0 447032 242959 62480 0 1492
1494 0 446844 242923 62400 0 1493
1495 0 446682 242901 62280 0 1494
1496 0 446484 242843 62160 0 1495
1497 0 446368 242795 62040 0 1496
1498 0 446328 242791 61920 0 1497
1499 0 446216 242683 61840 0 1498
1500 0 446032 242623 61720 0 1499
1501 0 445892 242667 61600 0 1500
1502 0 445774 242653 61480 0 1501
1503 0 445632 242607 61320 0 1502
1504 0 445500 242587 61200 0 1503
1505 0 445420 242591 61080 0 1504
1506 0 445440 242591 60960 0 1505
1507 0 445280 242643 60840 0 1506
1508 0 445142 242713 60680 0 1507
1509 0 445134 242793 60560 0 1508
1510 0 445010 242921 60440 0 1509
1511 0 444910 242929 60320 0 1510
1512 0 444798 242953 60200 0 1511
1513 0 444666 242957 60080 0 1512
1514 0 444422 242917 59920 0 1513
1515 0 444344 242895 59760 0 1514
1516 0 444120 243003 59640 0 1515
1517 0 443812 243035 59600 0 1516
1518 0 443496 243155 59520 0 1517
1519 0 443248 243147 59440 0 1518
1520 0 442912 243155 59360 0 1519
1521 0 442722 243153 59240 0 1520
1522 0 442562 243261 59160 0 1521
1523 5 442370 243441 59120 0 1522
1524 0 442302 243513 59040 0 1523
1525 0 442030 243609 58960 0 1524
1526 0 441736 243711 58880 0 1525
1527 0 441548 243759 58800 0 1526
1528 0 441404 243883 58680 0 1527
1529 5 441304 244523 58640 0 1528
1530 0 441508 244915 58680 0 1529
1531 0 441512 245179 58760 0 1530
1532 5 441556 245407 58920 0 1531
1533 0 441606 245937 58920 0 1532
1534 0 441412 246087 58960 0 1533
1535 0 441216 246231 59040 0 1534
1536 0 440936 246323 59120 0 1535
1537 0 440684 246487 59280 0 1536
1538 0 440454 246509 59360 0 1537
1539 5 440182 246421 59440 0 1538
1540 0 440654 246697 59440 0 1539
1541 0 440650 246905 59520 0 1540
1542 0 440594 247033 59440 0 1541
1543 0 440622 247345 59440 0 1542
1544 0 440582 247473 59400 0 1543
1545 0 440482 247621 59360 0 1544
1546 5 440500 247719 59320 0 1545
1547 0 440524 247819 59360 0 1546
1548 0 440468 247911 59400 0 1547
1549 0 440172 248011 59400 0 1548
1550 0 440048 248067 59480 0 1549
1551 6 440052 248151 59560 0 1550
1552 0 364732 127544 164840 0 1406
1553 0 364313 127732 164800 0 1552
1554 0 364093 127692 164680 0 1553
1555 0 363755 127706 164600 0 1554
1556 0 363497 127929 164520 0 1555
1557 0 363196 128048 164440 0 1556
1558 0 362858 127994 164400 0 1557
1559 0 362687 127935 164280 0 1558
1560 0 362555 127934 164120 0 1559
1561 5 362428 127937 164080 0 1560
1562 0 362415 127962 164000 0 1561
1563 0 362396 128039 163920 0 1562
1564 0 362396 128169 163760 0 1563
1565 0 362374 128313 163600 0 1564
1566 0 362389 128395 163440 0 1565
1567 0 362396 128536 163280 0 1566
1568 0 362455 128633 163160 0 1567
1569 5 362367 128586 163080 0 1568
1570 0 362393 128552 162920 0 1569
1571 0 362365 128495 162840 0 1570
1572 0 362381 128494 162720 0 1571
1573 0 362350 128473 162680 0 1572
1574 0 362326 128385 162560 0 1573
1575 0 362255 128355 162440 0 1574
1576 0 362349 128239 162240 0 1575
1577 0 362484 128108 162080 0 1576
1578 0 362614 128206 161960 0 1577
1579 0 362706 128257 161840 0 1578
1580 0 362758 128237 161680 0 1579
1581 0 362797 128274 161520 0 1580
1582 0 362778 128284 161360 0 1581
1583 0 362855 128244 161320 0 1582
1584 0 362913 128151 161280 0 1583
1585 0 362999 128187 161240 0 1584
1586 0 363160 128169 161200 0 1585
1587 0 363247 128179 161080 0 1586
1588 0 363221 128120 160920 0 1587
1589 0 363191 128090 160800 0 1588
1590 0 363302 128055 160720 0 1589
1591 0 363390 128100 160600 0 1590
1592 0 363460 128135 160520 0 1591
1593 0 363586 128153 160400 0 1592
1594 0 363720 128144 160240 0 1593
1595 0 363804 128111 160120 0 1594
1596 0 363853 128184 159920 0 1595
1597 0 364015 128260 159840 0 1596
1598 0 364073 128304 159680 0 1597
1599 0 364204 128413 159560 0 1598
1600 0 364282 128388 159480 0 1599
1601 0 364401 128511 159360 0 1600
1602 0 364471 128590 159240 0 1601
1603 0 364633 128586 159120 0 1602
1604 0 364815 128559 159080 0 1603
1605 0 364960 128504 159000 0 1604
1606 0 365234 128567 158880 0 1605
1607 0 365378 128776 158840 0 1606
1608 0 365743 128779 158880 0 1607
1609 0 365920 129078 158960 0 1608
1610 5 365973 129115 159000 0 1609
1611 0 366160 129255 158960 0 1610
1612 0 366301 129330 158840 0 1611
1613 5 366734 129863 158640 0 1612
1614 0 366835 129788 158520 0 1613
1615 0 366915 129760 158400 0 1614
1616 0 366967 129638 158240 0 1615
1617 0 367023 129415 158160 0 1616
1618 6 367071 129439 158120 0 1617
1619 0 374109 136960 166200 0 1203
1620 0 374141 137020 166040 0 1619
1621 0 374241 136964 165920 0 1620
1622 0 374457 136872 165840 0 1621
1623 0 374521 136876 165800 0 1622
1624 0 374517 136888 165720 0 1623
1625 0 374657 136896 165560 0 1624
1626 0 374681 136912 165400 0 1625
1627 0 374697 136836 165280 0 1626
1628 0 374645 136744 165160 0 1627
1629 0 374593 136676 165000 0 1628
1630 0 374501 136644 164800 0 1629
1631 0 374437 136560 164600 0 1630
1632 0 374543 136494 164400 0 1631
1633 0 374583 136472 164360 0 1632
1634 0 374651 136488 164240 0 1633
1635 0 374561 136538 164040 0 1634
1636 0 374279 136720 163840 0 1635
1637 0 374119 136934 163720 0 1636
1638 0 374073 136932 163520 0 1637
1639 0 374273 136888 163320 0 1638
1640 0 374353 136796 163200 0 1639
1641 0 374689 136914 163000 0 1640
1642 0 374791 136902 162880 0 1641
1643 0 374939 136884 162760 0 1642
1644 0 374967 136886 162680 0 1643
1645 0 375029 136916 162520 0 1644
1646 0 375259 136980 162360 0 1645
1647 0 375417 136942 162200 0 1646
1648 0 375521 136950 162080 0 1647
1649 0 375599 136972 162000 0 1648
1650 0 375723 136976 161840 0 1649
1651 0 375851 137060 161760 0 1650
1652 0 375861 137078 161600 0 1651
1653 0 376001 137168 161480 0 1652
1654 0 376069 137120 161320 0 1653
1655 0 376293 137044 161240 0 1654
1656 0 376407 137122 161160 0 1655
1657 0 376491 137254 161040 0 1656
1658 0 376705 137198 160880 0 1657
1659 0 376751 136974 160720 0 1658
1660 0 376791 136942 160560 0 1659
1661 0 376843 137054 160400 0 1660
1662 0 376983 137114 160240 0 1661
1663 0 377151 137062 160080 0 1662
1664 0 377187 137066 159960 0 1663
1665 0 377373 137088 159800 0 1664
1666 0 377591 137218 159640 0 1665
1667 0 377580 137180 159600 0 1666
1668 0 377719 137266 159480 0 1667
1669 0 377823 137222 159440 0 1668
1670 0 377899 137190 159320 0 1669
1671 0 378011 137134 159160 0 1670
1672 0 378149 137188 159000 0 1671
1673 0 378365 137138 158840 0 1672
1674 0 378577 137068 158640 0 1673
1675 0 378981 137158 158480 0 1674
1676 0 379239 137186 158440 0 1675
1677 0 379296 137161 158400 0 1676
1678 0 379409 137110 158320 0 1677
1679 0 379533 137074 158240 0 1678
1680 0 379559 136932 158120 0 1679
1681 0 379701 136814 158000 0 1680
1682 0 379734 136855 157920 0 1681
1683 6 379751 136876 157880 0 1682
1684 0 375185 137594 166680 0 1198
1685 0 374937 137610 166680 0 1684
1686 5 374552 137922 166680 0 1685
1687 0 373668 138058 166680 0 1686
1688 0 373477 138163 166720 0 1687
1689 0 373181 138333 166840 0 1688
1690 0 372708 138555 166960 0 1689
1691 0 372134 138655 167000 0 1690
1692 0 371894 138631 167040 0 1691
1693 0 371522 138591 167080 0 1692
1694 0 370996 138647 167200 0 1693
1695 0 370820 138755 167320 0 1694
1696 0 370294 138967 167560 0 1695
1697 0 370114 138971 167640 0 1696
1698 0 369796 138939 167840 0 1697
1699 0 369432 138891 168080 0 1698
1700 5 369206 139003 168240 0 1699
1701 0 368610 139127 168240 0 1700
1702 0 368174 139139 168240 0 1701
1703 0 367720 139215 168080 0 1702
1704 0 367102 139291 168280 0 1703
1705 0 366182 139531 168480 0 1704
1706 0 365472 139775 168680 0 1705
1707 0 365012 139979 168760 0 1706
1708 0 364650 140027 168560 0 1707
1709 0 364218 140207 168360 0 1708
1710 0 364022 140335 168160 0 1709
1711 0 363982 140367 168120 0 1710
1712 0 363620 140495 167840 0 1711
1713 0 363468 140731 167520 0 1712
1714 0 363416 140859 167200 0 1713
1715 0 363394 140919 166960 0 1714
1716 0 363406 140991 166560 0 1715
1717 0 363288 140807 166440 0 1716
1718 0 363284 140803 166360 0 1717
1719 0 363108 140783 166320 0 1718
1720 0 363964 141347 166200 0 1719
1721 0 364164 141255 165920 0 1720
1722 0 364212 141155 165480 0 1721
1723 0 364092 141127 165040 0 1722
1724 0 363988 141347 164800 0 1723
1725 0 363828 141515 164600 0 1724
1726 0 363932 141471 164480 0 1725
1727 0 363896 141575 164000 0 1726
1728 0 363892 141879 163400 0 1727
1729 0 363944 142239 162920 0 1728
1730 0 364120 142663 162520 0 1729
1731 0 364176 142687 162360 0 1730
1732 0 364308 142799 162040 0 1731
1733 0 364572 143079 161760 0 1732
1734 5 364468 143334 161520 0 1733
1735 0 364144 143039 161520 0 1734
1736 0 363824 143319 161520 0 1735
1737 5 363388 143359 161480 0 1736
1738 0 363248 143403 161440 0 1737
1739 0 363004 143591 161320 0 1738
1740 0 362592 143579 161320 0 1739
1741 0 362392 143599 161240 0 1740
1742 0 362420 143467 161040 0 1741
1743 6 362248 143539 160800 0 1742
1744 0 365088 124485 166360 0 871
1745 0 364960 124455 166320 0 1744
1746 0 365456 124832 166200 0 1745
1747 0 365387 124766 166120 0 1746
1748 0 365316 124730 166000 0 1747
1749 0 365226 124665 165960 0 1748
1750 0 365120 124665 165880 0 1749
1751 0 364799 124633 165800 0 1750
1752 0 364060 124387 165840 0 1751
1753 0 363878 124362 165920 0 1752
1754 0 363731 124349 166000 0 1753
1755 0 363548 124298 166080 0 1754
1756 0 363202 124275 166120 0 1755
1757 5 362178 124132 166120 0 1756
1758 0 362082 124114 166160 0 1757
1759 0 361886 124076 166200 0 1758
1760 0 361300 123680 166320 0 1759
1761 0 360963 123454 166400 0 1760
1762 0 360768 123373 166520 0 1761
1763 0 360554 123269 166640 0 1762
1764 0 360296 123184 166760 0 1763
1765 0 360051 123000 166960 0 1764
1766 0 359901 122895 167080 0 1765
1767 0 359745 122864 167120 0 1766
1768 0 359632 122862 167160 0 1767
1769 0 359574 122842 167200 0 1768
1770 0 359520 122794 167280 0 1769
1771 0 359376 122670 167360 0 1770
1772 0 359294 122390 167560 0 1771
1773 0 359142 122062 167720 0 1772
1774 0 358780 121218 167840 0 1773
1775 0 358480 120906 167920 0 1774
1776 0 358408 120814 168040 0 1775
1777 0 358344 120554 168160 0 1776
1778 0 358206 120414 168320 0 1777
1779 0 357980 120186 168480 0 1778
1780 0 357876 119990 168640 0 1779
1781 0 357800 119806 168800 0 1780
1782 0 357666 119594 168920 0 1781
1783 0 357558 119398 169080 0 1782
1784 0 357370 119290 169200 0 1783
1785 0 357162 119174 169240 0 1784
1786 0 356736 118986 169400 0 1785
1787 5 356436 118802 169520 0 1786
1788 0 356440 118878 169680 0 1787
1789 0 356244 118990 169760 0 1788
1790 0 356004 118954 169800 0 1789
1791 0 355688 119022 169880 0 1790
1792 0 355514 119182 170040 0 1791
1793 5 355466 119318 170400 0 1792
1794 0 355390 119438 170440 0 1793
1795 0 355174 119574 170480 0 1794
1796 0 354936 119518 170880 0 1795
1797 0 354808 119330 171040 0 1796
1798 0 354316 119218 171240 0 1797
1799 6 354298 119366 171440 0 1798
1800 0 364468 122851 171640 0 893
1801 0 364590 123071 171880 0 1800
1802 0 364886 123343 172240 0 1801
1803 0 365302 123571 172640 0 1802
1804 0 365458 123407 173000 0 1803
1805 0 365652 123255 173440 0 1804
1806 0 365748 123143 173520 0 1805
1807 0 365976 123247 173640 0 1806
1808 0 366346 123335 174200 0 1807
1809 0 366598 123419 174360 0 1808
1810 0 366686 123427 174400 0 1809
1811 0 366868 123555 174560 0 1810
1812 0 367184 123587 174720 0 1811
1813 0 367334 123791 175000 0 1812
1814 0 367474 123811 175200 0 1813
1815 5 367482 123859 175320 0 1814
1816 0 368070 123883 175360 0 1815
1817 0 368426 124179 175400 0 1816
1818 0 368544 124319 175440 0 1817
1819 0 368708 124199 175520 0 1818
1820 0 368796 124103 175600 0 1819
1821 0 368880 124123 175720 0 1820
1822 0 368972 124135 175800 0 1821
1823 0 369212 124143 175920 0 1822
1824 0 369324 124155 175960 0 1823
1825 0 369380 124167 176000 0 1824
1826 0 369540 124143 176040 0 1825
1827 5 369938 124075 176080 0 1826
1828 0 370246 124123 176120 0 1827
1829 0 370684 124123 176240 0 1828
1830 5 371294 124003 176280 0 1829
1831 0 371594 124087 176400 0 1830
1832 0 371690 124203 176520 0 1831
1833 0 371662 124195 176720 0 1832
1834 0 371914 124347 176880 0 1833
1835 6 371994 124283 176960 0 1834
1836 0 382805 138404 167960 0 823
1837 0 382482 138319 168000 0 1836
1838 0 382149 138458 168040 0 1837
1839 0 381618 138505 168080 0 1838
1840 0 381230 138616 168200 0 1839
1841 0 380974 138602 168360 0 1840
1842 0 380916 138577 168520 0 1841
1843 0 380876 138513 168600 0 1842
1844 0 380593 138385 168640 0 1843
1845 0 380389 138370 168760 0 1844
1846 0 380186 138305 168880 0 1845
1847 0 380121 138294 168920 0 1846
1848 0 379974 138186 169080 0 1847
1849 0 379853 138153 169240 0 1848
1850 0 379725 138040 169400 0 1849
1851 0 379680 137992 169560 0 1850
1852 0 379752 137965 169600 0 1851
1853 0 379673 137953 169760 0 1852
1854 0 379550 138021 169880 0 1853
1855 0 379569 138041 170000 0 1854
1856 0 379556 138030 170160 0 1855
1857 0 379489 138069 170200 0 1856
1858 0 379393 138129 170280 0 1857
1859 0 379085 138149 170400 0 1858
1860 0 378969 138225 170520 0 1859
1861 6 378945 138197 170800 0 1860
1862 0 361903 133228 168520 0 1229
1863 0 361503 133228 168480 0 1862
1864 0 361203 133008 168560 0 1863
1865 0 360827 132844 168640 0 1864
1866 0 360391 132676 168680 0 1865
1867 0 360195 132520 168480 0 1866
1868 0 359711 132340 168640 0 1867
1869 0 359195 132312 168680 0 1868
1870 0 358851 131996 168720 0 1869
1871 0 358623 131828 168760 0 1870
1872 0 358471 131808 168880 0 1871
1873 0 357855 131476 169240 0 1872
1874 0 357515 131404 169360 0 1873
1875 0 357143 131304 169520 0 1874
1876 0 357075 131408 169640 0 1875
1877 0 356911 131536 169760 0 1876
1878 5 356868 131548 169840 0 1877
1879 0 356299 131456 169840 0 1878
1880 0 355915 131556 169760 0 1879
1881 0 355675 131564 169600 0 1880
1882 0 355575 131504 169480 0 1881
1883 0 355519 131660 169360 0 1882
1884 6 355559 131792 169240 0 1883
1885 0 364289 134126 163040 0 1436
1886 0 364306 134088 162920 0 1885
1887 0 364293 134088 162760 0 1886
1888 0 364446 134095 162680 0 1887
1889 0 364591 134107 162560 0 1888
1890 5 364638 134088 162520 0 1889
1891 0 364505 134118 162480 0 1890
1892 0 364528 134191 162400 0 1891
1893 0 364535 134267 162320 0 1892
1894 5 364471 134643 162280 0 1893
1895 0 364504 134680 162240 0 1894
1896 0 364537 134717 162200 0 1895
1897 0 364570 134646 162160 0 1896
1898 5 364567 134593 162080 0 1897
1899 0 364027 134445 162080 0 1898
1900 5 363815 134489 162080 0 1899
1901 0 363743 134601 162160 0 1900
1902 6 363639 134665 162240 0 1901
1903 0 363046 121355 183080 0 935
1904 0 363650 121099 183080 0 1903
1905 0 363866 121067 183160 0 1904
1906 0 363966 120931 183360 0 1905
1907 0 364260 120839 183400 0 1906
1908 0 364632 120843 183440 0 1907
1909 0 365188 120919 183480 0 1908
1910 0 365448 120983 183520 0 1909
1911 0 365686 120963 183360 0 1910
1912 0 365810 121079 183320 0 1911
1913 0 366022 121195 183440 0 1912
1914 0 366206 121355 183360 0 1913
1915 5 366370 121431 183320 0 1914
1916 0 366578 121479 183360 0 1915
1917 0 366710 121379 183480 0 1916
1918 0 366886 121391 183480 0 1917
1919 6 366946 121427 183520 0 1918
1920 0 454442 240081 65880 0 1064
1921 0 454542 240125 66000 0 1920
1922 0 454626 240061 66120 0 1921
1923 0 454702 239981 66280 0 1922
1924 0 454858 239809 66400 0 1923
1925 0 454878 239645 66560 0 1924
1926 0 454856 239479 66720 0 1925
1927 0 454796 239403 66840 0 1926
1928 0 454436 239191 66920 0 1927
1929 0 453560 238903 66960 0 1928
1930 0 453282 238801 67040 0 1929
1931 0 453078 238629 67160 0 1930
1932 0 452958 238413 67320 0 1931
1933 0 452852 238359 67440 0 1932
1934 5 452692 238263 67560 0 1933
1935 0 452496 238231 67640 0 1934
1936 6 452184 238187 67720 0 1935
1937 0 374533 138011 166720 0 1686
1938 0 374570 138010 166800 0 1937
1939 0 374578 138232 166920 0 1938
1940 0 374736 138331 167080 0 1939
1941 5 374766 138379 167160 0 1940
1942 0 374874 138439 167200 0 1941
1943 0 375294 138527 167280 0 1942
1944 5 375514 138579 167320 0 1943
1945 0 375590 138771 167360 0 1944
1946 0 375602 138823 167400 0 1945
1947 0 375622 138855 167480 0 1946
1948 6 375582 138767 167520 0 1947
1949 0 381941 129171 167320 0 846
1950 0 381773 128932 167360 0 1949
1951 0 381555 128500 167480 0 1950
1952 0 381109 128204 167840 0 1951
1953 5 381081 128176 167920 0 1952
1954 0 381265 128176 167960 0 1953
1955 0 381349 128200 168040 0 1954
1956 0 381485 128092 168120 0 1955
1957 0 381313 127832 168360 0 1956
1958 6 381453 127844 168400 0 1957
1959 0 379289 137827 166120 0 1190
1960 0 379647 138072 166080 0 1959
1961 0 380018 138252 166040 0 1960
1962 0 380476 138348 166200 0 1961
1963 0 380930 138556 165920 0 1962
1964 0 381530 138616 165760 0 1963
1965 0 381814 138564 165720 0 1964
1966 0 382058 138332 165880 0 1965
1967 0 382170 138288 165960 0 1966
1968 6 382240 138260 166000 0 1967
1969 0 366242 127213 166120 0 1395
1970 0 366040 127225 166200 0 1969
1971 0 365474 126915 166320 0 1970
1972 0 365511 126977 166400 0 1971
1973 0 365653 126948 166480 0 1972
1974 0 365917 126876 166600 0 1973
1975 0 366028 126906 166640 0 1974
1976 0 366130 126876 166680 0 1975
1977 6 366203 126813 166760 0 1976
1978 0 369278 124187 176080 0 1827
1979 0 368962 124095 176160 0 1978
1980 0 368802 123919 176200 0 1979
1981 0 368798 123923 176320 0 1980
1982 0 368826 123795 176600 0 1981
1983 0 368954 123667 176760 0 1982
1984 0 369118 123635 176840 0 1983
1985 6 369138 123695 176880 0 1984
1986 0 356152 118754 169520 0 1787
1987 0 355852 118662 169440 0 1986
1988 5 355374 118398 169400 0 1987
1989 0 355094 118174 169360 0 1988
1990 0 354898 118078 169200 0 1989
1991 0 354630 118130 169000 0 1990
1992 0 354582 118130 168960 0 1991
1993 6 354676 118146 168880 0 1992
1994 0 363023 133828 168080 0 1224
1995 0 362619 134048 168080 0 1994
1996 0 362303 134248 168160 0 1995
1997 0 362047 134536 168080 0 1996
1998 0 361911 134708 168040 0 1997
1999 0 361515 134992 167800 0 1998
2000 0 361207 135212 167880 0 1999
2001 6 361123 135328 167800 0 2000
2002 0 370631 125975 166560 0 862
2003 0 370579 125935 166760 0 2002
2004 0 370532 125882 166880 0 2003
2005 0 370199 125867 167040 0 2004
2006 0 369802 126016 167080 0 2005
2007 0 369612 126055 167160 0 2006
2008 0 369598 126027 167320 0 2007
2009 6 369619 125902 167440 0 2008
2010 5 440010 246149 59480 0 1539
2011 0 439916 245967 59440 0 2010
2012 0 439976 245799 59360 0 2011
2013 0 439944 245687 59200 0 2012
2014 0 440040 245523 59200 0 2013
2015 0 440094 245487 59160 0 2014
2016 0 440148 245451 59120 0 2015
2017 6 440300 245335 59000 0 2016
2018 0 458002 228289 67680 0 1135
2019 0 458093 228336 67640 0 2018
2020 0 458274 228429 67560 0 2019
2021 0 458594 228555 67520 0 2020
2022 0 459050 228729 67520 0 2021
2023 0 459274 228921 67600 0 2022
2024 0 459650 229099 67560 0 2023
2025 6 459630 229299 67600 0 2024
2026 0 379328 137056 166080 0 1190
2027 0 379349 137042 166000 0 2026
2028 0 379370 137028 165920 0 2027
2029 0 379410 137096 165880 0 2028
2030 0 379528 137300 165760 0 2029
2031 0 379564 137292 165680 0 2030
2032 6 379616 137420 165480 0 2031
2033 5 441318 244449 58480 0 1529
2034 0 441200 243943 58480 0 2033
2035 0 441216 243931 58400 0 2034
2036 0 441108 243851 58320 0 2035
2037 0 441164 243911 58200 0 2036
2038 0 441144 243947 58080 0 2037
2039 6 441168 243939 58000 0 2038
2040 0 369650 126227 166360 0 863
2041 0 369906 126501 166160 0 2040
2042 0 370050 126661 166040 0 2041
2043 0 370106 126838 165960 0 2042
2044 0 370081 126940 165880 0 2043
2045 6 370208 127145 165840 0 2044
2046 0 384115 132396 166640 0 840
2047 0 384110 132474 166840 0 2046
2048 0 384112 132425 166880 0 2047
2049 0 384125 132350 167000 0 2048
2050 0 384011 132230 167040 0 2049
2051 6 384011 132330 167120 0 2050
2052 0 455246 223625 68880 0 1163
2053 0 455146 223749 68800 0 2052
2054 0 455078 223780 68760 0 2053
2055 0 455010 223811 68720 0 2054
2056 0 454930 223821 68640 0 2055
2057 6 454822 223789 68560 0 2056
2058 0 373582 126234 166520 0 859
2059 0 373542 126190 166560 0 2058
2060 0 372428 126002 166880 0 2059
2061 0 372620 125994 167000 0 2060
2062 6 372728 125958 167040 0 2061
2063 0 445466 236974 58480 0 1383
2064 0 445448 236946 58440 0 2063
2065 0 445440 236868 58400 0 2064
2066 0 445448 236796 58360 0 2065
2067 6 445464 236742 58320 0 2066
2068 0 441656 245323 58960 0 1532
2069 0 441896 245371 59040 0 2068
2070 0 441970 245365 59120 0 2069
2071 0 442078 245253 59240 0 2070
2072 6 442174 245229 59320 0 2071
2073 0 364539 134937 162320 0 1894
2074 0 364401 134945 162440 0 2073
2075 0 364338 134945 162520 0 2074
2076 6 364473 135004 162600 0 2075
2077 0 365366 129931 163520 0 1421
2078 0 365426 129991 163440 0 2077
2079 0 365476 130032 163360 0 2078
2080 6 365459 130076 163280 0 2079
2081 0 361908 128013 164080 0 1561
2082 0 361774 128050 164160 0 2081
2083 0 361768 128216 164200 0 2082
2084 6 361779 128276 164280 0 2083
2085 0 369194 138991 168280 0 1700
2086 0 369280 138892 168680 0 2085
2087 0 369414 138895 168760 0 2086
2088 6 369394 138947 168840 0 2087
2089 5 439936 246019 59600 0 2010
2090 0 439808 245687 59640 0 2089
2091 0 439698 245585 59680 0 2090
2092 6 439694 245609 59760 0 2091
2093 0 457810 228093 67800 0 1136
2094 0 457846 227985 67840 0 2093
2095 0 457954 227961 67920 0 2094
2096 6 457978 227979 68000 0 2095
2097 0 455258 233947 63000 0 1092
2098 0 455166 233777 62920 0 2097
2099 0 455174 233419 62760 0 2098
2100 6 455158 233127 62640 0 2099
2101 0 366843 129878 158680 0 1613
2102 0 366877 129923 158800 0 2101
2103 6 366888 129938 158840 0 2102
2104 0 362290 121811 183480 0 936
2105 0 363200 121514 183600 0 2104
2106 6 363202 121579 183680 0 2105
2107 0 362268 120727 182840 0 932
2108 0 362088 120651 182920 0 2107
2109 6 361976 120611 183080 0 2108
2110 0 364744 134610 162040 0 1898
2111 0 364866 134724 161960 0 2110
2112 6 364914 134821 161920 0 2111
2113 0 371642 124063 176080 0 1830
2114 0 371782 124095 175920 0 2113
2115 6 371650 124103 175800 0 2114
2116 0 364716 134061 162440 0 1890
2117 0 364765 134037 162360 0 2116
2118 6 364771 133967 162320 0 2117
2119 0 364381 133478 163040 0 1434
2120 0 364312 133172 163000 0 2119
2121 6 364298 133074 162960 0 2120
2122 0 367186 123783 175440 0 1815
2123 0 367122 123683 175520 0 2122
2124 6 367158 123491 175560 0 2123
2125 0 361938 128429 163080 0 1569
2126 0 361860 128484 163120 0 2125
2127 6 361839 128521 163160 0 2126
2128 0 364884 143475 161040 0 1734
2129 0 364888 143483 160840 0 2128
2130 6 364828 143499 160760 0 2129
2131 0 356783 131572 170000 0 1878
2132 0 356927 131452 170120 0 2131
2133 6 356963 131440 170160 0 2132
2134 0 366478 127321 165480 0 1400
2135 0 366591 127285 165400 0 2134
2136 6 366549 127333 165320 0 2135
2137 0 366111 134460 166720 0 1216
2138 0 366059 134348 166480 0 2137
2139 6 366067 134460 166440 0 2138
2140 0 368192 126227 166200 0 865
2141 0 368266 126506 166160 0 2140
2142 6 367997 126518 166080 0 2141
2143 0 370562 135897 166040 0 1207
2144 0 370795 135948 165840 0 2143
2145 6 370756 135828 165760 0 2144
2146 0 374554 138275 167160 0 1941
2147 0 374462 138247 167200 0 2146
2148 6 374444 138167 167360 0 2147
2149 0 380961 128108 167960 0 1953
2150 0 380899 127968 168080 0 2149
2151 6 380755 127800 168280 0 2150
2152 0 446194 238310 59440 0 1367
2153 0 446186 238368 59480 0 2152
2154 6 446122 238432 59520 0 2153
2155 0 442384 243509 59160 0 1523
2156 0 442398 243577 59200 0 2155
2157 6 442436 243671 59320 0 2156
2158 0 450667 239327 63520 0 1323
2159 0 450683 239309 63560 0 2158
2160 6 450651 239262 63640 0 2159
2161 0 454506 239341 65720 0 1067
2162 0 454559 239298 65800 0 2161
2163 6 454586 239277 65840 0 2162
2164 0 366135 129229 159120 0 1610
2165 6 366147 129298 159160 0 2164
2166 0 353951 132404 179360 0 1284
2167 6 354003 132340 179680 0 2166
2168 0 355438 119202 170440 0 1793
2169 6 355422 119190 170520 0 2168
2170 0 352955 131532 177240 0 1267
2171 6 352503 131608 176960 0 2170
2172 0 355202 118234 169520 0 1988
2173 6 355056 118058 169640 0 2172
2174 0 363448 143391 161600 0 1737
2175 6 363352 143475 161720 0 2174
2176 0 362014 124212 165960 0 1757
2177 6 362019 124303 165880 0 2176
2178 0 367278 126762 166160 0 1393
2179 6 367273 126798 166080 0 2178
2180 0 371220 126383 166200 0 862
2181 6 371226 126435 166080 0 2180
2182 0 375758 138479 167520 0 1944
2183 6 375758 138475 167560 0 2182
2184 0 378764 136797 166440 0 1188
2185 6 378646 136990 166560 0 2184
2186 0 384200 132464 166400 0 840
2187 6 384234 132116 166320 0 2186
2188 0 440018 246193 59640 0 2089
2189 6 440074 246121 59760 0 2188
2190 0 455898 227117 68360 0 1143
2191 6 455838 227133 68280 0 2190
2192 0 441378 244569 58440 0 2033
2193 6 441514 244717 58400 0 2192
2194 0 457570 228515 67480 0 1133
2195 6 457590 228539 67400 0 2194
2196 0 453470 238465 64760 0 1076
2197 6 453402 238453 64800 0 2196
2198 0 470534 240327 88040 0 191
2199 6 470590 240319 88160 0 2198
2200 6 366470 121535 183280 0 1915
2201 6 363804 134430 162000 0 1900
2202 6 365227 131184 163160 0 1425
2203 6 455509 222828 68800 0 1164
2204 6 440464 247739 59240 0 1546
2205 6 457378 231587 64640 0 1108
2206 6 457046 232331 64120 0 1103
2207 6 456174 232735 63760 0 1098
2208 6 452788 238019 67520 0 1934
2209 6 443299 270708 68560 0 51
```
