## Supplementary material for "Complete connectomic reconstruction of olfactory projection neurons in the fly brain": neuron skeletons: 5471515.swc

```
# SWC format file
# based on specifications at http://research.mssm.edu/cnic/swc.html
# Created by pymaid (https://github.com/schlegelp/PyMaid)
# PointNo Label X Y Z Radius Parent
# Labels:
# 0 = undefined
# 1 = soma
# 5 = fork point
# 6 = end point
1 1 411800 286068 64680 1868 -1
2 0 412266 285995 64600 0 1
3 0 412510 285991 64600 0 2
4 0 412917 285855 64440 0 3
5 0 413096 285761 64320 0 4
6 0 413210 285754 64200 0 5
7 0 413275 285814 64120 0 6
8 0 413294 285939 64040 0 7
9 0 413271 286070 63960 0 8
10 0 413235 286183 63880 0 9
11 0 413371 286354 63760 0 10
12 0 413445 286467 63680 0 11
13 0 413709 286573 63600 0 12
14 0 413753 286596 63560 0 13
15 0 413816 286654 63520 0 14
16 0 413914 286692 63480 0 15
17 0 414117 286752 63440 0 16
18 0 414401 286844 63400 0 17
19 0 414873 286946 63360 0 18
20 0 415086 287038 63240 0 19
21 0 415561 287230 63200 0 20
22 0 415974 287534 63160 0 21
23 0 416255 287726 63160 0 22
24 0 416675 288020 63080 0 23
25 5 417055 288062 62960 0 24
26 0 417563 287934 62960 0 25
27 0 418003 288009 62960 0 26
28 0 418157 288051 62880 0 27
29 0 418387 288126 62800 0 28
30 0 418619 288217 62720 0 29
31 5 419163 288350 62680 0 30
32 0 419552 288423 62560 0 31
33 0 419797 288418 62440 0 32
34 0 420208 288435 62360 0 33
35 0 420385 288389 62280 0 34
36 0 420614 288338 62160 0 35
37 0 420842 288255 62040 0 36
38 0 421159 288154 61960 0 37
39 0 421316 288058 61880 0 38
40 0 421376 287993 61800 0 39
41 0 421627 287916 61680 0 40
42 0 421815 287970 61600 0 41
43 0 421948 287902 61520 0 42
44 0 422344 287992 61520 0 43
45 0 422359 287883 61400 0 44
46 0 422505 287839 61280 0 45
47 0 422712 287909 61160 0 46
48 0 422999 288112 61160 0 47
49 0 423789 288577 61160 0 48
50 0 424395 289020 61160 0 49
51 0 424991 289058 61120 0 50
52 0 425257 288871 61000 0 51
53 0 425736 288766 60880 0 52
54 0 425844 288773 60720 0 53
55 0 425881 289018 60560 0 54
56 0 426004 289183 60400 0 55
57 0 426058 289358 60280 0 56
58 0 426152 289529 60160 0 57
59 0 426235 289637 60000 0 58
60 0 426261 289651 59960 0 59
61 0 426314 289679 59880 0 60
62 0 426564 289785 59760 0 61
63 0 426859 289898 59640 0 62
64 0 427015 289966 59280 0 63
65 0 427013 289930 59400 0 64
66 0 426938 289894 59560 0 65
67 0 428161 290109 59680 0 66
68 0 428415 290135 59800 0 67
69 0 428576 290165 59920 0 68
70 0 428656 290166 59960 0 69
71 0 428735 290168 60000 0 70
72 0 428850 290184 60080 0 71
73 0 429066 290139 60160 0 72
74 0 429384 290072 60280 0 73
75 0 430060 290153 60400 0 74
76 0 430552 290116 60520 0 75
77 0 431326 290408 60520 0 76
78 0 432473 290576 60640 0 77
79 5 433397 290410 60760 0 78
80 0 434114 290483 60880 0 79
81 0 434797 290437 61000 0 80
82 0 435501 290528 61120 0 81
83 0 436001 290553 61240 0 82
84 0 436591 290519 61360 0 83
85 0 437151 290618 61480 0 84
86 0 437427 290785 61600 0 85
87 0 437611 290839 61720 0 86
88 0 437843 290855 61840 0 87
89 0 438201 290873 62000 0 88
90 0 438302 290905 62120 0 89
91 0 438551 290956 62280 0 90
92 0 438604 291075 62440 0 91
93 0 438620 291110 62560 0 92
94 0 438598 291054 62680 0 93
95 0 438785 290986 62760 0 94
96 0 439712 290842 62880 0 95
97 0 439873 290790 63000 0 96
98 0 440009 290766 63120 0 97
99 0 440133 290762 63240 0 98
100 0 440190 290731 63360 0 99
101 0 440309 290625 63480 0 100
102 0 440366 290592 63600 0 101
103 0 440512 290507 63720 0 102
104 0 440845 290355 63880 0 103
105 0 441094 290233 64000 0 104
106 0 441298 290174 64120 0 105
107 0 441352 290153 64200 0 106
108 0 441415 290124 64280 0 107
109 0 441521 290076 64400 0 108
110 0 441549 290146 64520 0 109
111 0 441711 290080 64640 0 110
112 0 441984 289805 64760 0 111
113 0 442432 289432 64880 0 112
114 0 442788 289048 65000 0 113
115 0 443073 288696 65120 0 114
116 0 443325 288210 65240 0 115
117 0 443582 287669 65360 0 116
118 0 443771 287306 65440 0 117
119 0 443831 287148 65560 0 118
120 0 443963 287010 65680 0 119
121 0 444079 286747 65800 0 120
122 0 444187 286619 65920 0 121
123 0 444322 286436 66040 0 122
124 0 444414 286264 66160 0 123
125 0 444624 285911 66280 0 124
126 0 444799 285638 66400 0 125
127 0 445056 285336 66520 0 126
128 0 445123 285252 66640 0 127
129 0 445191 285178 66760 0 128
130 0 445319 285052 66880 0 129
131 0 445465 284913 67000 0 130
132 0 445576 284770 67120 0 131
133 0 445672 284686 67240 0 132
134 0 445689 284630 67360 0 133
135 0 445732 284623 67480 0 134
136 0 445722 284602 67600 0 135
137 0 445740 284597 67720 0 136
138 0 445882 284498 67840 0 137
139 0 446066 284285 67960 0 138
140 0 446214 284066 68080 0 139
141 0 446391 283748 68200 0 140
142 0 446454 283613 68320 0 141
143 0 446478 283449 68440 0 142
144 0 446459 283309 68560 0 143
145 0 446490 283142 68680 0 144
146 0 446569 282902 68800 0 145
147 0 446562 282781 68920 0 146
148 0 446571 282612 69040 0 147
149 0 446574 282450 69160 0 148
150 0 446583 282332 69280 0 149
151 0 446686 282157 69400 0 150
152 0 446721 282059 69520 0 151
153 0 446770 281928 69640 0 152
154 0 446758 281862 69760 0 153
155 0 446758 281730 69880 0 154
156 0 446755 281566 70000 0 155
157 0 446755 281426 70120 0 156
158 0 446702 281315 70240 0 157
159 0 446670 281246 70360 0 158
160 0 446614 281192 70480 0 159
161 0 446521 281137 70600 0 160
162 0 446443 281074 70720 0 161
163 0 446213 280975 70840 0 162
164 0 446014 280737 70960 0 163
165 0 445917 280524 71080 0 164
166 0 445814 280245 71200 0 165
167 0 445719 279977 71320 0 166
168 0 445597 279803 71440 0 167
169 0 445477 279657 71560 0 168
170 0 445434 279570 71680 0 169
171 0 445390 279467 71800 0 170
172 0 445340 279376 71920 0 171
173 0 445258 279287 72040 0 172
174 0 445169 279244 72160 0 173
175 0 445025 279132 72280 0 174
176 0 444903 279042 72400 0 175
177 0 444798 278976 72520 0 176
178 0 444594 278806 72600 0 177
179 0 444261 278558 72680 0 178
180 0 444122 278337 72800 0 179
181 0 443835 277970 72880 0 180
182 0 443654 277626 73000 0 181
183 0 443565 277254 73120 0 182
184 0 443570 277127 73240 0 183
185 0 443578 277038 73360 0 184
186 0 443550 276947 73480 0 185
187 0 443525 276889 73600 0 186
188 0 443512 276814 73720 0 187
189 0 443474 276750 73840 0 188
190 0 443410 276679 73960 0 189
191 0 443361 276588 74080 0 190
192 0 443326 276502 74200 0 191
193 0 443240 276393 74320 0 192
194 0 443234 276315 74440 0 193
195 0 443217 276258 74560 0 194
196 0 443181 276205 74680 0 195
197 0 443131 276110 74800 0 196
198 0 443153 276029 74920 0 197
199 0 443182 275930 75040 0 198
200 0 443190 275837 75160 0 199
201 0 443197 275691 75280 0 200
202 0 443302 275607 75400 0 201
203 0 443386 275422 75520 0 202
204 0 443477 275218 75640 0 203
205 0 443537 275031 75760 0 204
206 0 443557 274918 75880 0 205
207 0 443580 274810 75960 0 206
208 0 443566 274578 76120 0 207
209 0 443578 274509 76240 0 208
210 0 443606 274457 76360 0 209
211 0 443605 274390 76480 0 210
212 0 443609 274333 76600 0 211
213 0 443654 274265 76720 0 212
214 0 443685 274230 76840 0 213
215 0 443721 274159 76960 0 214
216 0 443770 274111 77080 0 215
217 0 443818 274026 77200 0 216
218 0 443900 273953 77320 0 217
219 0 443926 273885 77440 0 218
220 0 443992 273773 77560 0 219
221 0 444043 273697 77680 0 220
222 0 444109 273577 77800 0 221
223 0 444139 273531 77920 0 222
224 0 444147 273363 78040 0 223
225 0 444234 273172 78160 0 224
226 0 444239 273019 78280 0 225
227 0 444247 272843 78400 0 226
228 0 444244 272687 78520 0 227
229 0 444241 272538 78680 0 228
230 0 444204 272423 78800 0 229
231 0 444211 272304 78920 0 230
232 0 444176 272156 79040 0 231
233 0 444139 272103 79160 0 232
234 0 444129 271954 79280 0 233
235 0 444125 271871 79400 0 234
236 0 444020 271746 79520 0 235
237 0 443969 271623 79640 0 236
238 0 443916 271536 79720 0 237
239 0 443878 271357 79840 0 238
240 0 443835 271269 79960 0 239
241 0 443677 271164 80040 0 240
242 0 443529 271001 80120 0 241
243 0 443373 270817 80120 0 242
244 0 443293 270718 80240 0 243
245 0 443213 270642 80360 0 244
246 0 443165 270619 80480 0 245
247 0 443100 270566 80600 0 246
248 0 443103 270546 80720 0 247
249 0 443139 270489 80840 0 248
250 0 443165 270369 80960 0 249
251 0 443176 270239 81080 0 250
252 0 443101 270082 81160 0 251
253 0 443049 269924 81240 0 252
254 0 442944 269834 81320 0 253
255 0 442811 269718 81400 0 254
256 0 442736 269645 81520 0 255
257 0 442681 269609 81640 0 256
258 0 442593 269575 81720 0 257
259 0 442476 269498 81840 0 258
260 0 442386 269392 81960 0 259
261 0 442316 269282 82080 0 260
262 0 442297 269215 82200 0 261
263 0 442285 269125 82320 0 262
264 0 442243 269030 82400 0 263
265 0 442149 268975 82520 0 264
266 0 442027 268934 82640 0 265
267 0 441957 268874 82720 0 266
268 0 441887 268819 82800 0 267
269 0 441817 268738 82880 0 268
270 0 441825 268700 82960 0 269
271 0 441731 268587 83040 0 270
272 0 441659 268470 83120 0 271
273 0 441524 268286 83200 0 272
274 0 441494 268075 83280 0 273
275 0 441461 267892 83360 0 274
276 0 441416 267747 83440 0 275
277 0 441313 267443 83520 0 276
278 0 441276 267133 83600 0 277
279 0 441288 266592 83680 0 278
280 0 441322 266431 83760 0 279
281 0 441328 266254 83840 0 280
282 0 441368 266077 83920 0 281
283 0 441410 265974 84000 0 282
284 0 441395 265819 84080 0 283
285 0 441455 265667 84160 0 284
286 0 441488 265559 84240 0 285
287 0 441527 265467 84320 0 286
288 0 441531 265340 84400 0 287
289 0 441556 265175 84480 0 288
290 0 441568 265071 84560 0 289
291 0 441632 264807 84680 0 290
292 0 441681 264609 84800 0 291
293 0 441665 264425 84920 0 292
294 0 441672 264314 85040 0 293
295 0 441624 264167 85160 0 294
296 0 441568 264042 85280 0 295
297 0 441496 263963 85400 0 296
298 0 441564 263855 85520 0 297
299 0 441527 263789 85640 0 298
300 0 441489 263644 85760 0 299
301 0 441492 263373 85840 0 300
302 0 441489 263235 85960 0 301
303 0 441483 263036 86080 0 302
304 0 441473 262780 86200 0 303
305 0 441476 262606 86320 0 304
306 0 441466 262374 86400 0 305
307 5 441442 261568 86480 0 306
308 0 441409 261451 86600 0 307
309 0 441316 261391 86720 0 308
310 0 441301 261287 86840 0 309
311 0 441087 261174 86960 0 310
312 0 440919 261175 87080 0 311
313 0 440893 261155 87160 0 312
314 0 440856 261116 87280 0 313
315 0 440739 261043 87400 0 314
316 0 440668 260988 87520 0 315
317 0 440629 260953 87640 0 316
318 0 440589 260879 87760 0 317
319 0 440552 260818 87880 0 318
320 0 440527 260715 88000 0 319
321 0 440509 260617 88120 0 320
322 0 440504 260522 88240 0 321
323 0 440530 260423 88320 0 322
324 0 440549 260310 88400 0 323
325 0 440530 260146 88520 0 324
326 0 440492 260053 88640 0 325
327 0 440386 260182 88720 0 326
328 0 440423 260265 88840 0 327
329 0 440408 260230 88960 0 328
330 0 440398 260172 89040 0 329
331 0 440364 260131 89160 0 330
332 0 440347 260077 89280 0 331
333 0 440339 260037 89400 0 332
334 0 440336 260040 89520 0 333
335 0 440807 260880 89600 0 334
336 0 440616 260476 89720 0 335
337 0 440611 260292 89840 0 336
338 0 440614 260194 89960 0 337
339 0 440615 260154 90080 0 338
340 0 440607 260111 90200 0 339
341 0 440610 260102 90320 0 340
342 0 440651 260066 90440 0 341
343 0 440727 260041 90560 0 342
344 0 441131 259940 90680 0 343
345 0 441255 259845 90800 0 344
346 0 441489 259716 90960 0 345
347 0 441712 259612 91080 0 346
348 0 441753 259586 91160 0 347
349 0 441893 259526 91240 0 348
350 0 441998 259443 91320 0 349
351 0 442126 259376 91400 0 350
352 0 442246 259278 91520 0 351
353 0 442342 259213 91600 0 352
354 0 442363 259154 91680 0 353
355 0 442462 259025 91760 0 354
356 0 442496 258923 91880 0 355
357 0 442589 258812 91960 0 356
358 0 442624 258750 92040 0 357
359 0 442675 258668 92120 0 358
360 0 442763 258590 92200 0 359
361 0 442801 258543 92280 0 360
362 0 442910 258439 92360 0 361
363 0 443028 258393 92440 0 362
364 0 443114 258326 92560 0 363
365 0 443246 258242 92680 0 364
366 0 443336 258141 92760 0 365
367 0 443455 258038 92880 0 366
368 0 443518 257930 92960 0 367
369 0 443638 257824 93040 0 368
370 0 443801 257713 93120 0 369
371 0 444322 257479 93200 0 370
372 0 444528 257436 93280 0 371
373 0 444648 257452 93360 0 372
374 0 444722 257421 93440 0 373
375 0 445108 257329 93520 0 374
376 0 445352 257276 93600 0 375
377 0 445562 257222 93680 0 376
378 0 445937 257183 93760 0 377
379 0 446315 257118 93840 0 378
380 0 446555 257143 93960 0 379
381 0 446876 257047 94080 0 380
382 0 447426 256749 94200 0 381
383 0 448075 256343 94200 0 382
384 0 448623 255941 94200 0 383
385 0 449089 255645 94200 0 384
386 0 449388 255267 94120 0 385
387 0 449776 255008 94120 0 386
388 0 450705 254385 94120 0 387
389 0 451361 254006 94120 0 388
390 0 451633 253796 94040 0 389
391 0 451812 253666 93960 0 390
392 0 451986 253468 93880 0 391
393 0 452283 253123 93800 0 392
394 0 452483 253017 93720 0 393
395 0 452550 252912 93640 0 394
396 0 453007 252676 93560 0 395
397 0 453795 252368 93480 0 396
398 0 454382 252149 93400 0 397
399 0 454492 252007 93320 0 398
400 0 454892 251841 93240 0 399
401 0 455077 251690 93160 0 400
402 0 455330 251544 93080 0 401
403 0 455594 251480 93000 0 402
404 0 455762 251361 92920 0 403
405 0 456130 251207 92840 0 404
406 0 456409 251076 92760 0 405
407 0 456756 250956 92680 0 406
408 0 456969 250793 92600 0 407
409 0 457213 250677 92520 0 408
410 0 457474 250522 92440 0 409
411 0 457799 250269 92360 0 410
412 0 458134 250095 92280 0 411
413 0 458319 249989 92200 0 412
414 0 458419 249924 92120 0 413
415 0 458566 249888 92040 0 414
416 0 458674 249844 91960 0 415
417 0 458869 249817 91880 0 416
418 0 458984 249801 91800 0 417
419 0 459142 249725 91720 0 418
420 0 459228 249688 91640 0 419
421 0 459323 249606 91560 0 420
422 0 459643 249372 91480 0 421
423 0 459808 249273 91400 0 422
424 0 459898 249182 91320 0 423
425 0 460177 249107 91240 0 424
426 0 460494 248986 91120 0 425
427 0 460652 248902 91040 0 426
428 0 460833 248840 90960 0 427
429 0 461018 248654 90880 0 428
430 0 461140 248553 90800 0 429
431 0 461509 248275 90640 0 430
432 0 460236 248055 90560 0 431
433 0 460278 247968 90520 0 432
434 0 460407 247839 90440 0 433
435 0 460493 247699 90360 0 434
436 0 460650 247567 90280 0 435
437 0 460733 247409 90200 0 436
438 0 460794 247283 90120 0 437
439 0 460867 247139 90040 0 438
440 0 460923 246940 89960 0 439
441 0 460946 246857 89880 0 440
442 0 460968 246717 89800 0 441
443 0 461068 246509 89680 0 442
444 0 461111 246384 89600 0 443
445 0 461174 246265 89520 0 444
446 0 461225 246196 89440 0 445
447 0 461382 246068 89320 0 446
448 0 461434 246015 89240 0 447
449 0 461697 245811 89120 0 448
450 0 461748 245719 89040 0 449
451 0 461886 245706 88960 0 450
452 0 461992 245701 88880 0 451
453 0 462178 245672 88800 0 452
454 0 462283 245776 88720 0 453
455 0 462457 245990 88640 0 454
456 0 462719 245896 88600 0 455
457 5 463519 246098 88600 0 456
458 0 463305 245923 88440 0 457
459 0 463530 245904 88280 0 458
460 5 464259 245390 88080 0 459
461 0 464947 245290 88320 0 460
462 0 464895 245287 88440 0 461
463 0 466740 244331 88480 0 462
464 0 467595 243739 88520 0 463
465 0 468292 243556 88560 0 464
466 0 468549 243547 88640 0 465
467 0 468416 243111 88720 0 466
468 0 468775 242959 88760 0 467
469 5 469345 242657 88840 0 468
470 0 469372 242641 88920 0 469
471 0 469377 242563 89040 0 470
472 0 469541 242528 89120 0 471
473 0 469663 242463 89200 0 472
474 0 470302 242278 89280 0 473
475 0 470666 242266 89360 0 474
476 0 471193 242077 89400 0 475
477 0 472246 241744 89440 0 476
478 0 472887 241506 89560 0 477
479 0 473173 241340 89680 0 478
480 0 473356 241241 89720 0 479
481 0 473734 241047 89800 0 480
482 0 473807 240993 89880 0 481
483 0 473893 240989 89960 0 482
484 0 475094 240288 90040 0 483
485 0 475245 240258 90120 0 484
486 0 475359 240274 90200 0 485
487 0 475249 240355 90280 0 486
488 0 475236 240362 90360 0 487
489 0 476632 239516 90440 0 488
490 0 476815 239336 90520 0 489
491 5 476781 239322 90560 0 490
492 0 478684 239246 90640 0 491
493 0 479569 238033 90640 0 492
494 0 479684 237927 90760 0 493
495 0 480027 237558 90840 0 494
496 0 480240 237314 90960 0 495
497 0 480417 237148 91040 0 496
498 0 481295 236511 91120 0 497
499 0 481544 236402 91240 0 498
500 0 481832 236136 91400 0 499
501 0 482091 235801 91440 0 500
502 0 482349 235270 91520 0 501
503 0 482335 235203 91640 0 502
504 0 482319 235151 91720 0 503
505 0 482505 234926 91800 0 504
506 0 482863 234543 91800 0 505
507 0 483355 233799 91880 0 506
508 0 483494 233486 92000 0 507
509 0 483542 233322 92160 0 508
510 0 483584 233266 92280 0 509
511 0 483562 233166 92400 0 510
512 0 483552 233146 92520 0 511
513 0 483553 233110 92600 0 512
514 0 483525 233028 92720 0 513
515 0 483537 232980 92840 0 514
516 0 483756 232673 93000 0 515
517 0 484369 232008 93040 0 516
518 0 485152 230982 93240 0 517
519 0 485379 230687 93360 0 518
520 0 485667 230482 93480 0 519
521 0 485824 230377 93600 0 520
522 0 485883 230307 93680 0 521
523 0 486040 230139 93800 0 522
524 0 486192 230041 93880 0 523
525 0 486347 229867 94000 0 524
526 0 486479 229688 94120 0 525
527 0 486560 229530 94240 0 526
528 0 486735 229431 94360 0 527
529 0 486865 229262 94520 0 528
530 0 486948 229204 94600 0 529
531 0 487064 229118 94720 0 530
532 0 487141 229013 94800 0 531
533 0 487215 228904 94920 0 532
534 0 487276 228811 95000 0 533
535 0 487422 228635 95080 0 534
536 0 487491 228459 95160 0 535
537 0 487570 228425 95240 0 536
538 0 488043 227747 95280 0 537
539 0 487939 227774 95400 0 538
540 0 487945 227758 95520 0 539
541 0 487990 227683 95600 0 540
542 0 488058 227653 95720 0 541
543 0 488074 227647 95840 0 542
544 0 488088 227611 95960 0 543
545 0 488140 227514 96080 0 544
546 0 488174 227399 96200 0 545
547 0 488192 227380 96280 0 546
548 0 488227 227271 96360 0 547
549 0 488336 227112 96480 0 548
550 0 488441 226843 96600 0 549
551 0 488490 226643 96720 0 550
552 0 488477 226513 96840 0 551
553 0 488618 226175 96960 0 552
554 0 488667 225957 97120 0 553
555 0 488714 225820 97240 0 554
556 0 488721 225762 97360 0 555
557 0 488762 225686 97480 0 556
558 0 488859 225578 97600 0 557
559 0 488915 225523 97720 0 558
560 0 488934 225407 97880 0 559
561 0 488966 225250 98040 0 560
562 0 489031 225173 98200 0 561
563 0 489040 225065 98360 0 562
564 0 489057 224969 98480 0 563
565 0 489069 224904 98600 0 564
566 0 489073 224811 98800 0 565
567 0 489066 224683 98960 0 566
568 0 489047 224666 99000 0 567
569 0 489054 224577 99080 0 568
570 0 489063 224554 99160 0 569
571 0 489073 224469 99240 0 570
572 0 489090 224400 99360 0 571
573 0 489060 224318 99440 0 572
574 0 489050 224231 99560 0 573
575 0 489081 224187 99640 0 574
576 0 489210 224013 99760 0 575
577 0 489323 223837 99880 0 576
578 0 489490 223631 100040 0 577
579 0 489529 223437 100160 0 578
580 0 489556 223307 100320 0 579
581 0 489620 223212 100440 0 580
582 0 489656 223021 100600 0 581
583 0 489726 222904 100720 0 582
584 0 489764 222800 100840 0 583
585 0 489770 222479 100960 0 584
586 0 489808 222333 101080 0 585
587 0 489798 222234 101160 0 586
588 0 489768 221987 101320 0 587
589 0 489769 221903 101440 0 588
590 0 489743 221819 101560 0 589
591 0 489741 221668 101720 0 590
592 0 489754 221589 101840 0 591
593 0 489791 221538 101960 0 592
594 0 489769 221444 102080 0 593
595 0 489759 221283 102240 0 594
596 0 489777 221240 102360 0 595
597 0 489771 221054 102480 0 596
598 0 489755 220903 102600 0 597
599 0 489750 220803 102720 0 598
600 0 489794 220616 102880 0 599
601 0 489894 220421 103040 0 600
602 0 489937 220301 103160 0 601
603 0 490055 220077 103360 0 602
604 0 490101 219953 103520 0 603
605 0 490119 219859 103640 0 604
606 0 490139 219767 103800 0 605
607 0 490165 219647 103960 0 606
608 0 490202 219439 104200 0 607
609 0 490187 219013 104440 0 608
610 0 490140 218658 104600 0 609
611 0 490083 218391 104800 0 610
612 0 490074 218299 104920 0 611
613 0 490044 218144 105080 0 612
614 0 489976 218118 105200 0 613
615 0 489937 218066 105320 0 614
616 0 489952 218018 105400 0 615
617 0 489890 217975 105480 0 616
618 0 489903 217957 105560 0 617
619 0 489848 217816 105720 0 618
620 0 489762 217680 105840 0 619
621 0 489724 217542 106000 0 620
622 0 489761 217280 106160 0 621
623 0 489866 216940 106280 0 622
624 0 489867 216725 106400 0 623
625 0 489896 216594 106480 0 624
626 0 489950 216325 106600 0 625
627 0 489969 216140 106720 0 626
628 0 489973 216020 106840 0 627
629 0 489965 215792 106960 0 628
630 0 489933 215746 107040 0 629
631 0 489941 215619 107120 0 630
632 0 489930 215509 107240 0 631
633 0 489890 215336 107320 0 632
634 0 489865 215223 107400 0 633
635 0 489885 215087 107480 0 634
636 0 489893 214987 107600 0 635
637 0 489932 214742 107760 0 636
638 0 489865 214678 107880 0 637
639 0 489957 214137 107960 0 638
640 0 489884 213861 108000 0 639
641 0 489716 213417 108040 0 640
642 0 489824 213032 108120 0 641
643 0 490002 212694 108160 0 642
644 0 490127 212505 108320 0 643
645 0 490134 212057 108480 0 644
646 0 490216 211838 108640 0 645
647 5 490294 211691 108840 0 646
648 0 490183 211427 109200 0 647
649 0 489989 210606 109400 0 648
650 0 489944 210334 109560 0 649
651 0 489887 209772 109600 0 650
652 0 489849 209045 109760 0 651
653 0 489815 208569 110000 0 652
654 5 489594 207636 110000 0 653
655 0 489590 207625 110040 0 654
656 0 489302 206580 110200 0 655
657 0 489152 205913 110200 0 656
658 0 489189 204607 110000 0 657
659 0 489112 204014 109880 0 658
660 0 489001 203861 109800 0 659
661 0 488655 203480 109880 0 660
662 0 488666 203430 109720 0 661
663 0 488705 203461 109680 0 662
664 0 488724 203483 109600 0 663
665 0 488028 202740 109520 0 664
666 0 487904 202655 109360 0 665
667 0 487769 202612 109160 0 666
668 0 487715 202552 109000 0 667
669 0 487647 202472 108840 0 668
670 0 487578 202140 108640 0 669
671 0 487487 202048 108560 0 670
672 0 487327 201883 108440 0 671
673 0 487048 201582 108360 0 672
674 0 487020 201440 108240 0 673
675 0 487026 201406 108200 0 674
676 0 486924 201252 108120 0 675
677 0 486803 201185 108040 0 676
678 0 486805 200958 107960 0 677
679 0 486688 200803 107880 0 678
680 0 486468 200551 107720 0 679
681 0 486300 200329 107520 0 680
682 0 486232 200267 107360 0 681
683 0 486180 200226 107200 0 682
684 0 486117 200179 107000 0 683
685 0 485976 199909 106840 0 684
686 0 485860 199800 106640 0 685
687 0 485618 199711 106480 0 686
688 0 485434 199641 106280 0 687
689 0 484385 199007 106360 0 688
690 0 483636 198354 106360 0 689
691 0 482415 197981 106440 0 690
692 0 481855 197646 106680 0 691
693 0 480222 196454 106800 0 692
694 0 478842 195498 106880 0 693
695 0 478174 194853 107040 0 694
696 0 477985 194671 107200 0 695
697 0 477605 194151 107440 0 696
698 0 477301 193798 107800 0 697
699 0 477205 193675 107960 0 698
700 0 477090 193497 108200 0 699
701 0 477023 193459 108320 0 700
702 0 476796 193375 108400 0 701
703 0 476550 193327 108520 0 702
704 0 476380 193235 108640 0 703
705 0 475881 193073 108720 0 704
706 0 475653 192974 108840 0 705
707 0 475410 192891 108960 0 706
708 0 475166 192801 109120 0 707
709 0 474878 192595 109320 0 708
710 0 474627 192441 109560 0 709
711 0 474328 192381 109920 0 710
712 0 473621 192197 110240 0 711
713 0 472203 191955 110320 0 712
714 0 471731 191887 110520 0 713
715 0 470564 191220 110560 0 714
716 0 469629 191003 110520 0 715
717 0 466893 189709 110520 0 716
718 0 466268 189274 110400 0 717
719 0 465510 189035 110280 0 718
720 0 465280 188943 110200 0 719
721 0 465123 188869 110120 0 720
722 0 464852 188768 110040 0 721
723 0 463574 188198 109880 0 722
724 0 462412 187968 109800 0 723
725 0 461164 187613 109800 0 724
726 0 460747 187511 109640 0 725
727 0 460593 187502 109440 0 726
728 0 459866 187238 109240 0 727
729 0 458233 187030 109080 0 728
730 0 457696 186789 109160 0 729
731 0 457645 186717 109240 0 730
732 0 455509 186093 109280 0 731
733 0 454484 185461 109360 0 732
734 0 453427 184971 109400 0 733
735 0 451767 183877 109400 0 734
736 0 451424 183726 109600 0 735
737 0 451056 183497 109760 0 736
738 0 450731 183513 110120 0 737
739 0 450627 183538 110240 0 738
740 0 450509 183539 110440 0 739
741 0 449608 183536 110600 0 740
742 0 448502 183068 110640 0 741
743 0 447870 182852 110800 0 742
744 0 447614 182800 110960 0 743
745 0 447405 182733 111120 0 744
746 0 446893 182386 111280 0 745
747 0 446560 182181 111400 0 746
748 0 446119 182096 111560 0 747
749 0 445299 182090 111840 0 748
750 0 444939 182012 112080 0 749
751 0 444633 181914 112320 0 750
752 0 444398 181849 112560 0 751
753 0 444129 181793 112840 0 752
754 0 443972 181740 113040 0 753
755 0 443624 181647 113200 0 754
756 0 443331 181448 113320 0 755
757 0 443249 181251 113400 0 756
758 0 442666 180948 113600 0 757
759 0 442558 180866 113720 0 758
760 0 442377 180641 113840 0 759
761 0 442179 180499 114000 0 760
762 0 442016 180430 114200 0 761
763 0 441955 180401 114360 0 762
764 0 441763 180440 114560 0 763
765 0 441666 180406 114680 0 764
766 0 441568 180405 114920 0 765
767 0 441590 180393 115080 0 766
768 0 441505 180322 115240 0 767
769 0 441463 180191 115400 0 768
770 0 441357 180048 115600 0 769
771 0 441257 179766 115760 0 770
772 0 441080 179490 115960 0 771
773 0 440945 179352 116120 0 772
774 0 440742 179263 116320 0 773
775 0 440521 178748 116520 0 774
776 0 440420 178402 116720 0 775
777 0 440376 178264 116960 0 776
778 0 440281 178145 117160 0 777
779 0 440206 178139 117360 0 778
780 0 440112 178172 117560 0 779
781 0 440125 178127 117600 0 780
782 0 439994 178187 117760 0 781
783 0 439840 178179 117960 0 782
784 0 439585 178104 118200 0 783
785 0 439355 178050 118440 0 784
786 0 439180 178005 118680 0 785
787 0 439168 177999 118720 0 786
788 0 439121 177969 118880 0 787
789 0 439004 177938 119080 0 788
790 0 438816 177877 119320 0 789
791 0 438681 177787 119560 0 790
792 0 438505 177745 119760 0 791
793 0 438368 177720 120000 0 792
794 0 438321 177757 120200 0 793
795 0 438286 177827 120440 0 794
796 0 438187 177913 120680 0 795
797 0 438098 177961 120840 0 796
798 0 438062 178040 121040 0 797
799 0 437941 177972 121240 0 798
800 0 437843 177900 121440 0 799
801 0 437723 177782 121640 0 800
802 0 437562 177663 121840 0 801
803 0 437419 177601 122040 0 802
804 0 437256 177401 122240 0 803
805 0 437056 177340 122440 0 804
806 0 436864 177230 122640 0 805
807 0 436732 177150 122840 0 806
808 0 436590 177112 123000 0 807
809 0 436461 177066 123160 0 808
810 0 436277 177051 123360 0 809
811 0 436139 177066 123560 0 810
812 0 436107 177066 123800 0 811
813 0 435955 177078 123960 0 812
814 0 435907 177091 124160 0 813
815 0 435898 177076 124320 0 814
816 0 435928 177084 124560 0 815
817 0 435964 177099 124760 0 816
818 0 435948 177032 125000 0 817
819 0 435922 177009 125200 0 818
820 0 435852 176973 125400 0 819
821 0 435822 176902 125560 0 820
822 0 435669 176819 125760 0 821
823 0 435655 176779 125960 0 822
824 0 435634 176675 126160 0 823
825 0 435523 176597 126320 0 824
826 0 435509 176565 126520 0 825
827 0 435446 176598 126760 0 826
828 0 435437 176600 127000 0 827
829 0 435376 176623 127160 0 828
830 0 435301 176615 127360 0 829
831 0 435307 176586 127600 0 830
832 0 435309 176650 127800 0 831
833 0 435319 176685 128000 0 832
834 0 435290 176691 128200 0 833
835 0 435253 176602 128400 0 834
836 0 435167 176510 128640 0 835
837 0 435081 176504 128800 0 836
838 0 435088 176477 129040 0 837
839 0 434967 176537 129240 0 838
840 0 434863 176575 129480 0 839
841 0 434800 176620 129680 0 840
842 0 434751 176616 129880 0 841
843 0 434698 176679 130040 0 842
844 0 434523 176867 130520 0 843
845 0 434431 176934 130720 0 844
846 0 434319 176937 130920 0 845
847 0 434203 176970 131120 0 846
848 0 434113 176990 131320 0 847
849 0 434048 177032 131520 0 848
850 0 433979 177121 131720 0 849
851 0 434007 177229 131960 0 850
852 0 434053 177409 132160 0 851
853 0 434133 177586 132360 0 852
854 0 434157 177727 132600 0 853
855 0 434157 177779 132800 0 854
856 0 434117 177843 133040 0 855
857 0 434108 177799 133200 0 856
858 0 434017 177784 133400 0 857
859 0 434007 177758 133600 0 858
860 0 433948 177766 133760 0 859
861 0 433884 177970 133960 0 860
862 0 433782 177910 134160 0 861
863 0 433633 177922 134360 0 862
864 0 433517 178007 134560 0 863
865 0 433402 178042 134760 0 864
866 0 433344 178124 134960 0 865
867 0 433192 178167 135160 0 866
868 0 433167 178283 135360 0 867
869 0 433154 178343 135560 0 868
870 0 433113 178405 135760 0 869
871 0 433069 178444 136000 0 870
872 0 433067 178466 136200 0 871
873 0 433042 178509 136400 0 872
874 0 432992 178609 136640 0 873
875 0 432920 178570 136880 0 874
876 0 432894 178550 137120 0 875
877 0 432815 178493 137360 0 876
878 0 432756 178433 137600 0 877
879 0 432711 178416 137840 0 878
880 0 432656 178405 138080 0 879
881 0 432606 178423 138320 0 880
882 0 432639 178530 138560 0 881
883 0 432632 178672 138800 0 882
884 0 432667 178791 139000 0 883
885 0 432742 178875 139200 0 884
886 0 432056 179242 139280 0 885
887 0 432686 178938 139360 0 886
888 0 432789 179065 139600 0 887
889 0 432848 179168 139840 0 888
890 0 432834 179264 140080 0 889
891 0 432834 179294 140280 0 890
892 0 432872 179282 140520 0 891
893 0 432912 179403 140760 0 892
894 0 432892 179426 140960 0 893
895 0 432918 179476 141200 0 894
896 0 432844 179489 141440 0 895
897 0 432855 179426 141640 0 896
898 0 432863 179297 141880 0 897
899 0 432869 179339 142080 0 898
900 0 432921 179410 142320 0 899
901 0 432978 179414 142520 0 900
902 0 432995 179474 142720 0 901
903 0 433010 179469 142920 0 902
904 0 432909 179466 143160 0 903
905 0 432993 179536 143360 0 904
906 0 432957 179499 143560 0 905
907 0 432799 179426 143920 0 906
908 0 432752 179436 144080 0 907
909 0 432670 179468 144240 0 908
910 0 432646 179548 144440 0 909
911 0 432678 179629 144640 0 910
912 0 432673 179685 144840 0 911
913 0 432678 179721 145040 0 912
914 0 432679 179747 145200 0 913
915 0 432719 179716 145400 0 914
916 0 432844 179685 145600 0 915
917 0 432928 179726 145800 0 916
918 0 432944 179711 145960 0 917
919 0 432970 179735 146120 0 918
920 0 433123 179658 146360 0 919
921 0 433162 179667 146520 0 920
922 0 433144 179627 146720 0 921
923 0 433092 179608 146880 0 922
924 0 433027 179636 147080 0 923
925 0 433022 179609 147280 0 924
926 0 432991 179646 147440 0 925
927 0 432978 179728 147680 0 926
928 0 432943 179797 147840 0 927
929 0 432900 179928 148040 0 928
930 0 432872 179989 148280 0 929
931 0 432872 179973 148480 0 930
932 0 432849 179941 148720 0 931
933 0 432944 179884 148960 0 932
934 0 432881 179842 149200 0 933
935 0 432844 179770 149400 0 934
936 0 432803 179832 149640 0 935
937 0 432990 180211 149840 0 936
938 0 433017 180406 150040 0 937
939 0 432964 180445 150240 0 938
940 0 432799 180095 150440 0 939
941 0 432533 179609 150680 0 940
942 0 432450 179415 150880 0 941
943 0 432409 179433 151080 0 942
944 0 432334 179375 151320 0 943
945 0 432316 179355 151480 0 944
946 5 432228 179326 151680 0 945
947 0 432221 179326 151720 0 946
948 0 432214 179308 151880 0 947
949 0 432221 179294 152080 0 948
950 0 432303 179239 152280 0 949
951 0 432341 179241 152440 0 950
952 0 432369 179290 152640 0 951
953 0 432379 179199 152840 0 952
954 0 432385 179104 153040 0 953
955 0 432445 179013 153240 0 954
956 0 432407 179011 153440 0 955
957 0 432438 178958 153600 0 956
958 0 432360 178854 153800 0 957
959 0 432350 178749 154000 0 958
960 0 432329 178656 154160 0 959
961 0 432375 178588 154360 0 960
962 0 432444 178564 154520 0 961
963 0 432528 178519 154680 0 962
964 0 432559 178523 154880 0 963
965 0 432597 178644 155040 0 964
966 0 432643 178693 155200 0 965
967 0 432686 178720 155360 0 966
968 0 432730 178778 155560 0 967
969 0 432778 178806 155720 0 968
970 0 432815 178776 155880 0 969
971 0 432868 178834 156040 0 970
972 0 432882 178805 156160 0 971
973 0 432946 178800 156320 0 972
974 0 432985 178754 156480 0 973
975 0 433015 178681 156600 0 974
976 0 433081 178629 156800 0 975
977 0 433129 178561 156920 0 976
978 0 433216 178494 157040 0 977
979 0 433306 178483 157160 0 978
980 0 433309 178478 157280 0 979
981 0 433346 178422 157400 0 980
982 0 433498 178291 157600 0 981
983 0 433586 178188 157720 0 982
984 0 433656 178135 157880 0 983
985 0 433674 178134 157920 0 984
986 0 433708 178132 158000 0 985
987 0 433711 178157 158160 0 986
988 5 433834 178216 158320 0 987
989 0 433967 178228 158480 0 988
990 0 433998 178219 158640 0 989
991 0 434025 178308 158760 0 990
992 0 434011 178215 158880 0 991
993 0 434033 178241 159000 0 992
994 0 434010 178272 159160 0 993
995 0 434028 178286 159280 0 994
996 0 433972 178284 159440 0 995
997 0 433892 178243 159600 0 996
998 0 433815 178229 159760 0 997
999 0 433798 178159 159880 0 998
1000 0 433767 178076 160000 0 999
1001 0 433773 178045 160160 0 1000
1002 0 433847 178021 160280 0 1001
1003 0 433873 178001 160400 0 1002
1004 0 433896 177951 160520 0 1003
1005 0 433944 177945 160680 0 1004
1006 0 433925 177912 160760 0 1005
1007 0 434006 177863 160800 0 1006
1008 0 434009 177829 160920 0 1007
1009 0 434074 177789 161040 0 1008
1010 0 434173 177701 161200 0 1009
1011 0 434242 177638 161320 0 1010
1012 0 434266 177601 161440 0 1011
1013 0 434532 177439 161560 0 1012
1014 0 434660 177355 161720 0 1013
1015 0 434700 177386 161840 0 1014
1016 0 434905 177281 161960 0 1015
1017 0 434972 177155 162040 0 1016
1018 0 435212 176910 162240 0 1017
1019 0 435373 176829 162440 0 1018
1020 0 435475 176730 162600 0 1019
1021 0 435675 176492 162760 0 1020
1022 0 435751 176442 162920 0 1021
1023 0 435989 176181 163160 0 1022
1024 0 436167 175962 163360 0 1023
1025 0 436532 175695 163600 0 1024
1026 0 436740 175557 163840 0 1025
1027 0 436905 175290 164120 0 1026
1028 0 436962 175225 164400 0 1027
1029 0 437065 175146 164560 0 1028
1030 0 437132 175113 164720 0 1029
1031 0 437164 175145 164800 0 1030
1032 0 437202 175122 164920 0 1031
1033 0 437076 175120 165040 0 1032
1034 0 437127 175006 165120 0 1033
1035 0 437156 174973 165240 0 1034
1036 0 437208 174934 165320 0 1035
1037 0 437232 174840 165400 0 1036
1038 0 437207 174777 165560 0 1037
1039 0 437305 174670 165680 0 1038
1040 0 437442 174451 165800 0 1039
1041 0 437629 174185 165920 0 1040
1042 0 437637 173951 166000 0 1041
1043 0 437677 173834 166080 0 1042
1044 0 437922 173463 166200 0 1043
1045 0 437964 173223 166360 0 1044
1046 0 438206 172973 166480 0 1045
1047 0 438387 172806 166640 0 1046
1048 0 438622 172483 166800 0 1047
1049 0 438728 172346 166880 0 1048
1050 0 438739 172266 167000 0 1049
1051 0 438813 172120 167120 0 1050
1052 0 438924 171970 167240 0 1051
1053 0 439051 171762 167360 0 1052
1054 0 439104 171578 167480 0 1053
1055 0 439168 171379 167600 0 1054
1056 0 439259 171186 167760 0 1055
1057 0 439353 170964 167840 0 1056
1058 0 439484 170676 167960 0 1057
1059 0 439573 170400 168080 0 1058
1060 0 439684 170056 168240 0 1059
1061 0 439877 169583 168400 0 1060
1062 0 439937 169308 168520 0 1061
1063 0 440058 169119 168640 0 1062
1064 0 440087 168899 168720 0 1063
1065 0 440158 168563 168840 0 1064
1066 0 440198 168372 168920 0 1065
1067 0 440271 168058 169040 0 1066
1068 0 440253 167822 169160 0 1067
1069 0 440425 167326 169320 0 1068
1070 0 440401 167097 169480 0 1069
1071 0 440463 166874 169600 0 1070
1072 0 440538 166861 169760 0 1071
1073 0 440618 166675 169840 0 1072
1074 0 441032 166156 169840 0 1073
1075 0 441128 166060 169960 0 1074
1076 0 441243 165954 170080 0 1075
1077 0 441330 165601 170200 0 1076
1078 0 441414 165360 170320 0 1077
1079 0 441393 165299 170440 0 1078
1080 0 441505 165256 170680 0 1079
1081 0 441732 164574 170920 0 1080
1082 0 441759 164395 171000 0 1081
1083 0 441808 164302 171080 0 1082
1084 0 441850 163672 171120 0 1083
1085 0 441828 162384 171160 0 1084
1086 0 441814 161953 171280 0 1085
1087 0 441786 161561 171400 0 1086
1088 0 441769 161363 171480 0 1087
1089 0 441783 161324 171560 0 1088
1090 0 441802 161022 171640 0 1089
1091 0 441788 160768 171720 0 1090
1092 0 441806 160574 171800 0 1091
1093 0 441737 160095 171960 0 1092
1094 0 441580 159717 172120 0 1093
1095 0 441532 159308 172240 0 1094
1096 0 441514 159043 172400 0 1095
1097 0 441527 158756 172480 0 1096
1098 0 441536 158342 172600 0 1097
1099 0 441534 157971 172760 0 1098
1100 0 441482 157848 172800 0 1099
1101 0 441527 157498 172960 0 1100
1102 0 441484 157205 173120 0 1101
1103 0 441454 156712 173280 0 1102
1104 0 441575 156308 173400 0 1103
1105 0 441562 155887 173600 0 1104
1106 0 441525 155714 173880 0 1105
1107 0 441452 155396 174040 0 1106
1108 0 441526 155129 174200 0 1107
1109 0 441576 155008 174360 0 1108
1110 0 441653 154827 174640 0 1109
1111 0 441741 154738 174720 0 1110
1112 0 441738 154524 174960 0 1111
1113 0 441757 154352 175200 0 1112
1114 0 441714 154238 175440 0 1113
1115 0 441689 154214 175600 0 1114
1116 0 441643 154107 175760 0 1115
1117 0 441631 154062 175880 0 1116
1118 0 441587 153978 176000 0 1117
1119 0 441590 153907 176120 0 1118
1120 0 441526 153838 176240 0 1119
1121 0 441453 153790 176360 0 1120
1122 0 441458 153702 176520 0 1121
1123 0 441466 153628 176680 0 1122
1124 0 441391 153630 176840 0 1123
1125 0 441376 153631 176960 0 1124
1126 0 441296 153647 177120 0 1125
1127 0 441225 153605 177280 0 1126
1128 0 441242 153568 177480 0 1127
1129 0 441152 153316 177800 0 1128
1130 0 441141 153267 177920 0 1129
1131 0 441082 153124 178040 0 1130
1132 0 441095 152959 178200 0 1131
1133 0 441056 152762 178320 0 1132
1134 0 440993 152752 178480 0 1133
1135 0 441005 152683 178640 0 1134
1136 0 440976 152492 178800 0 1135
1137 0 440928 152461 178920 0 1136
1138 0 440903 152392 179120 0 1137
1139 0 440884 152289 179240 0 1138
1140 0 440902 152191 179360 0 1139
1141 0 440886 152035 179520 0 1140
1142 0 440821 151936 179640 0 1141
1143 0 440790 151841 179800 0 1142
1144 0 440629 151801 180000 0 1143
1145 0 440675 151921 180120 0 1144
1146 0 440680 151978 180200 0 1145
1147 0 440545 151961 180320 0 1146
1148 0 440523 151907 180400 0 1147
1149 0 440396 151894 180520 0 1148
1150 0 440318 151789 180600 0 1149
1151 0 440342 151691 180720 0 1150
1152 0 440254 151668 180840 0 1151
1153 0 440272 151594 180960 0 1152
1154 0 440196 151562 181040 0 1153
1155 0 440256 151491 181120 0 1154
1156 0 440114 151451 181200 0 1155
1157 0 439805 151365 181360 0 1156
1158 0 439669 151196 181520 0 1157
1159 0 439443 150954 181640 0 1158
1160 0 439268 150811 181760 0 1159
1161 0 439152 150734 181840 0 1160
1162 0 439101 150624 181920 0 1161
1163 0 439079 150510 182080 0 1162
1164 0 438946 150347 182200 0 1163
1165 0 438856 150214 182320 0 1164
1166 0 438727 149973 182440 0 1165
1167 0 438592 149889 182560 0 1166
1168 0 438555 149564 182720 0 1167
1169 0 437507 148482 182840 0 1168
1170 0 437183 148151 182960 0 1169
1171 0 436851 147928 183080 0 1170
1172 0 436217 147416 183320 0 1171
1173 0 435757 147178 183440 0 1172
1174 0 435432 146930 183560 0 1173
1175 0 434849 146638 183680 0 1174
1176 0 434617 146653 183800 0 1175
1177 0 434171 146503 183920 0 1176
1178 0 433405 146526 184200 0 1177
1179 0 432684 146643 184400 0 1178
1180 0 432572 146758 184560 0 1179
1181 0 432457 146786 184680 0 1180
1182 0 432252 146840 184920 0 1181
1183 0 432010 146917 185120 0 1182
1184 0 431756 146851 185320 0 1183
1185 0 431414 146791 185480 0 1184
1186 0 430960 146548 185560 0 1185
1187 0 430723 146559 185720 0 1186
1188 0 430366 146346 185880 0 1187
1189 0 429779 146220 186200 0 1188
1190 0 429480 146140 186360 0 1189
1191 0 428987 145892 186520 0 1190
1192 0 428605 145629 186640 0 1191
1193 0 427901 145197 186840 0 1192
1194 0 427606 144984 187000 0 1193
1195 0 427219 144879 187160 0 1194
1196 0 427099 144767 187280 0 1195
1197 0 426752 144630 187440 0 1196
1198 0 426497 144499 187560 0 1197
1199 0 426447 144469 187600 0 1198
1200 0 426001 144326 187880 0 1199
1201 0 425812 144260 188040 0 1200
1202 0 425476 144012 188200 0 1201
1203 0 425317 143903 188360 0 1202
1204 0 425080 143661 188520 0 1203
1205 0 424905 143603 188680 0 1204
1206 0 424685 143278 188840 0 1205
1207 0 424248 143096 189040 0 1206
1208 0 424117 143063 189120 0 1207
1209 0 423989 143048 189240 0 1208
1210 0 423744 142827 189360 0 1209
1211 0 423362 142620 189480 0 1210
1212 0 423279 142635 189600 0 1211
1213 0 422651 142045 189760 0 1212
1214 0 422402 141967 190000 0 1213
1215 0 421864 141615 190080 0 1214
1216 0 421367 141337 190200 0 1215
1217 0 420785 141176 190400 0 1216
1218 0 420196 141050 190560 0 1217
1219 0 420057 141037 190640 0 1218
1220 0 418867 140536 190840 0 1219
1221 0 418117 139971 190920 0 1220
1222 0 417367 139478 191040 0 1221
1223 0 415663 137384 191080 0 1222
1224 0 415407 137155 191240 0 1223
1225 0 415268 136991 191440 0 1224
1226 0 415242 136958 191480 0 1225
1227 0 414548 136102 191640 0 1226
1228 0 414006 135635 191840 0 1227
1229 0 413694 135482 192000 0 1228
1230 0 413371 135354 192160 0 1229
1231 0 412713 135019 192280 0 1230
1232 0 411933 134614 192480 0 1231
1233 0 411829 134538 192640 0 1232
1234 0 411799 134516 192680 0 1233
1235 5 411789 134508 192720 0 1234
1236 0 411776 134498 192760 0 1235
1237 0 411751 134476 192840 0 1236
1238 0 411510 134513 193040 0 1237
1239 0 411442 134421 193240 0 1238
1240 0 411428 134359 193440 0 1239
1241 0 411393 134276 193640 0 1240
1242 0 411173 133955 194040 0 1241
1243 0 411109 133831 194120 0 1242
1244 0 410918 133460 194360 0 1243
1245 0 410760 133151 194560 0 1244
1246 0 410632 132809 194720 0 1245
1247 5 410601 132786 194760 0 1246
1248 0 410439 132657 194920 0 1247
1249 0 410326 132590 195000 0 1248
1250 0 410214 132523 195080 0 1249
1251 0 410049 132443 195200 0 1250
1252 0 409992 132504 195280 0 1251
1253 0 409956 132545 195320 0 1252
1254 5 409764 132772 195600 0 1253
1255 5 410630 129228 195560 0 1254
1256 0 411546 128839 195520 0 1255
1257 5 411589 128687 195320 0 1256
1258 5 413706 127421 195200 0 1257
1259 5 413216 127661 194880 0 1258
1260 5 413070 127656 194800 0 1259
1261 0 412911 127628 194720 0 1260
1262 0 412677 127590 194600 0 1261
1263 0 412731 127556 194520 0 1262
1264 0 412758 127542 194480 0 1263
1265 0 412838 127495 194360 0 1264
1266 0 412946 127432 194200 0 1265
1267 0 413003 127398 194120 0 1266
1268 0 413088 127346 194000 0 1267
1269 0 413170 127305 193880 0 1268
1270 0 413207 127290 193840 0 1269
1271 0 413291 127243 193720 0 1270
1272 0 413322 127093 193480 0 1271
1273 0 413280 126933 193120 0 1272
1274 0 413267 126884 193000 0 1273
1275 0 413258 126851 192920 0 1274
1276 0 413238 126820 192800 0 1275
1277 5 413219 126789 192680 0 1276
1278 0 413302 126627 192560 0 1277
1279 0 413384 126593 192520 0 1278
1280 5 413466 126559 192480 0 1279
1281 5 414054 126939 192440 0 1280
1282 0 414524 126295 192360 0 1281
1283 0 414768 126239 192240 0 1282
1284 0 414988 126203 192160 0 1283
1285 0 415160 126167 192080 0 1284
1286 0 415380 126139 191960 0 1285
1287 0 415708 126027 191840 0 1286
1288 0 415936 126071 191720 0 1287
1289 0 416116 126087 191640 0 1288
1290 0 416204 126079 191600 0 1289
1291 0 416384 126135 191520 0 1290
1292 5 416452 126151 191480 0 1291
1293 0 416454 126103 191400 0 1292
1294 0 416550 126137 191280 0 1293
1295 5 416629 126117 191240 0 1294
1296 0 416621 126533 191200 0 1295
1297 0 416714 126058 191160 0 1296
1298 0 416816 125998 190920 0 1297
1299 5 417317 125368 190920 0 1298
1300 0 417713 125107 190720 0 1299
1301 0 417558 125211 190520 0 1300
1302 0 417434 125295 190360 0 1301
1303 0 417896 124813 190240 0 1302
1304 5 417822 124811 190200 0 1303
1305 5 417774 124821 190080 0 1304
1306 0 417744 124823 190040 0 1305
1307 0 417713 124825 190000 0 1306
1308 5 417622 124783 189920 0 1307
1309 0 417861 122433 189920 0 1308
1310 5 417909 122393 190000 0 1309
1311 5 417981 122333 190120 0 1310
1312 0 417829 122069 190240 0 1311
1313 0 417806 122057 190280 0 1312
1314 0 417761 122033 190360 0 1313
1315 0 417760 122022 190400 0 1314
1316 0 417757 122001 190480 0 1315
1317 0 417797 121909 190560 0 1316
1318 0 417729 121925 190640 0 1317
1319 0 417746 121924 190680 0 1318
1320 0 417781 121921 190760 0 1319
1321 0 417733 121953 190880 0 1320
1322 0 417689 121949 191000 0 1321
1323 0 417597 121941 191120 0 1322
1324 0 417737 122081 191280 0 1323
1325 0 418197 122357 191400 0 1324
1326 0 418697 122605 191480 0 1325
1327 0 418769 122745 191600 0 1326
1328 0 418657 122913 191760 0 1327
1329 0 418433 122977 191920 0 1328
1330 0 418297 123097 192080 0 1329
1331 0 418005 123285 192240 0 1330
1332 6 417885 123397 192320 0 1331
1333 0 441780 261310 86400 0 307
1334 0 441722 261412 86320 0 1333
1335 0 441852 261416 86240 0 1334
1336 0 442001 261431 86160 0 1335
1337 0 442232 261394 86080 0 1336
1338 0 442343 261400 86000 0 1337
1339 0 442384 261338 85920 0 1338
1340 0 442399 261254 85840 0 1339
1341 0 442429 261168 85760 0 1340
1342 0 442481 261102 85680 0 1341
1343 0 442524 261064 85600 0 1342
1344 0 442571 261004 85520 0 1343
1345 0 442620 260919 85440 0 1344
1346 0 442630 260866 85360 0 1345
1347 0 442672 260817 85280 0 1346
1348 0 442700 260774 85200 0 1347
1349 0 442725 260746 85120 0 1348
1350 0 442719 260718 85040 0 1349
1351 0 442693 260693 84960 0 1350
1352 0 442715 260680 84880 0 1351
1353 0 442704 260627 84760 0 1352
1354 0 442712 260563 84640 0 1353
1355 0 442692 260549 84560 0 1354
1356 0 442687 260522 84440 0 1355
1357 0 442661 260482 84320 0 1356
1358 0 442640 260466 84240 0 1357
1359 0 442576 260443 84120 0 1358
1360 0 442551 260363 84040 0 1359
1361 0 442482 260282 83960 0 1360
1362 0 442446 260188 83880 0 1361
1363 0 442387 260093 83800 0 1362
1364 0 442300 259879 83680 0 1363
1365 0 442240 259724 83600 0 1364
1366 0 441895 259260 83520 0 1365
1367 0 441695 258944 83520 0 1366
1368 0 441516 258700 83640 0 1367
1369 0 441392 258465 83760 0 1368
1370 0 441262 258193 83880 0 1369
1371 0 441216 258061 84000 0 1370
1372 0 441147 257840 84120 0 1371
1373 0 441156 257645 84240 0 1372
1374 0 441137 257518 84320 0 1373
1375 0 441154 257424 84400 0 1374
1376 0 441143 257325 84520 0 1375
1377 0 441127 257270 84640 0 1376
1378 0 441155 257226 84760 0 1377
1379 0 441182 257192 84880 0 1378
1380 0 441203 257199 85000 0 1379
1381 0 441172 257207 85120 0 1380
1382 0 441147 257238 85240 0 1381
1383 0 441101 257273 85360 0 1382
1384 0 441019 257306 85480 0 1383
1385 0 440883 257353 85560 0 1384
1386 0 440824 257403 85680 0 1385
1387 0 440723 257454 85800 0 1386
1388 0 440676 257497 85920 0 1387
1389 0 440652 257545 86040 0 1388
1390 0 440701 257508 86160 0 1389
1391 0 440822 257419 86280 0 1390
1392 0 440930 257366 86400 0 1391
1393 0 441033 257306 86520 0 1392
1394 0 441107 257209 86640 0 1393
1395 0 441212 257131 86760 0 1394
1396 0 441234 257093 86880 0 1395
1397 0 441198 256984 87000 0 1396
1398 0 441228 256955 87120 0 1397
1399 0 441200 256930 87240 0 1398
1400 0 441154 256870 87400 0 1399
1401 0 441070 256846 87520 0 1400
1402 0 440897 256795 87680 0 1401
1403 0 440800 256798 87800 0 1402
1404 0 440759 256791 87920 0 1403
1405 0 440664 256791 88040 0 1404
1406 0 440572 256767 88160 0 1405
1407 0 440474 256738 88320 0 1406
1408 0 440405 256646 88440 0 1407
1409 0 440397 256583 88560 0 1408
1410 0 440385 256512 88640 0 1409
1411 0 440277 256782 88760 0 1410
1412 0 440245 256872 88880 0 1411
1413 0 440176 256965 89000 0 1412
1414 0 440243 256986 89120 0 1413
1415 0 440255 257030 89240 0 1414
1416 0 440306 257090 89400 0 1415
1417 0 440374 257136 89480 0 1416
1418 0 440417 257233 89560 0 1417
1419 0 440638 257509 89680 0 1418
1420 0 440655 257509 89800 0 1419
1421 5 440689 257489 89920 0 1420
1422 0 440785 257685 89920 0 1421
1423 0 440799 257711 90040 0 1422
1424 0 440831 257762 90160 0 1423
1425 0 440876 257806 90280 0 1424
1426 0 440908 257840 90400 0 1425
1427 0 440969 257906 90520 0 1426
1428 0 441313 258004 90640 0 1427
1429 0 441408 258081 90760 0 1428
1430 0 441435 258176 90880 0 1429
1431 0 441528 258172 91000 0 1430
1432 0 441573 258236 91120 0 1431
1433 0 441586 258288 91240 0 1432
1434 0 441597 258262 91360 0 1433
1435 0 441628 258268 91480 0 1434
1436 0 441687 258235 91600 0 1435
1437 0 441663 258258 91720 0 1436
1438 0 441716 258250 91840 0 1437
1439 0 441724 258187 91960 0 1438
1440 0 441790 258099 92080 0 1439
1441 0 441885 258080 92200 0 1440
1442 0 441998 258106 92320 0 1441
1443 0 442109 258108 92440 0 1442
1444 0 442165 258113 92520 0 1443
1445 0 442193 258116 92560 0 1444
1446 0 442274 258135 92680 0 1445
1447 0 442515 258119 92800 0 1446
1448 0 442619 258101 92920 0 1447
1449 0 442750 258072 93040 0 1448
1450 0 442911 258114 93120 0 1449
1451 0 443037 258179 93240 0 1450
1452 0 443144 258297 93360 0 1451
1453 0 443282 258467 93480 0 1452
1454 0 443426 258570 93600 0 1453
1455 0 443387 258584 93680 0 1454
1456 0 443396 258656 93800 0 1455
1457 0 443529 258826 93920 0 1456
1458 0 443591 258904 94040 0 1457
1459 0 443617 259014 94160 0 1458
1460 0 443705 259120 94320 0 1459
1461 0 443765 259170 94440 0 1460
1462 0 443895 259195 94560 0 1461
1463 0 444028 259270 94680 0 1462
1464 0 444028 259314 94720 0 1463
1465 5 444188 259562 94800 0 1464
1466 0 444381 259966 94800 0 1465
1467 0 444396 259942 94720 0 1466
1468 0 444546 260154 94640 0 1467
1469 0 444551 260191 94560 0 1468
1470 0 444548 260221 94480 0 1469
1471 0 444593 260267 94360 0 1470
1472 0 444596 260311 94240 0 1471
1473 0 444544 260416 94120 0 1472
1474 0 444515 260480 94040 0 1473
1475 0 444494 260530 93920 0 1474
1476 0 444433 260588 93800 0 1475
1477 0 444344 260635 93680 0 1476
1478 0 444251 260655 93520 0 1477
1479 0 444141 260710 93440 0 1478
1480 0 444080 260741 93320 0 1479
1481 0 443986 260859 93200 0 1480
1482 0 443910 260962 93080 0 1481
1483 0 443829 261066 93000 0 1482
1484 0 443785 261163 92880 0 1483
1485 0 443679 261244 92800 0 1484
1486 0 443593 261239 92720 0 1485
1487 0 443539 261230 92640 0 1486
1488 0 443473 261242 92560 0 1487
1489 0 443406 261256 92480 0 1488
1490 0 443345 261281 92400 0 1489
1491 0 443325 261280 92320 0 1490
1492 0 443277 261247 92240 0 1491
1493 0 443114 260971 92160 0 1492
1494 0 443078 260930 92080 0 1493
1495 0 443033 260903 92000 0 1494
1496 0 442978 260907 91880 0 1495
1497 0 442892 260878 91760 0 1496
1498 0 442773 260830 91680 0 1497
1499 0 442704 260870 91560 0 1498
1500 0 442595 260870 91440 0 1499
1501 0 442460 260898 91320 0 1500
1502 0 442293 260916 91200 0 1501
1503 0 442201 260876 91080 0 1502
1504 0 442061 260899 90960 0 1503
1505 0 441880 260934 90840 0 1504
1506 0 441769 260945 90760 0 1505
1507 0 441597 260954 90640 0 1506
1508 0 441238 260973 90560 0 1507
1509 0 441072 260927 90440 0 1508
1510 0 441043 260902 90360 0 1509
1511 0 441004 260887 90240 0 1510
1512 0 440963 260847 90160 0 1511
1513 0 440928 260818 90080 0 1512
1514 0 440868 260771 90000 0 1513
1515 0 440883 260785 89920 0 1514
1516 0 440875 260860 89800 0 1515
1517 0 440904 260947 89680 0 1516
1518 0 441099 261278 89600 0 1517
1519 0 440641 260321 89480 0 1518
1520 0 440620 260344 89360 0 1519
1521 0 440664 260354 89240 0 1520
1522 0 440680 260370 89120 0 1521
1523 0 440685 260371 89000 0 1522
1524 0 440676 260401 88880 0 1523
1525 0 440699 260398 88800 0 1524
1526 0 440688 260320 88720 0 1525
1527 0 440781 260103 88600 0 1526
1528 0 440838 260243 88480 0 1527
1529 0 440865 260380 88400 0 1528
1530 0 440916 260510 88280 0 1529
1531 0 440918 260637 88160 0 1530
1532 0 440968 260678 88040 0 1531
1533 0 441059 260731 87920 0 1532
1534 0 441311 260742 87800 0 1533
1535 0 441422 260795 87680 0 1534
1536 0 441676 260804 87560 0 1535
1537 0 441842 260850 87440 0 1536
1538 0 441958 260943 87320 0 1537
1539 0 442032 261025 87200 0 1538
1540 0 442076 261092 87080 0 1539
1541 0 442206 261171 86960 0 1540
1542 0 442279 261275 86840 0 1541
1543 0 442339 261333 86720 0 1542
1544 0 442387 261342 86640 0 1543
1545 0 442372 261372 86520 0 1544
1546 0 442401 261343 86400 0 1545
1547 0 442449 261334 86280 0 1546
1548 0 442556 261304 86160 0 1547
1549 0 442620 261271 86080 0 1548
1550 0 442876 261015 86080 0 1549
1551 0 442916 260811 86080 0 1550
1552 0 442949 260742 86160 0 1551
1553 0 442985 260463 86280 0 1552
1554 0 443015 260324 86360 0 1553
1555 0 443017 260189 86480 0 1554
1556 0 443033 260092 86600 0 1555
1557 0 442934 259850 86720 0 1556
1558 0 442828 259629 86840 0 1557
1559 0 442695 259477 86960 0 1558
1560 0 442602 259392 87080 0 1559
1561 0 442583 259391 87200 0 1560
1562 5 442578 259323 87320 0 1561
1563 0 442317 259642 87400 0 1562
1564 0 442280 259689 87520 0 1563
1565 0 442144 259913 87640 0 1564
1566 0 442035 260045 87760 0 1565
1567 0 441932 260146 87880 0 1566
1568 0 441803 260248 88000 0 1567
1569 0 441768 260268 88160 0 1568
1570 0 441749 260253 88280 0 1569
1571 0 441754 260215 88400 0 1570
1572 0 441734 260092 88520 0 1571
1573 0 441687 260099 88640 0 1572
1574 0 441561 260292 88720 0 1573
1575 0 441587 260505 88840 0 1574
1576 0 441576 260538 88960 0 1575
1577 0 441575 260551 89040 0 1576
1578 0 441572 260561 89120 0 1577
1579 0 441596 260550 89240 0 1578
1580 0 441601 260550 89320 0 1579
1581 0 441645 260555 89440 0 1580
1582 0 441669 260639 89560 0 1581
1583 0 441948 261230 89640 0 1582
1584 0 441904 261180 89720 0 1583
1585 0 441863 261102 89840 0 1584
1586 0 441927 261078 89960 0 1585
1587 0 441920 261098 90080 0 1586
1588 0 441991 261135 90200 0 1587
1589 0 442043 261150 90320 0 1588
1590 0 442127 261145 90440 0 1589
1591 0 442271 261152 90560 0 1590
1592 0 442740 261129 90640 0 1591
1593 0 442926 261046 90760 0 1592
1594 0 443043 260937 90880 0 1593
1595 0 443172 260863 91000 0 1594
1596 0 443308 260866 91120 0 1595
1597 0 443398 260763 91240 0 1596
1598 5 443452 260726 91320 0 1597
1599 0 443518 260633 91480 0 1598
1600 5 443516 260540 91600 0 1599
1601 0 443471 260427 91720 0 1600
1602 0 443414 260414 91840 0 1601
1603 0 443396 260307 92000 0 1602
1604 5 443436 260214 92120 0 1603
1605 0 443607 260119 92280 0 1604
1606 0 443749 260010 92360 0 1605
1607 0 444107 259925 92440 0 1606
1608 0 444241 259839 92560 0 1607
1609 5 444299 259793 92640 0 1608
1610 0 444332 259776 92680 0 1609
1611 0 445126 259319 92600 0 1610
1612 0 445501 259238 92600 0 1611
1613 0 446137 259057 92600 0 1612
1614 0 446111 259065 92480 0 1613
1615 5 446120 259092 92440 0 1614
1616 0 446157 259128 92400 0 1615
1617 0 446659 259239 92360 0 1616
1618 0 446962 259324 92280 0 1617
1619 0 446999 259342 92200 0 1618
1620 0 447143 259414 92080 0 1619
1621 0 447265 259541 92000 0 1620
1622 0 447498 259692 91920 0 1621
1623 0 447655 259794 91840 0 1622
1624 5 447931 259986 91760 0 1623
1625 0 448152 260080 91680 0 1624
1626 0 448313 260190 91600 0 1625
1627 0 448419 260248 91520 0 1626
1628 0 448583 260369 91440 0 1627
1629 0 448665 260336 91360 0 1628
1630 0 448701 260465 91280 0 1629
1631 0 448700 260518 91200 0 1630
1632 0 448692 260586 91120 0 1631
1633 0 448603 260647 91000 0 1632
1634 0 448499 260742 90920 0 1633
1635 0 448406 260782 90840 0 1634
1636 0 448253 260938 90760 0 1635
1637 0 448186 261047 90640 0 1636
1638 0 448158 261049 90600 0 1637
1639 0 447613 261161 90560 0 1638
1640 0 447599 261231 90480 0 1639
1641 0 447550 261281 90400 0 1640
1642 0 447597 261313 90320 0 1641
1643 0 447687 261474 90320 0 1642
1644 5 447728 261638 90320 0 1643
1645 0 447771 261812 90360 0 1644
1646 0 447785 261887 90440 0 1645
1647 0 447807 261962 90400 0 1646
1648 0 447911 262013 90400 0 1647
1649 0 447939 262013 90360 0 1648
1650 0 447926 262056 90280 0 1649
1651 0 447874 262045 90200 0 1650
1652 0 447863 262023 90160 0 1651
1653 0 447866 262015 90080 0 1652
1654 5 447850 261986 90040 0 1653
1655 0 447894 262128 90000 0 1654
1656 0 447875 262192 90000 0 1655
1657 0 447901 262210 89960 0 1656
1658 0 447886 262318 89960 0 1657
1659 0 447886 262516 89960 0 1658
1660 0 447893 262524 89920 0 1659
1661 0 447977 262654 89880 0 1660
1662 0 448010 262754 89880 0 1661
1663 0 448020 262900 89840 0 1662
1664 0 447994 262993 89840 0 1663
1665 0 447932 263034 89880 0 1664
1666 0 447829 263035 89920 0 1665
1667 0 447745 263057 89960 0 1666
1668 0 447692 263084 90000 0 1667
1669 0 447585 263089 90040 0 1668
1670 0 447517 263086 90080 0 1669
1671 0 447297 263097 90040 0 1670
1672 0 447099 263114 90000 0 1671
1673 0 447024 263129 90000 0 1672
1674 0 446898 263150 89960 0 1673
1675 6 446883 263165 89880 0 1674
1676 0 463681 246016 88640 0 457
1677 0 463521 245854 88720 0 1676
1678 0 463531 245892 88760 0 1677
1679 0 462905 246262 88760 0 1678
1680 0 461881 246385 88760 0 1679
1681 5 459190 247483 88760 0 1680
1682 0 459164 247562 88720 0 1681
1683 0 459165 247886 88640 0 1682
1684 0 459086 247930 88560 0 1683
1685 0 459125 247896 88520 0 1684
1686 0 459118 247886 88480 0 1685
1687 0 459132 247826 88400 0 1686
1688 0 459039 247888 88280 0 1687
1689 5 459015 247970 88200 0 1688
1690 0 458997 248098 88080 0 1689
1691 0 459028 248106 88040 0 1690
1692 0 459031 248222 87920 0 1691
1693 0 459073 248416 87800 0 1692
1694 0 459101 248537 87720 0 1693
1695 0 459106 248662 87640 0 1694
1696 5 459105 248761 87600 0 1695
1697 0 459094 248960 87520 0 1696
1698 5 459145 249434 87480 0 1697
1699 0 459163 249471 87400 0 1698
1700 0 459181 249589 87120 0 1699
1701 5 459277 249682 86920 0 1700
1702 0 459289 249747 86880 0 1701
1703 0 459544 250167 86680 0 1702
1704 0 459614 250502 86560 0 1703
1705 0 459623 250592 86360 0 1704
1706 0 459620 250719 86200 0 1705
1707 5 459638 250712 86160 0 1706
1708 5 459414 251473 86160 0 1707
1709 0 459136 252405 86160 0 1708
1710 0 459062 252866 86080 0 1709
1711 0 458960 253291 85960 0 1710
1712 0 458811 253512 85800 0 1711
1713 0 458699 253746 85720 0 1712
1714 0 458725 253943 85640 0 1713
1715 0 458708 254054 85520 0 1714
1716 0 458730 254191 85480 0 1715
1717 0 458739 254440 85400 0 1716
1718 0 458763 254646 85320 0 1717
1719 0 458854 254976 85240 0 1718
1720 0 459080 255436 85000 0 1719
1721 5 459101 255410 84960 0 1720
1722 5 459683 256154 84960 0 1721
1723 0 459700 256506 85000 0 1722
1724 0 459732 256612 85120 0 1723
1725 0 459761 256731 85200 0 1724
1726 0 459882 256910 85320 0 1725
1727 0 460101 257266 85480 0 1726
1728 5 460258 257584 85520 0 1727
1729 5 460704 258737 85520 0 1728
1730 0 460704 258724 85480 0 1729
1731 5 460701 258701 85400 0 1730
1732 0 460688 259633 85320 0 1731
1733 0 460706 259921 85280 0 1732
1734 0 460748 260201 85240 0 1733
1735 0 460758 260678 85240 0 1734
1736 0 460754 260746 85280 0 1735
1737 0 460759 260803 85320 0 1736
1738 0 460758 260847 85360 0 1737
1739 5 460780 260836 85400 0 1738
1740 0 460354 261622 85400 0 1739
1741 0 460224 261907 85480 0 1740
1742 0 460131 262168 85600 0 1741
1743 0 460098 262280 85680 0 1742
1744 0 460073 262352 85760 0 1743
1745 0 460024 262470 85840 0 1744
1746 0 459979 262561 85920 0 1745
1747 0 459887 262603 86040 0 1746
1748 0 459786 262609 86160 0 1747
1749 5 459776 262578 86200 0 1748
1750 0 459705 262518 86280 0 1749
1751 0 459620 262508 86320 0 1750
1752 0 459569 262511 86360 0 1751
1753 0 459585 262500 86400 0 1752
1754 0 459557 262500 86440 0 1753
1755 0 459507 262479 86520 0 1754
1756 0 459487 262476 86560 0 1755
1757 0 459460 262475 86600 0 1756
1758 0 459437 262432 86640 0 1757
1759 0 459404 262418 86680 0 1758
1760 0 459349 262362 86720 0 1759
1761 0 459313 262355 86760 0 1760
1762 0 459302 262330 86800 0 1761
1763 0 459263 262292 86840 0 1762
1764 0 459213 262248 86880 0 1763
1765 0 459178 262208 86920 0 1764
1766 0 459138 262187 86960 0 1765
1767 0 459041 262094 87000 0 1766
1768 0 459022 262066 87040 0 1767
1769 0 458974 262025 87080 0 1768
1770 0 458941 262044 87120 0 1769
1771 0 458838 262031 87200 0 1770
1772 5 458833 262001 87240 0 1771
1773 0 458862 261767 87400 0 1772
1774 5 458873 261652 87480 0 1773
1775 5 458159 262039 87480 0 1774
1776 0 458100 262007 87520 0 1775
1777 0 458085 261985 87600 0 1776
1778 0 458034 261959 87640 0 1777
1779 0 458010 261929 87680 0 1778
1780 0 457917 261910 87720 0 1779
1781 0 457896 261893 87760 0 1780
1782 0 457729 261885 87800 0 1781
1783 0 457640 261861 87840 0 1782
1784 0 457549 261832 87880 0 1783
1785 0 457490 261791 87920 0 1784
1786 0 457441 261742 88000 0 1785
1787 0 457412 261716 88040 0 1786
1788 0 457381 261630 88120 0 1787
1789 0 457346 261591 88160 0 1788
1790 0 457332 261563 88200 0 1789
1791 0 457307 261495 88240 0 1790
1792 0 457254 261493 88280 0 1791
1793 0 457246 261437 88320 0 1792
1794 0 457163 261374 88360 0 1793
1795 0 457024 261285 88400 0 1794
1796 0 456828 261187 88440 0 1795
1797 0 456754 261051 88480 0 1796
1798 0 456653 260941 88560 0 1797
1799 0 456595 260755 88640 0 1798
1800 0 456612 260250 88680 0 1799
1801 0 456433 261182 88720 0 1800
1802 0 456419 261278 88760 0 1801
1803 0 456487 261297 88840 0 1802
1804 0 456517 261267 88880 0 1803
1805 0 456518 261215 88960 0 1804
1806 0 456487 261219 89080 0 1805
1807 5 456488 261212 89120 0 1806
1808 0 456481 261221 89160 0 1807
1809 0 456418 261212 89240 0 1808
1810 0 456395 261222 89320 0 1809
1811 0 456421 261157 89440 0 1810
1812 0 456361 261163 89560 0 1811
1813 5 456365 261186 89600 0 1812
1814 0 456513 261347 89680 0 1813
1815 0 456485 261345 89760 0 1814
1816 0 456466 261338 89840 0 1815
1817 0 456408 261313 89960 0 1816
1818 0 456379 261305 90000 0 1817
1819 0 456345 261327 90080 0 1818
1820 0 456334 261344 90120 0 1819
1821 0 456344 261357 90160 0 1820
1822 0 456405 261370 90200 0 1821
1823 0 456477 261368 90240 0 1822
1824 0 456515 261362 90280 0 1823
1825 0 456528 261378 90320 0 1824
1826 0 456536 261395 90360 0 1825
1827 0 456578 261389 90400 0 1826
1828 0 456634 261390 90440 0 1827
1829 5 456898 261258 90480 0 1828
1830 0 456900 261284 90520 0 1829
1831 0 456930 261295 90560 0 1830
1832 0 457991 261268 90600 0 1831
1833 0 458002 261302 90640 0 1832
1834 0 457964 261278 90680 0 1833
1835 0 457935 261255 90720 0 1834
1836 0 457929 261231 90760 0 1835
1837 0 457939 261155 90800 0 1836
1838 0 457933 261108 90840 0 1837
1839 5 457998 261076 90880 0 1838
1840 0 457944 261063 90960 0 1839
1841 0 457847 261032 91000 0 1840
1842 0 457746 261018 91040 0 1841
1843 0 457605 260964 91160 0 1842
1844 0 457559 260908 91240 0 1843
1845 0 457542 260880 91280 0 1844
1846 0 457519 260839 91320 0 1845
1847 0 457473 260779 91400 0 1846
1848 0 457335 260650 91520 0 1847
1849 0 457311 260596 91560 0 1848
1850 0 457298 260538 91600 0 1849
1851 0 457270 260504 91640 0 1850
1852 0 457235 260415 91680 0 1851
1853 0 457165 260358 91720 0 1852
1854 0 457147 260263 91760 0 1853
1855 0 457051 260159 91800 0 1854
1856 0 457018 260132 91840 0 1855
1857 0 456978 260121 91880 0 1856
1858 0 456907 260052 91920 0 1857
1859 0 456880 260016 91960 0 1858
1860 0 456881 259943 92000 0 1859
1861 0 456895 259886 92040 0 1860
1862 0 456881 259858 92080 0 1861
1863 0 456864 259832 92120 0 1862
1864 0 456818 259813 92160 0 1863
1865 0 456632 259876 92240 0 1864
1866 0 456620 259872 92320 0 1865
1867 0 456510 259862 92400 0 1866
1868 0 456429 259857 92440 0 1867
1869 0 456263 259903 92480 0 1868
1870 0 456029 259951 92560 0 1869
1871 0 455937 260067 92560 0 1870
1872 0 455877 260055 92600 0 1871
1873 0 455813 260004 92680 0 1872
1874 0 455693 259853 92800 0 1873
1875 0 455548 259649 92960 0 1874
1876 0 455476 259403 93120 0 1875
1877 0 455437 259265 93200 0 1876
1878 0 455464 259161 93280 0 1877
1879 0 455499 259101 93320 0 1878
1880 0 455532 259052 93400 0 1879
1881 0 455536 259030 93440 0 1880
1882 0 455598 259002 93560 0 1881
1883 0 455600 258906 93600 0 1882
1884 0 455777 258755 93600 0 1883
1885 0 455827 258721 93560 0 1884
1886 0 455821 258744 93520 0 1885
1887 0 455927 258603 93520 0 1886
1888 0 455868 258460 93440 0 1887
1889 5 455631 258177 93440 0 1888
1890 0 455444 258065 93440 0 1889
1891 0 455340 257988 93400 0 1890
1892 0 455265 257884 93320 0 1891
1893 0 455089 257701 93280 0 1892
1894 0 455046 257571 93240 0 1893
1895 0 454977 257485 93200 0 1894
1896 0 454925 257453 93160 0 1895
1897 0 454889 257359 93120 0 1896
1898 0 454929 257239 93120 0 1897
1899 0 454949 257194 93160 0 1898
1900 6 455026 257125 93200 0 1899
1901 0 459249 247413 88880 0 1681
1902 0 458873 247357 89120 0 1901
1903 0 458793 247422 89200 0 1902
1904 0 458826 247458 89280 0 1903
1905 0 458716 247482 89400 0 1904
1906 0 458623 247506 89520 0 1905
1907 0 458605 247518 89640 0 1906
1908 0 458581 247565 89760 0 1907
1909 5 458485 247598 89800 0 1908
1910 0 458398 247626 89840 0 1909
1911 0 458266 247649 89920 0 1910
1912 0 457545 247672 89960 0 1911
1913 0 457443 247708 90000 0 1912
1914 0 457470 247709 90040 0 1913
1915 0 457150 247822 90160 0 1914
1916 0 456992 247834 90240 0 1915
1917 0 456953 247887 90360 0 1916
1918 0 456643 248045 90480 0 1917
1919 0 456533 248143 90560 0 1918
1920 0 457504 248196 90600 0 1919
1921 0 457606 248243 90640 0 1920
1922 5 456476 248716 90640 0 1921
1923 5 454858 249795 90640 0 1922
1924 5 454696 250298 90640 0 1923
1925 0 454728 250338 90680 0 1924
1926 0 454712 250363 90720 0 1925
1927 0 454666 250476 90800 0 1926
1928 0 454641 250565 90920 0 1927
1929 0 454651 250573 90960 0 1928
1930 0 454781 250786 91000 0 1929
1931 0 454815 250574 91040 0 1930
1932 5 454850 250563 91080 0 1931
1933 5 455031 250646 91160 0 1932
1934 0 455106 250691 91240 0 1933
1935 0 455116 250681 91280 0 1934
1936 5 455125 250658 91320 0 1935
1937 5 455121 250721 91360 0 1936
1938 0 455097 250722 91400 0 1937
1939 0 455105 250781 91440 0 1938
1940 0 455096 250780 91480 0 1939
1941 0 454996 250859 91720 0 1940
1942 0 454987 250879 91760 0 1941
1943 0 454922 250920 91840 0 1942
1944 0 454780 251032 91960 0 1943
1945 0 454751 251087 92040 0 1944
1946 0 454733 251127 92080 0 1945
1947 0 454716 251165 92160 0 1946
1948 0 454701 251209 92200 0 1947
1949 0 454708 251216 92240 0 1948
1950 0 454754 251245 92280 0 1949
1951 0 454745 251281 92320 0 1950
1952 0 454761 251313 92360 0 1951
1953 0 454772 251351 92400 0 1952
1954 0 454715 251542 92480 0 1953
1955 0 454706 251579 92520 0 1954
1956 0 454702 251597 92560 0 1955
1957 0 454701 251601 92640 0 1956
1958 0 454717 251583 92760 0 1957
1959 0 454653 251666 92880 0 1958
1960 0 454596 251778 93000 0 1959
1961 0 454556 251958 93080 0 1960
1962 0 454422 252181 93160 0 1961
1963 0 454350 252399 93240 0 1962
1964 0 454222 252487 93280 0 1963
1965 0 454174 252556 93360 0 1964
1966 0 454131 252639 93400 0 1965
1967 0 454087 252683 93440 0 1966
1968 0 454004 252846 93520 0 1967
1969 0 453922 252945 93600 0 1968
1970 0 453906 253070 93680 0 1969
1971 0 453923 253135 93760 0 1970
1972 0 453824 253191 93800 0 1971
1973 0 453665 253325 93840 0 1972
1974 0 453566 253442 93960 0 1973
1975 0 453150 253710 94120 0 1974
1976 0 452974 253816 94200 0 1975
1977 0 452851 253905 94240 0 1976
1978 0 452763 254000 94280 0 1977
1979 0 452609 254197 94360 0 1978
1980 0 452346 254473 94440 0 1979
1981 0 451970 254735 94480 0 1980
1982 0 451747 255016 94520 0 1981
1983 0 451717 255064 94560 0 1982
1984 5 451356 256183 94560 0 1983
1985 5 450610 256946 94560 0 1984
1986 0 450616 256976 94600 0 1985
1987 0 450595 257052 94680 0 1986
1988 0 450641 257263 94920 0 1987
1989 0 450635 257316 94960 0 1988
1990 0 450741 257492 95040 0 1989
1991 0 451370 258481 95040 0 1990
1992 0 451440 258551 95000 0 1991
1993 0 451631 258710 94880 0 1992
1994 0 452096 258955 94720 0 1993
1995 0 452324 259005 94600 0 1994
1996 0 452471 259023 94560 0 1995
1997 0 452510 259014 94520 0 1996
1998 0 452550 259004 94480 0 1997
1999 0 452662 258995 94440 0 1998
2000 5 452864 258968 94360 0 1999
2001 0 452963 258955 94320 0 2000
2002 0 453536 258900 94240 0 2001
2003 0 454036 258830 94200 0 2002
2004 0 454287 258804 94240 0 2003
2005 5 454415 258747 94320 0 2004
2006 0 454595 258718 94400 0 2005
2007 0 454995 258528 94480 0 2006
2008 0 455187 258480 94560 0 2007
2009 0 456178 258026 94560 0 2008
2010 0 456398 257955 94520 0 2009
2011 0 456542 257873 94480 0 2010
2012 0 456729 257734 94440 0 2011
2013 0 456908 257674 94360 0 2012
2014 0 456962 257635 94320 0 2013
2015 0 457120 257598 94200 0 2014
2016 5 457348 257104 94200 0 2015
2017 0 457610 256547 94200 0 2016
2018 0 457656 256395 94280 0 2017
2019 0 457707 256339 94360 0 2018
2020 0 458847 256056 94360 0 2019
2021 0 458922 255999 94280 0 2020
2022 0 459046 255973 94240 0 2021
2023 0 459226 255940 94160 0 2022
2024 0 459338 255923 94080 0 2023
2025 0 459409 255956 94040 0 2024
2026 0 459601 255974 94000 0 2025
2027 0 459873 255969 93920 0 2026
2028 0 459977 256015 93880 0 2027
2029 0 460043 256010 93840 0 2028
2030 0 460463 255898 93800 0 2029
2031 0 460638 255875 93720 0 2030
2032 0 460739 255850 93600 0 2031
2033 0 460782 255807 93520 0 2032
2034 0 460863 255763 93440 0 2033
2035 0 460979 255767 93360 0 2034
2036 5 461240 255689 93320 0 2035
2037 0 461517 255482 93240 0 2036
2038 0 461680 255415 93200 0 2037
2039 0 461725 255383 93080 0 2038
2040 0 462394 255049 93000 0 2039
2041 0 462869 254910 92960 0 2040
2042 0 463249 254927 92800 0 2041
2043 0 463379 254935 92720 0 2042
2044 0 463404 254873 92680 0 2043
2045 0 463437 254828 92640 0 2044
2046 0 463477 254730 92600 0 2045
2047 0 463531 254734 92560 0 2046
2048 5 463570 254667 92520 0 2047
2049 0 463592 254607 92480 0 2048
2050 5 463594 254653 92360 0 2049
2051 5 463331 254024 92360 0 2050
2052 0 463281 253959 92400 0 2051
2053 0 463290 253865 92440 0 2052
2054 0 463338 253757 92480 0 2053
2055 0 463410 253679 92560 0 2054
2056 0 463425 253649 92600 0 2055
2057 0 463465 253550 92640 0 2056
2058 0 463505 253461 92680 0 2057
2059 0 463530 253429 92720 0 2058
2060 0 463576 253290 92840 0 2059
2061 0 463587 253080 92880 0 2060
2062 5 463571 253017 92920 0 2061
2063 0 463599 252850 92880 0 2062
2064 5 463632 252688 92840 0 2063
2065 0 463514 252645 92720 0 2064
2066 0 463241 252544 92720 0 2065
2067 0 463037 252592 92720 0 2066
2068 0 462969 252583 92800 0 2067
2069 0 462861 252590 92840 0 2068
2070 0 462781 252556 92880 0 2069
2071 0 462557 252558 92920 0 2070
2072 0 462262 252511 92960 0 2071
2073 0 462138 252473 93040 0 2072
2074 0 461977 252379 93120 0 2073
2075 0 461874 252355 93200 0 2074
2076 0 461761 252348 93240 0 2075
2077 0 462024 252703 93320 0 2076
2078 0 461897 252777 93320 0 2077
2079 0 461717 252899 93320 0 2078
2080 5 461276 252654 93280 0 2079
2081 0 461195 252719 93240 0 2080
2082 0 461140 252735 93200 0 2081
2083 0 461008 252775 93120 0 2082
2084 0 460958 252808 93080 0 2083
2085 0 460767 252878 93000 0 2084
2086 6 460681 252914 92920 0 2085
2087 5 459056 255409 84920 0 1721
2088 5 457695 256127 84920 0 2087
2089 5 456821 256761 84920 0 2088
2090 5 455068 257505 84920 0 2089
2091 0 455001 257545 84880 0 2090
2092 0 454853 258032 84680 0 2091
2093 0 454834 258108 84640 0 2092
2094 0 454753 258175 84600 0 2093
2095 0 454689 258237 84560 0 2094
2096 0 454538 258349 84480 0 2095
2097 0 454545 258410 84440 0 2096
2098 0 454506 258462 84400 0 2097
2099 0 454399 258607 84280 0 2098
2100 0 454277 258740 84200 0 2099
2101 5 454191 258846 84120 0 2100
2102 0 454095 258956 84040 0 2101
2103 0 454014 259016 83960 0 2102
2104 0 453929 259104 83840 0 2103
2105 0 453669 259241 83720 0 2104
2106 0 453642 259313 83600 0 2105
2107 0 453577 259344 83560 0 2106
2108 0 453520 259380 83520 0 2107
2109 0 453491 259473 83440 0 2108
2110 0 453420 259511 83360 0 2109
2111 0 453270 259570 83280 0 2110
2112 0 453182 259653 83200 0 2111
2113 0 453101 259682 83120 0 2112
2114 0 453060 259704 83080 0 2113
2115 0 453040 259678 83040 0 2114
2116 0 452932 259645 83000 0 2115
2117 0 452837 259645 82960 0 2116
2118 0 452747 259650 82880 0 2117
2119 0 452610 259653 82800 0 2118
2120 0 452591 259675 82720 0 2119
2121 0 452555 259689 82680 0 2120
2122 0 452526 259697 82640 0 2121
2123 0 452471 259714 82600 0 2122
2124 5 452470 259692 82560 0 2123
2125 0 452443 259709 82520 0 2124
2126 0 452395 259725 82440 0 2125
2127 0 452363 259736 82400 0 2126
2128 0 452373 259730 82360 0 2127
2129 0 452366 259750 82320 0 2128
2130 0 452346 259777 82240 0 2129
2131 0 452350 259784 82160 0 2130
2132 5 452188 259800 82080 0 2131
2133 0 452152 259792 82040 0 2132
2134 0 452094 259780 81960 0 2133
2135 0 452059 259780 81880 0 2134
2136 0 452027 259750 81840 0 2135
2137 0 451997 259733 81800 0 2136
2138 0 451967 259743 81720 0 2137
2139 0 451922 259734 81640 0 2138
2140 0 451883 259728 81560 0 2139
2141 0 451804 259722 81480 0 2140
2142 0 451777 259705 81400 0 2141
2143 5 451560 259495 81240 0 2142
2144 5 451571 259503 81200 0 2143
2145 0 451778 260472 81200 0 2144
2146 0 451646 260627 81120 0 2145
2147 5 451615 260853 81040 0 2146
2148 0 451606 260882 81000 0 2147
2149 0 451572 260955 80960 0 2148
2150 0 451499 261084 80800 0 2149
2151 0 451461 261125 80680 0 2150
2152 0 451397 261192 80600 0 2151
2153 5 451299 261209 80520 0 2152
2154 5 450880 261896 80520 0 2153
2155 0 450480 262518 80520 0 2154
2156 0 450427 262559 80560 0 2155
2157 0 450369 262659 80600 0 2156
2158 0 450136 262924 80640 0 2157
2159 0 449951 263048 80720 0 2158
2160 0 449917 263074 80760 0 2159
2161 0 449924 263094 80800 0 2160
2162 0 449922 263098 80880 0 2161
2163 0 449938 263084 80960 0 2162
2164 0 449936 263074 81040 0 2163
2165 5 449923 263074 81080 0 2164
2166 0 449916 263079 81120 0 2165
2167 0 449917 263041 81160 0 2166
2168 0 449921 263023 81200 0 2167
2169 5 450006 262846 81240 0 2168
2170 0 448967 262693 81240 0 2169
2171 0 448543 262781 81360 0 2170
2172 0 448473 262783 81400 0 2171
2173 0 448391 262786 81440 0 2172
2174 0 448149 262772 81560 0 2173
2175 0 447980 262855 81640 0 2174
2176 0 447887 262859 81680 0 2175
2177 0 447814 262871 81720 0 2176
2178 0 447754 262891 81800 0 2177
2179 5 447731 262924 81840 0 2178
2180 0 447668 263001 81920 0 2179
2181 0 447554 263224 82000 0 2180
2182 0 447569 263351 82080 0 2181
2183 5 447509 263500 82160 0 2182
2184 0 447417 263555 82240 0 2183
2185 0 447326 263554 82280 0 2184
2186 0 447245 263569 82360 0 2185
2187 0 447165 263626 82480 0 2186
2188 0 447138 263648 82560 0 2187
2189 0 447084 263669 82680 0 2188
2190 0 446958 263717 82800 0 2189
2191 0 446902 263751 82880 0 2190
2192 0 446808 263773 82960 0 2191
2193 0 446685 263779 83040 0 2192
2194 0 446595 263806 83120 0 2193
2195 0 446499 263841 83200 0 2194
2196 0 446426 263867 83280 0 2195
2197 0 446354 263895 83360 0 2196
2198 0 446290 263911 83440 0 2197
2199 0 446227 263899 83520 0 2198
2200 0 446130 263939 83600 0 2199
2201 0 446010 263966 83640 0 2200
2202 0 445871 263960 83760 0 2201
2203 0 445771 263970 83840 0 2202
2204 0 445675 263907 83920 0 2203
2205 0 445537 263863 84000 0 2204
2206 0 445474 263825 84080 0 2205
2207 0 445298 263764 84160 0 2206
2208 0 445214 263707 84240 0 2207
2209 0 445172 263665 84320 0 2208
2210 0 445192 263590 84400 0 2209
2211 0 445174 263562 84440 0 2210
2212 0 445161 263531 84480 0 2211
2213 0 445131 263458 84560 0 2212
2214 0 445134 263431 84640 0 2213
2215 0 445099 263428 84720 0 2214
2216 0 445098 263424 84760 0 2215
2217 0 445056 263484 84840 0 2216
2218 0 445051 263497 84920 0 2217
2219 0 445028 263507 85080 0 2218
2220 0 445037 263518 85200 0 2219
2221 0 445023 263576 85320 0 2220
2222 0 445052 263768 85400 0 2221
2223 5 445103 263794 85480 0 2222
2224 0 445234 263744 85520 0 2223
2225 0 445453 263741 85560 0 2224
2226 0 445557 263718 85640 0 2225
2227 5 445572 263695 85680 0 2226
2228 0 445576 263679 85720 0 2227
2229 0 445553 263692 85800 0 2228
2230 0 445496 263719 85880 0 2229
2231 0 445462 263686 85960 0 2230
2232 0 445445 263661 86040 0 2231
2233 0 445433 263601 86120 0 2232
2234 5 445421 263560 86160 0 2233
2235 5 445500 263534 86200 0 2234
2236 0 445638 263602 86200 0 2235
2237 0 445746 263534 86280 0 2236
2238 0 445852 263474 86320 0 2237
2239 0 445897 263444 86360 0 2238
2240 0 445994 263376 86440 0 2239
2241 0 446078 263269 86520 0 2240
2242 5 446308 263159 86600 0 2241
2243 0 446451 263187 86600 0 2242
2244 0 446568 263207 86520 0 2243
2245 0 446636 263115 86440 0 2244
2246 0 446613 263154 86360 0 2245
2247 0 446808 263350 86360 0 2246
2248 0 446943 263467 86400 0 2247
2249 0 447058 263563 86400 0 2248
2250 0 447095 263658 86360 0 2249
2251 0 447196 263834 86320 0 2250
2252 6 447355 264038 86320 0 2251
2253 0 456753 256954 84680 0 2089
2254 0 456728 257028 84600 0 2253
2255 0 456939 257404 84440 0 2254
2256 5 457108 257950 84280 0 2255
2257 0 457189 258224 84200 0 2256
2258 0 457285 258470 84160 0 2257
2259 0 457311 258575 84120 0 2258
2260 0 457390 258749 84040 0 2259
2261 0 457372 258896 83920 0 2260
2262 0 457442 259010 83800 0 2261
2263 5 457509 259124 83720 0 2262
2264 0 457563 259175 83680 0 2263
2265 0 457704 259307 83600 0 2264
2266 0 457810 259441 83520 0 2265
2267 0 458167 259740 83440 0 2266
2268 0 458299 259835 83360 0 2267
2269 0 458444 259900 83320 0 2268
2270 0 458468 259993 83240 0 2269
2271 0 458576 260040 83160 0 2270
2272 0 458635 260121 83080 0 2271
2273 0 458768 260143 83000 0 2272
2274 0 458827 260293 82920 0 2273
2275 0 458874 260302 82840 0 2274
2276 0 458875 260373 82760 0 2275
2277 5 458896 260423 82720 0 2276
2278 5 459065 261209 82720 0 2277
2279 0 459045 261384 82840 0 2278
2280 0 458999 261438 82880 0 2279
2281 0 458912 261524 82920 0 2280
2282 0 458796 261545 83000 0 2281
2283 5 458506 261743 83080 0 2282
2284 0 458448 261763 83120 0 2283
2285 0 458339 261819 83160 0 2284
2286 0 458326 261877 83240 0 2285
2287 0 458303 261905 83280 0 2286
2288 0 458263 261987 83320 0 2287
2289 0 458218 262047 83400 0 2288
2290 0 458127 262066 83480 0 2289
2291 0 457895 262328 83560 0 2290
2292 0 457750 262456 83640 0 2291
2293 0 457628 262599 83720 0 2292
2294 0 457315 262907 83800 0 2293
2295 5 457207 263010 83880 0 2294
2296 0 457216 263454 84600 0 2295
2297 0 457293 263479 84680 0 2296
2298 0 457311 263501 84760 0 2297
2299 0 457306 263508 84840 0 2298
2300 0 457339 263508 84920 0 2299
2301 0 457402 263538 85000 0 2300
2302 0 457390 263606 85080 0 2301
2303 0 457372 263696 85160 0 2302
2304 0 457336 263801 85240 0 2303
2305 0 457340 263846 85320 0 2304
2306 0 457322 263959 85400 0 2305
2307 0 457300 264061 85480 0 2306
2308 0 457218 264231 85560 0 2307
2309 0 457205 264364 85640 0 2308
2310 5 457315 264495 85760 0 2309
2311 0 457919 265112 85760 0 2310
2312 0 457946 265154 85800 0 2311
2313 0 457985 265202 85840 0 2312
2314 0 458038 265271 85880 0 2313
2315 0 458086 265331 85920 0 2314
2316 0 458117 265431 85960 0 2315
2317 0 458142 265553 86040 0 2316
2318 0 458119 265565 86120 0 2317
2319 0 458136 265578 86160 0 2318
2320 0 458147 265594 86200 0 2319
2321 0 458116 265639 86240 0 2320
2322 0 458139 265653 86280 0 2321
2323 0 458161 265689 86320 0 2322
2324 0 458156 265784 86360 0 2323
2325 5 458217 266490 86360 0 2324
2326 0 458230 266383 86400 0 2325
2327 0 458221 266367 86440 0 2326
2328 5 458209 266287 86520 0 2327
2329 0 458232 266316 86600 0 2328
2330 0 458241 266307 86680 0 2329
2331 5 458302 266386 86760 0 2330
2332 0 458297 266388 86880 0 2331
2333 0 458344 266354 86960 0 2332
2334 0 458349 266391 87040 0 2333
2335 0 458330 266428 87120 0 2334
2336 0 458282 266492 87200 0 2335
2337 5 458289 266607 87240 0 2336
2338 0 458245 266614 87280 0 2337
2339 0 458178 266636 87320 0 2338
2340 5 458165 266639 87360 0 2339
2341 0 458147 266636 87400 0 2340
2342 5 458150 266613 87440 0 2341
2343 0 458119 266724 87520 0 2342
2344 0 458104 266731 87560 0 2343
2345 0 458101 266717 87600 0 2344
2346 0 458078 266710 87640 0 2345
2347 0 458068 266703 87680 0 2346
2348 0 458041 266711 87720 0 2347
2349 0 458023 266689 87760 0 2348
2350 0 457949 266734 87800 0 2349
2351 0 457961 266674 87880 0 2350
2352 5 457855 266681 87920 0 2351
2353 0 457927 266648 88000 0 2352
2354 0 457996 266612 88080 0 2353
2355 0 457968 266617 88120 0 2354
2356 0 457988 266554 88200 0 2355
2357 0 457838 266556 88280 0 2356
2358 0 457788 266472 88400 0 2357
2359 0 457748 266372 88480 0 2358
2360 0 457699 266266 88560 0 2359
2361 0 457733 266220 88640 0 2360
2362 0 457537 266502 88720 0 2361
2363 0 457503 266597 88800 0 2362
2364 0 457541 266597 88880 0 2363
2365 0 457469 266582 88960 0 2364
2366 0 457320 266643 89080 0 2365
2367 0 457134 266644 89200 0 2366
2368 0 457119 266621 89280 0 2367
2369 5 456970 266724 89320 0 2368
2370 0 456824 266827 89360 0 2369
2371 0 456607 267053 89440 0 2370
2372 0 456598 267336 89560 0 2371
2373 0 456655 267485 89600 0 2372
2374 0 457230 268213 89600 0 2373
2375 0 457274 268257 89520 0 2374
2376 0 457168 268361 89480 0 2375
2377 0 457059 268532 89400 0 2376
2378 0 456867 268776 89400 0 2377
2379 0 456452 269164 89400 0 2378
2380 5 456344 269284 89360 0 2379
2381 0 456263 269140 89360 0 2380
2382 0 456179 269040 89360 0 2381
2383 0 456158 269036 89320 0 2382
2384 0 456137 269021 89280 0 2383
2385 0 456056 269032 89200 0 2384
2386 0 456061 269020 89160 0 2385
2387 0 455661 268992 89160 0 2386
2388 0 455644 268992 89200 0 2387
2389 0 455558 268980 89320 0 2388
2390 0 455514 268955 89440 0 2389
2391 0 455441 268891 89520 0 2390
2392 0 455387 268857 89600 0 2391
2393 0 455669 269351 89640 0 2392
2394 6 455655 269379 89720 0 2393
2395 0 459093 261231 82680 0 2278
2396 0 459122 261247 82600 0 2395
2397 0 459161 261258 82560 0 2396
2398 0 459180 261224 82520 0 2397
2399 0 459153 261193 82480 0 2398
2400 0 459160 261260 82440 0 2399
2401 0 459202 261232 82360 0 2400
2402 5 459191 261295 82320 0 2401
2403 0 459178 261714 82200 0 2402
2404 0 459178 261877 82120 0 2403
2405 0 459140 262001 82040 0 2404
2406 0 459097 262020 81960 0 2405
2407 0 458967 262198 81880 0 2406
2408 0 458924 262274 81800 0 2407
2409 0 458933 262329 81720 0 2408
2410 0 458925 262421 81600 0 2409
2411 0 458913 262446 81480 0 2410
2412 5 458841 262519 81360 0 2411
2413 0 458811 262510 81240 0 2412
2414 5 458822 262479 81200 0 2413
2415 0 458442 262724 81200 0 2414
2416 0 458422 262741 81080 0 2415
2417 0 458375 262731 81000 0 2416
2418 0 458343 262802 80920 0 2417
2419 0 458322 262857 80840 0 2418
2420 0 458267 262870 80760 0 2419
2421 5 458200 262871 80720 0 2420
2422 0 458136 262873 80680 0 2421
2423 0 458074 262899 80600 0 2422
2424 0 458095 262917 80520 0 2423
2425 0 458079 262936 80400 0 2424
2426 0 458054 262942 80280 0 2425
2427 0 458051 262937 80160 0 2426
2428 0 457983 262936 80040 0 2427
2429 0 457924 262874 79960 0 2428
2430 0 458566 261896 79880 0 2429
2431 0 457776 262874 79760 0 2430
2432 0 457717 262814 79640 0 2431
2433 0 457701 262819 79520 0 2432
2434 0 457665 262782 79400 0 2433
2435 0 457556 262737 79280 0 2434
2436 5 457501 262696 79200 0 2435
2437 0 457455 262753 79120 0 2436
2438 0 457459 262773 79040 0 2437
2439 0 457443 262796 78920 0 2438
2440 0 457403 262834 78800 0 2439
2441 0 457374 262886 78680 0 2440
2442 0 457369 262921 78560 0 2441
2443 0 457361 262877 78440 0 2442
2444 0 457312 262855 78320 0 2443
2445 0 457227 262791 78200 0 2444
2446 0 456844 262251 78200 0 2445
2447 0 457255 262834 78080 0 2446
2448 0 457284 262932 77960 0 2447
2449 0 457296 262975 77840 0 2448
2450 0 457337 263042 77680 0 2449
2451 0 457459 263064 77520 0 2450
2452 0 457573 263047 77360 0 2451
2453 0 457580 263042 77240 0 2452
2454 0 457579 263018 77120 0 2453
2455 0 457522 262944 76960 0 2454
2456 0 457475 262914 76840 0 2455
2457 0 457435 262877 76720 0 2456
2458 0 457406 262802 76560 0 2457
2459 0 457439 262732 76440 0 2458
2460 0 457501 262694 76320 0 2459
2461 5 457525 262669 76280 0 2460
2462 0 457570 262622 76200 0 2461
2463 0 457583 262565 76120 0 2462
2464 0 457507 262516 76000 0 2463
2465 0 457466 262425 75880 0 2464
2466 0 457450 262333 75760 0 2465
2467 0 457400 262226 75640 0 2466
2468 0 457369 262133 75520 0 2467
2469 0 457391 261845 75400 0 2468
2470 0 457391 261689 75280 0 2469
2471 0 457383 261669 75160 0 2470
2472 0 457411 261593 75040 0 2471
2473 0 457422 261549 75000 0 2472
2474 5 457559 261445 74920 0 2473
2475 0 457783 261229 74840 0 2474
2476 5 457815 261157 74760 0 2475
2477 0 457810 261029 74680 0 2476
2478 0 457712 260469 74680 0 2477
2479 0 457752 260397 74560 0 2478
2480 0 457747 260385 74440 0 2479
2481 0 457834 260337 74400 0 2480
2482 0 458009 260240 74320 0 2481
2483 0 458167 260125 74240 0 2482
2484 0 458273 260166 74160 0 2483
2485 0 458621 260033 74120 0 2484
2486 0 459393 259742 74040 0 2485
2487 0 459518 259689 73960 0 2486
2488 0 459649 259597 73840 0 2487
2489 0 459754 259522 73720 0 2488
2490 5 459901 259447 73600 0 2489
2491 0 460078 259091 73560 0 2490
2492 0 460214 258727 73560 0 2491
2493 0 460482 258447 73560 0 2492
2494 0 460838 258409 73480 0 2493
2495 0 461134 258445 73360 0 2494
2496 0 461774 258329 73360 0 2495
2497 5 462046 258233 73320 0 2496
2498 0 462071 257972 73280 0 2497
2499 0 462125 257833 73200 0 2498
2500 0 462170 257740 73120 0 2499
2501 0 462294 257624 73040 0 2500
2502 0 462604 257344 73040 0 2501
2503 0 462828 256992 73040 0 2502
2504 0 462871 256952 73000 0 2503
2505 6 462945 256852 72960 0 2504
2506 0 459030 261648 87520 0 1774
2507 0 459230 261477 87760 0 2506
2508 0 459326 261357 87920 0 2507
2509 0 459437 261210 88080 0 2508
2510 0 459543 261098 88200 0 2509
2511 0 459670 261031 88320 0 2510
2512 0 459837 260852 88440 0 2511
2513 0 459932 260768 88480 0 2512
2514 0 460136 260772 88520 0 2513
2515 0 460163 260730 88560 0 2514
2516 0 460204 260678 88600 0 2515
2517 0 460266 260512 88640 0 2516
2518 0 460354 259749 88680 0 2517
2519 0 460279 261062 88720 0 2518
2520 0 460312 261136 88760 0 2519
2521 0 460419 261162 88800 0 2520
2522 0 460614 261091 88960 0 2521
2523 0 460758 261027 89080 0 2522
2524 0 460904 261007 89160 0 2523
2525 0 460935 260986 89240 0 2524
2526 5 460891 260969 89360 0 2525
2527 5 461177 261345 89360 0 2526
2528 0 461185 261343 89400 0 2527
2529 0 461319 261478 89520 0 2528
2530 0 461402 261608 89600 0 2529
2531 0 461443 261708 89720 0 2530
2532 0 461457 261842 89840 0 2531
2533 0 461482 261885 89960 0 2532
2534 5 461529 261954 90080 0 2533
2535 0 461361 262078 90200 0 2534
2536 0 461350 262082 90240 0 2535
2537 5 461333 262157 90400 0 2536
2538 0 461321 262175 90440 0 2537
2539 0 461308 262185 90560 0 2538
2540 0 462576 261900 90600 0 2539
2541 0 462621 262086 90640 0 2540
2542 0 462600 262032 90680 0 2541
2543 5 462573 262027 90720 0 2542
2544 0 462208 262578 90720 0 2543
2545 0 462167 262619 90800 0 2544
2546 0 462034 262649 90880 0 2545
2547 0 461953 262644 90960 0 2546
2548 0 461935 262654 91000 0 2547
2549 0 461931 262662 91040 0 2548
2550 0 461874 262657 91160 0 2549
2551 0 461870 262643 91280 0 2550
2552 0 461812 262645 91400 0 2551
2553 0 461699 262624 91520 0 2552
2554 0 461665 262642 91560 0 2553
2555 0 461594 262590 91680 0 2554
2556 5 461542 262583 91720 0 2555
2557 0 461459 262560 91800 0 2556
2558 0 461328 262589 91880 0 2557
2559 0 461294 262569 91960 0 2558
2560 0 461220 262530 92040 0 2559
2561 5 461209 262511 92080 0 2560
2562 0 461262 262475 92200 0 2561
2563 0 461276 262482 92240 0 2562
2564 0 461298 262483 92280 0 2563
2565 0 461348 262428 92360 0 2564
2566 0 461412 262326 92480 0 2565
2567 0 461367 262268 92520 0 2566
2568 0 461307 262224 92600 0 2567
2569 0 461283 262181 92720 0 2568
2570 0 461178 262146 92800 0 2569
2571 0 461175 262077 92880 0 2570
2572 0 461158 262009 93000 0 2571
2573 0 461094 261937 93080 0 2572
2574 0 461045 261868 93200 0 2573
2575 5 461003 261810 93320 0 2574
2576 0 461187 261473 93320 0 2575
2577 0 461190 261485 93280 0 2576
2578 0 461208 261452 93240 0 2577
2579 0 461232 261463 93160 0 2578
2580 0 461340 261536 93080 0 2579
2581 0 461508 261624 93040 0 2580
2582 0 461679 261781 92960 0 2581
2583 0 461944 261930 92880 0 2582
2584 0 462052 262008 92840 0 2583
2585 0 462277 261980 92840 0 2584
2586 0 462374 261955 92800 0 2585
2587 0 462415 261998 92720 0 2586
2588 0 462615 262074 92720 0 2587
2589 0 462803 262074 92720 0 2588
2590 0 462871 262118 92640 0 2589
2591 0 462967 262127 92560 0 2590
2592 0 463046 262168 92480 0 2591
2593 0 463148 262286 92400 0 2592
2594 0 463283 262368 92360 0 2593
2595 0 463384 262413 92320 0 2594
2596 0 463520 262550 92280 0 2595
2597 0 463624 262678 92280 0 2596
2598 0 463701 262754 92320 0 2597
2599 0 463708 262824 92360 0 2598
2600 0 463677 262958 92440 0 2599
2601 6 463668 263021 92520 0 2600
2602 5 451057 263646 81240 0 2169
2603 0 450966 263599 81320 0 2602
2604 0 451043 263690 81360 0 2603
2605 0 451170 263816 81440 0 2604
2606 0 451238 263908 81480 0 2605
2607 5 451513 263939 81520 0 2606
2608 0 451546 263980 81640 0 2607
2609 0 451992 263982 81760 0 2608
2610 5 452100 263898 81840 0 2609
2611 0 452093 263895 81880 0 2610
2612 0 452134 263891 81920 0 2611
2613 0 452186 263921 82000 0 2612
2614 0 452216 263927 82040 0 2613
2615 0 452386 263925 82120 0 2614
2616 0 452489 263933 82160 0 2615
2617 5 452530 263913 82200 0 2616
2618 0 452539 263910 82240 0 2617
2619 0 452603 263900 82360 0 2618
2620 0 452614 263824 82440 0 2619
2621 0 452624 263804 82520 0 2620
2622 0 452656 263778 82600 0 2621
2623 0 452653 263774 82680 0 2622
2624 0 452691 263728 82760 0 2623
2625 5 452723 263706 82840 0 2624
2626 0 452704 263709 82880 0 2625
2627 0 452685 263800 82920 0 2626
2628 0 452690 263825 83040 0 2627
2629 0 452591 263826 83120 0 2628
2630 0 452500 263802 83200 0 2629
2631 0 452414 263801 83320 0 2630
2632 0 452329 263764 83440 0 2631
2633 0 452335 263694 83520 0 2632
2634 0 452283 263680 83600 0 2633
2635 0 452260 263662 83680 0 2634
2636 0 452203 263652 83760 0 2635
2637 0 452192 263624 83840 0 2636
2638 0 452185 263584 83960 0 2637
2639 0 452239 263618 84080 0 2638
2640 0 452226 263653 84160 0 2639
2641 0 452273 263670 84240 0 2640
2642 0 452272 263678 84320 0 2641
2643 0 452255 263689 84400 0 2642
2644 0 452209 263705 84520 0 2643
2645 0 452186 263725 84600 0 2644
2646 0 452135 263732 84720 0 2645
2647 0 452145 263755 84800 0 2646
2648 0 452148 263789 84920 0 2647
2649 0 452143 263773 85000 0 2648
2650 0 452121 263769 85080 0 2649
2651 0 452021 263781 85200 0 2650
2652 0 451929 263779 85280 0 2651
2653 0 451836 263792 85400 0 2652
2654 0 451676 263831 85520 0 2653
2655 0 451248 263859 85520 0 2654
2656 0 451052 263912 85560 0 2655
2657 0 450328 263944 85560 0 2656
2658 0 450255 264040 85640 0 2657
2659 0 450231 264036 85760 0 2658
2660 0 449910 264476 85840 0 2659
2661 0 449861 264499 85920 0 2660
2662 0 449748 264726 86040 0 2661
2663 0 449709 264745 86160 0 2662
2664 0 449616 264867 86280 0 2663
2665 0 449575 264963 86360 0 2664
2666 0 449470 265086 86440 0 2665
2667 0 449428 265114 86520 0 2666
2668 0 449350 265185 86600 0 2667
2669 0 449276 265333 86680 0 2668
2670 0 449279 265469 86800 0 2669
2671 5 449191 265562 86880 0 2670
2672 0 448775 265587 86880 0 2671
2673 0 448672 265538 86960 0 2672
2674 0 448632 265532 87000 0 2673
2675 0 448588 265589 87040 0 2674
2676 0 448524 265669 87120 0 2675
2677 0 448472 265681 87160 0 2676
2678 0 448275 265709 87200 0 2677
2679 0 448170 265704 87160 0 2678
2680 0 448112 265708 87120 0 2679
2681 0 448076 265723 87080 0 2680
2682 0 447910 265769 87040 0 2681
2683 6 447887 265815 87000 0 2682
2684 0 454163 250653 91080 0 1932
2685 0 453418 250865 91160 0 2684
2686 0 453386 250878 91200 0 2685
2687 0 453328 250862 91240 0 2686
2688 0 453281 250875 91280 0 2687
2689 0 451774 251315 91280 0 2688
2690 0 451612 251383 91120 0 2689
2691 0 451624 251400 91040 0 2690
2692 5 451558 251651 91000 0 2691
2693 0 451497 251491 90960 0 2692
2694 0 451478 251464 90880 0 2693
2695 0 451458 251449 90800 0 2694
2696 0 451460 251407 90680 0 2695
2697 0 451374 251362 90600 0 2696
2698 0 450627 251296 90560 0 2697
2699 0 450562 251277 90480 0 2698
2700 0 450540 251234 90400 0 2699
2701 0 450432 251195 90320 0 2700
2702 0 450264 251101 90240 0 2701
2703 0 449969 250908 90160 0 2702
2704 0 449671 250774 90080 0 2703
2705 0 449650 250734 90040 0 2704
2706 5 449603 250663 89960 0 2705
2707 5 448705 251295 89960 0 2706
2708 0 448786 251193 89640 0 2707
2709 0 448776 251143 89600 0 2708
2710 0 448806 251155 89560 0 2709
2711 0 448866 251229 89520 0 2710
2712 0 448873 251233 89480 0 2711
2713 0 448873 251240 89440 0 2712
2714 0 448872 251245 89400 0 2713
2715 0 448795 251244 89320 0 2714
2716 0 448632 251265 89240 0 2715
2717 0 448347 251319 89160 0 2716
2718 0 448247 251361 89120 0 2717
2719 0 448007 251372 89120 0 2718
2720 0 447835 251508 89120 0 2719
2721 0 447808 251516 89160 0 2720
2722 0 447736 251632 89160 0 2721
2723 0 447688 251688 89160 0 2722
2724 0 447693 251724 89120 0 2723
2725 0 447666 251729 89080 0 2724
2726 0 447624 251832 89000 0 2725
2727 0 447621 251865 88960 0 2726
2728 0 447611 251943 88880 0 2727
2729 0 447532 251961 88800 0 2728
2730 0 447476 251966 88720 0 2729
2731 0 447556 251998 88640 0 2730
2732 0 447537 251995 88560 0 2731
2733 0 447531 252087 88480 0 2732
2734 0 447527 252097 88400 0 2733
2735 0 447560 252124 88320 0 2734
2736 0 447566 252116 88240 0 2735
2737 0 447605 252124 88160 0 2736
2738 0 447623 252125 88120 0 2737
2739 0 447410 252184 88120 0 2738
2740 0 447412 252191 88080 0 2739
2741 0 447347 252244 88040 0 2740
2742 0 447307 252253 88000 0 2741
2743 0 447250 252310 87920 0 2742
2744 0 447222 252361 87880 0 2743
2745 0 447189 252403 87840 0 2744
2746 0 447164 252483 87800 0 2745
2747 0 447130 252512 87760 0 2746
2748 0 447098 252576 87720 0 2747
2749 0 447092 252628 87680 0 2748
2750 0 447083 252682 87640 0 2749
2751 0 447031 252754 87600 0 2750
2752 0 447023 252812 87560 0 2751
2753 0 446980 252895 87520 0 2752
2754 0 446995 253015 87440 0 2753
2755 0 447005 253088 87360 0 2754
2756 0 447037 253166 87280 0 2755
2757 0 447063 253223 87200 0 2756
2758 0 447086 253313 87160 0 2757
2759 0 447136 253399 87120 0 2758
2760 0 447166 253503 87080 0 2759
2761 0 447356 253724 86960 0 2760
2762 0 447383 253864 86880 0 2761
2763 6 447394 253920 86800 0 2762
2764 0 451257 261199 80480 0 2153
2765 0 451405 261123 80200 0 2764
2766 0 451492 261063 79840 0 2765
2767 0 451469 261035 79800 0 2766
2768 0 451555 261045 79760 0 2767
2769 5 451533 260999 79600 0 2768
2770 0 451584 260912 79360 0 2769
2771 0 451599 260874 79280 0 2770
2772 0 451621 260819 79160 0 2771
2773 0 451626 260757 79080 0 2772
2774 0 451629 260759 79000 0 2773
2775 0 451622 260765 78920 0 2774
2776 5 451615 260743 78880 0 2775
2777 0 451684 260760 78760 0 2776
2778 0 451702 260758 78600 0 2777
2779 0 451762 260738 78480 0 2778
2780 0 451780 260734 78360 0 2779
2781 0 451792 260719 78280 0 2780
2782 0 451818 260668 78200 0 2781
2783 0 451803 260592 78080 0 2782
2784 0 451849 260567 77960 0 2783
2785 0 451912 260565 77840 0 2784
2786 0 452020 260488 77760 0 2785
2787 0 452152 260402 77680 0 2786
2788 0 452258 260326 77640 0 2787
2789 0 452445 260166 77560 0 2788
2790 5 452485 260061 77480 0 2789
2791 0 453085 260172 77480 0 2790
2792 0 453397 260170 77360 0 2791
2793 0 453675 260130 77240 0 2792
2794 0 453972 260067 77120 0 2793
2795 0 454225 260045 77000 0 2794
2796 0 454405 260051 76880 0 2795
2797 0 454663 260050 76760 0 2796
2798 0 454765 259978 76640 0 2797
2799 0 454744 259929 76520 0 2798
2800 0 454801 259901 76360 0 2799
2801 0 454896 259867 76200 0 2800
2802 0 454992 259766 76040 0 2801
2803 0 455189 259814 75920 0 2802
2804 0 455160 259914 75800 0 2803
2805 0 455173 259910 75640 0 2804
2806 0 455136 259902 75480 0 2805
2807 0 455148 259898 75320 0 2806
2808 0 455253 259857 75160 0 2807
2809 0 455364 259793 75000 0 2808
2810 0 455400 259773 74840 0 2809
2811 0 455524 259713 74680 0 2810
2812 0 455550 259637 74560 0 2811
2813 0 455582 259616 74440 0 2812
2814 0 455591 259778 74320 0 2813
2815 0 455686 259989 74200 0 2814
2816 0 455855 260174 74120 0 2815
2817 0 455935 260298 74040 0 2816
2818 0 456007 260354 74000 0 2817
2819 0 456058 260410 73920 0 2818
2820 0 456182 260415 73800 0 2819
2821 0 456422 260410 73680 0 2820
2822 0 456561 260410 73560 0 2821
2823 0 456937 260566 73560 0 2822
2824 0 457090 260890 73560 0 2823
2825 0 457254 261266 73560 0 2824
2826 0 457332 261410 73560 0 2825
2827 0 457375 261514 73600 0 2826
2828 0 457432 261642 73680 0 2827
2829 0 457444 261758 73800 0 2828
2830 0 457514 261854 73880 0 2829
2831 0 457504 262006 73920 0 2830
2832 5 457462 262012 73960 0 2831
2833 0 457469 262009 74080 0 2832
2834 0 457468 262054 74200 0 2833
2835 0 457641 262158 74160 0 2834
2836 0 457684 262229 74240 0 2835
2837 0 457716 262328 74280 0 2836
2838 0 457756 262420 74280 0 2837
2839 0 457848 262472 74280 0 2838
2840 6 457980 262500 74280 0 2839
2841 0 451856 259148 81000 0 2144
2842 0 452017 258965 80920 0 2841
2843 0 452319 258745 80920 0 2842
2844 0 452394 258674 80800 0 2843
2845 0 452476 258602 80720 0 2844
2846 0 452643 258509 80640 0 2845
2847 5 452875 258354 80560 0 2846
2848 0 453136 258209 80440 0 2847
2849 0 453168 258210 80320 0 2848
2850 0 453198 258214 80200 0 2849
2851 0 453241 258165 80040 0 2850
2852 0 453220 258553 80040 0 2851
2853 0 453220 258530 79960 0 2852
2854 0 453258 258535 79840 0 2853
2855 0 453192 258583 79800 0 2854
2856 0 453255 258654 79760 0 2855
2857 0 453254 258774 79680 0 2856
2858 0 453193 258926 79600 0 2857
2859 0 453165 259030 79480 0 2858
2860 0 453234 259042 79400 0 2859
2861 0 453262 259085 79320 0 2860
2862 0 453234 259125 79240 0 2861
2863 0 453242 259255 79160 0 2862
2864 5 453153 259341 79080 0 2863
2865 0 453120 259379 79000 0 2864
2866 0 453248 259430 78880 0 2865
2867 0 453270 259484 78800 0 2866
2868 0 453346 259484 78680 0 2867
2869 5 453376 259486 78640 0 2868
2870 0 453439 259490 78560 0 2869
2871 0 453495 259500 78440 0 2870
2872 5 453576 259448 78320 0 2871
2873 0 454268 259461 78320 0 2872
2874 0 454645 259505 78320 0 2873
2875 0 454871 259522 78440 0 2874
2876 0 455113 259593 78520 0 2875
2877 0 455250 259638 78600 0 2876
2878 0 455377 259651 78680 0 2877
2879 0 455528 259659 78800 0 2878
2880 0 455631 259620 78880 0 2879
2881 0 455884 259520 78920 0 2880
2882 0 456004 259505 79000 0 2881
2883 0 456159 259445 79080 0 2882
2884 0 456228 259430 79160 0 2883
2885 0 456308 259401 79240 0 2884
2886 0 456317 259420 79360 0 2885
2887 0 456355 259433 79440 0 2886
2888 0 456459 259410 79480 0 2887
2889 0 456559 259329 79480 0 2888
2890 0 456671 259281 79440 0 2889
2891 0 456737 259248 79360 0 2890
2892 0 456932 259108 79320 0 2891
2893 5 456955 259116 79280 0 2892
2894 0 457081 259060 79360 0 2893
2895 0 457281 258936 79360 0 2894
2896 0 457336 258900 79320 0 2895
2897 0 457547 258788 79280 0 2896
2898 0 457710 258737 79200 0 2897
2899 0 457874 258694 79160 0 2898
2900 0 458037 258674 79160 0 2899
2901 0 458198 258690 79120 0 2900
2902 0 458302 258730 79120 0 2901
2903 0 458461 258686 79160 0 2902
2904 0 458526 258661 79200 0 2903
2905 0 458621 258634 79160 0 2904
2906 0 458670 258630 79120 0 2905
2907 0 458686 258637 79040 0 2906
2908 0 458818 258678 78960 0 2907
2909 0 458943 258672 78920 0 2908
2910 0 459064 258679 78880 0 2909
2911 0 459119 258702 78800 0 2910
2912 6 459127 258707 78760 0 2911
2913 0 458222 266674 86320 0 2325
2914 0 458217 266904 86200 0 2913
2915 0 458218 267096 86120 0 2914
2916 0 458135 267201 86040 0 2915
2917 0 457802 267462 85960 0 2916
2918 0 457708 267455 85880 0 2917
2919 0 457567 267505 85840 0 2918
2920 5 457543 267461 85800 0 2919
2921 0 456598 267763 85800 0 2920
2922 0 456355 267772 85720 0 2921
2923 0 456262 267780 85680 0 2922
2924 0 456136 267838 85640 0 2923
2925 0 456082 267831 85600 0 2924
2926 0 455838 267857 85520 0 2925
2927 5 455688 267944 85480 0 2926
2928 0 454935 268468 85480 0 2927
2929 5 453539 269172 85480 0 2928
2930 0 453511 269178 85520 0 2929
2931 5 453490 269197 85560 0 2930
2932 0 452971 268810 85560 0 2931
2933 0 452896 268555 85560 0 2932
2934 0 452798 268471 85680 0 2933
2935 0 452719 268442 85760 0 2934
2936 0 452678 268429 85800 0 2935
2937 0 452586 268413 85880 0 2936
2938 0 452353 268405 85960 0 2937
2939 0 452278 268374 86080 0 2938
2940 0 452224 268347 86160 0 2939
2941 0 452203 268300 86240 0 2940
2942 0 452183 268251 86320 0 2941
2943 0 452188 268240 86400 0 2942
2944 0 452182 268187 86480 0 2943
2945 0 452199 268130 86560 0 2944
2946 0 452149 268059 86640 0 2945
2947 0 452158 268032 86720 0 2946
2948 0 452221 267922 86800 0 2947
2949 0 452206 267836 86840 0 2948
2950 0 452143 267681 86880 0 2949
2951 0 452120 267632 86920 0 2950
2952 5 452126 267346 86920 0 2951
2953 0 452355 267112 86920 0 2952
2954 0 452443 266961 86960 0 2953
2955 0 452475 266904 87000 0 2954
2956 0 452518 266842 87040 0 2955
2957 0 452596 266768 87120 0 2956
2958 0 452715 266715 87200 0 2957
2959 0 452762 266695 87280 0 2958
2960 0 452804 266660 87360 0 2959
2961 0 452856 266589 87440 0 2960
2962 0 452906 266522 87520 0 2961
2963 0 452922 266401 87600 0 2962
2964 0 452930 266331 87720 0 2963
2965 0 452928 266161 87840 0 2964
2966 0 452902 266067 87920 0 2965
2967 0 453006 265949 88040 0 2966
2968 0 453039 265830 88120 0 2967
2969 0 453111 265700 88200 0 2968
2970 0 453163 265568 88200 0 2969
2971 0 453279 265496 88200 0 2970
2972 0 453248 265360 88200 0 2971
2973 0 453144 265269 88320 0 2972
2974 0 453066 265207 88360 0 2973
2975 0 453007 264962 88440 0 2974
2976 0 452925 264888 88520 0 2975
2977 0 452848 264826 88600 0 2976
2978 0 452823 264773 88640 0 2977
2979 0 452649 264978 88720 0 2978
2980 6 452621 264942 88760 0 2979
2981 0 459208 255503 84640 0 2087
2982 0 459439 255764 84400 0 2981
2983 0 459653 255940 84200 0 2982
2984 0 459948 255984 84000 0 2983
2985 0 460233 256008 83880 0 2984
2986 0 460388 256040 83800 0 2985
2987 0 460595 256081 83720 0 2986
2988 5 460714 256125 83640 0 2987
2989 0 460805 256127 83560 0 2988
2990 0 460966 256144 83480 0 2989
2991 0 461221 256135 83400 0 2990
2992 0 461414 256144 83320 0 2991
2993 0 461481 256174 83240 0 2992
2994 0 461599 256195 83160 0 2993
2995 0 461789 256233 83040 0 2994
2996 0 461989 256271 82920 0 2995
2997 0 462254 256212 82800 0 2996
2998 0 462458 256184 82680 0 2997
2999 0 462606 256152 82560 0 2998
3000 0 462850 256151 82440 0 2999
3001 5 463065 256071 82320 0 3000
3002 0 463222 256032 82240 0 3001
3003 0 463353 255980 82120 0 3002
3004 0 463486 255938 82000 0 3003
3005 0 463607 255933 81880 0 3004
3006 0 463694 255920 81760 0 3005
3007 0 463890 255863 81640 0 3006
3008 0 464072 255782 81520 0 3007
3009 0 464023 255747 81400 0 3008
3010 5 463949 255763 81360 0 3009
3011 0 463830 255715 81280 0 3010
3012 0 463710 255664 81160 0 3011
3013 0 463594 255644 81040 0 3012
3014 0 463514 255640 80920 0 3013
3015 0 463466 255668 80760 0 3014
3016 0 463446 255727 80600 0 3015
3017 0 463377 255695 80440 0 3016
3018 0 463314 255656 80280 0 3017
3019 5 463338 255667 80120 0 3018
3020 0 463157 255578 79920 0 3019
3021 0 463082 255448 79760 0 3020
3022 0 463028 255061 79640 0 3021
3023 5 462961 254995 79560 0 3022
3024 0 462701 254860 79560 0 3023
3025 0 462623 254806 79480 0 3024
3026 0 462478 254751 79400 0 3025
3027 0 462333 254696 79320 0 3026
3028 5 462126 254678 79240 0 3027
3029 0 461838 254576 79280 0 3028
3030 0 461706 254528 79280 0 3029
3031 0 461406 254458 79240 0 3030
3032 0 461378 254396 79160 0 3031
3033 0 461324 254317 79120 0 3032
3034 0 461271 254240 79080 0 3033
3035 0 461014 254071 78960 0 3034
3036 0 460622 253864 78880 0 3035
3037 0 460426 253760 78840 0 3036
3038 0 460371 253738 78720 0 3037
3039 0 460374 253742 78640 0 3038
3040 0 460302 253766 78520 0 3039
3041 0 460220 253814 78440 0 3040
3042 0 460095 253887 78360 0 3041
3043 0 459978 253944 78280 0 3042
3044 0 459878 254032 78320 0 3043
3045 0 459814 254076 78320 0 3044
3046 0 459639 254255 78320 0 3045
3047 6 459650 254274 78280 0 3046
3048 0 442712 258886 87320 0 1562
3049 0 442662 258728 87440 0 3048
3050 0 442631 258699 87560 0 3049
3051 0 442579 258644 87720 0 3050
3052 0 442582 258504 87840 0 3051
3053 0 442589 258263 88000 0 3052
3054 0 442658 258045 88120 0 3053
3055 0 442919 257854 88240 0 3054
3056 0 443059 257677 88360 0 3055
3057 5 443198 257574 88440 0 3056
3058 5 443342 257318 88560 0 3057
3059 0 443370 257248 88640 0 3058
3060 0 443305 257418 88720 0 3059
3061 0 443329 257446 88800 0 3060
3062 0 443355 257431 88880 0 3061
3063 0 443382 257399 88960 0 3062
3064 0 443465 257374 89040 0 3063
3065 0 443489 257369 89120 0 3064
3066 0 443739 257371 89200 0 3065
3067 0 443815 257369 89280 0 3066
3068 0 443956 257357 89360 0 3067
3069 0 444076 257318 89440 0 3068
3070 0 444132 257326 89520 0 3069
3071 0 444510 257639 89600 0 3070
3072 0 444634 257606 89680 0 3071
3073 0 444731 257588 89720 0 3072
3074 0 444811 257489 89800 0 3073
3075 5 444880 257485 89840 0 3074
3076 0 446203 257598 89840 0 3075
3077 0 446410 257682 89720 0 3076
3078 0 446486 257727 89640 0 3077
3079 0 446378 257502 89560 0 3078
3080 0 446589 257739 89480 0 3079
3081 0 447007 258142 89480 0 3080
3082 5 447043 258138 89440 0 3081
3083 0 447758 258225 89440 0 3082
3084 5 447785 258210 89400 0 3083
3085 0 447917 258494 89400 0 3084
3086 0 447946 258541 89480 0 3085
3087 0 448048 258817 89680 0 3086
3088 0 448070 258866 89720 0 3087
3089 0 448229 258886 89840 0 3088
3090 0 448286 258925 89920 0 3089
3091 0 448343 258998 90040 0 3090
3092 0 448439 259073 90160 0 3091
3093 0 448600 259174 90240 0 3092
3094 0 448710 259326 90320 0 3093
3095 0 448784 259499 90400 0 3094
3096 0 449004 259678 90400 0 3095
3097 0 449070 259802 90400 0 3096
3098 0 449083 259841 90360 0 3097
3099 0 449151 260001 90360 0 3098
3100 0 449172 260028 90440 0 3099
3101 0 449206 260170 90520 0 3100
3102 0 449240 260208 90560 0 3101
3103 0 449924 260196 90640 0 3102
3104 0 449949 260219 90720 0 3103
3105 0 449926 260230 90800 0 3104
3106 0 449999 260242 90880 0 3105
3107 0 450005 260254 90960 0 3106
3108 0 450056 260297 91080 0 3107
3109 0 450108 260343 91160 0 3108
3110 0 450084 260383 91240 0 3109
3111 0 450064 260647 91320 0 3110
3112 0 450066 260677 91440 0 3111
3113 6 450089 260694 91520 0 3112
3114 0 444234 259481 94880 0 1465
3115 0 444486 259620 94880 0 3114
3116 0 444641 259671 94960 0 3115
3117 0 444719 259666 95040 0 3116
3118 0 444816 259623 95120 0 3117
3119 0 444899 259510 95200 0 3118
3120 0 445008 259352 95280 0 3119
3121 0 444982 259064 95280 0 3120
3122 0 445297 258772 95280 0 3121
3123 0 445383 258702 95360 0 3122
3124 0 445484 258614 95440 0 3123
3125 0 445664 258459 95520 0 3124
3126 0 445810 258333 95600 0 3125
3127 0 445873 258285 95680 0 3126
3128 0 445928 258217 95760 0 3127
3129 0 446055 258165 95840 0 3128
3130 0 446160 258120 95920 0 3129
3131 0 446228 258066 96000 0 3130
3132 0 446408 258016 96080 0 3131
3133 0 446497 257971 96160 0 3132
3134 0 446631 257911 96240 0 3133
3135 0 446890 257846 96320 0 3134
3136 0 447049 257817 96400 0 3135
3137 0 447114 257798 96480 0 3136
3138 0 447227 257784 96560 0 3137
3139 0 447313 257770 96640 0 3138
3140 0 447422 257764 96720 0 3139
3141 0 447534 257758 96800 0 3140
3142 0 447710 257736 96880 0 3141
3143 0 447957 257689 96960 0 3142
3144 0 448125 257651 97040 0 3143
3145 0 448303 257598 97120 0 3144
3146 0 448463 257551 97200 0 3145
3147 0 448644 257504 97280 0 3146
3148 0 448822 257461 97360 0 3147
3149 0 448980 257450 97440 0 3148
3150 0 449109 257470 97520 0 3149
3151 0 449238 257465 97600 0 3150
3152 0 449286 257468 97680 0 3151
3153 0 449332 257400 97760 0 3152
3154 0 449410 257282 97840 0 3153
3155 0 449430 257253 97920 0 3154
3156 0 449526 257070 97960 0 3155
3157 0 449542 257038 98000 0 3156
3158 0 449544 257042 98040 0 3157
3159 0 449544 257021 98120 0 3158
3160 0 449515 257028 98160 0 3159
3161 0 449383 257142 98240 0 3160
3162 0 449269 257234 98320 0 3161
3163 0 449161 257328 98400 0 3162
3164 0 449129 257516 98480 0 3163
3165 0 449161 257616 98560 0 3164
3166 0 449127 257666 98640 0 3165
3167 0 449075 257725 98720 0 3166
3168 0 448959 257821 98720 0 3167
3169 0 448879 257961 98720 0 3168
3170 0 448816 258077 98760 0 3169
3171 0 448711 258145 98800 0 3170
3172 0 448627 258217 98840 0 3171
3173 0 448567 258337 98880 0 3172
3174 0 448514 258410 98920 0 3173
3175 0 448490 258541 98960 0 3174
3176 0 448370 258817 98960 0 3175
3177 0 448309 258890 99000 0 3176
3178 0 448315 259003 99080 0 3177
3179 6 448037 259325 99280 0 3178
3180 0 456660 261769 89120 0 1807
3181 0 456354 262649 89120 0 3180
3182 0 456312 262718 89200 0 3181
3183 5 456297 262747 89240 0 3182
3184 0 456424 262910 89240 0 3183
3185 0 456452 262929 89200 0 3184
3186 5 456544 262987 89160 0 3185
3187 0 456573 263104 89160 0 3186
3188 0 456587 263150 89200 0 3187
3189 0 456609 263184 89240 0 3188
3190 0 456610 263358 89280 0 3189
3191 0 456392 263415 89520 0 3190
3192 0 456372 263432 89560 0 3191
3193 0 456399 263543 89600 0 3192
3194 0 456518 263758 89640 0 3193
3195 0 456511 263792 89680 0 3194
3196 0 456404 263873 89960 0 3195
3197 0 456061 264276 90360 0 3196
3198 0 455931 264444 90440 0 3197
3199 5 455923 264476 90480 0 3198
3200 0 456019 264473 90560 0 3199
3201 0 457061 264453 90600 0 3200
3202 0 457142 264555 90640 0 3201
3203 0 457197 264754 90760 0 3202
3204 0 457271 264816 90840 0 3203
3205 0 457287 264940 90880 0 3204
3206 0 457386 265087 90960 0 3205
3207 0 457388 265162 91000 0 3206
3208 5 457602 265769 91000 0 3207
3209 0 457762 265737 91200 0 3208
3210 0 457814 265674 91280 0 3209
3211 0 457782 265574 91320 0 3210
3212 0 457672 265418 91360 0 3211
3213 0 457488 265341 91440 0 3212
3214 0 457370 265227 91640 0 3213
3215 0 457303 265187 91680 0 3214
3216 0 457252 265127 91720 0 3215
3217 0 457208 265051 91800 0 3216
3218 0 457157 264967 91920 0 3217
3219 0 457084 264897 92000 0 3218
3220 0 457110 264848 92080 0 3219
3221 0 457132 264734 92160 0 3220
3222 0 457216 264511 92320 0 3221
3223 0 457254 264396 92400 0 3222
3224 0 457210 264227 92480 0 3223
3225 0 457149 264153 92520 0 3224
3226 5 457074 264061 92640 0 3225
3227 0 456569 263649 92640 0 3226
3228 5 456197 263479 92640 0 3227
3229 0 456195 263350 92640 0 3228
3230 0 456140 263274 92680 0 3229
3231 0 456033 263236 92680 0 3230
3232 0 455836 263152 92760 0 3231
3233 0 455660 263071 92840 0 3232
3234 0 455556 263002 92960 0 3233
3235 0 455533 262984 93000 0 3234
3236 0 455452 262992 93040 0 3235
3237 0 455345 262965 93080 0 3236
3238 0 455303 262978 93120 0 3237
3239 0 455230 262958 93160 0 3238
3240 0 455218 262939 93200 0 3239
3241 0 455233 262837 93240 0 3240
3242 0 455310 262789 93200 0 3241
3243 6 455378 262842 93120 0 3242
3244 0 450500 259051 81240 0 2143
3245 0 450407 259048 81280 0 3244
3246 5 450386 258996 81360 0 3245
3247 0 450398 258966 81400 0 3246
3248 0 450355 258935 81440 0 3247
3249 0 450031 259016 81800 0 3248
3250 0 449982 259030 81880 0 3249
3251 0 449871 259017 81960 0 3250
3252 0 449625 259069 82120 0 3251
3253 0 449592 259034 82280 0 3252
3254 0 449437 259030 82520 0 3253
3255 0 449191 258928 82800 0 3254
3256 0 448977 258982 83080 0 3255
3257 5 448912 258806 83200 0 3256
3258 0 448816 258642 83320 0 3257
3259 0 448726 258539 83440 0 3258
3260 0 448641 258443 83520 0 3259
3261 0 448473 258327 83520 0 3260
3262 0 448404 258119 83520 0 3261
3263 0 448119 257822 83520 0 3262
3264 0 447927 257694 83560 0 3263
3265 0 447872 257519 83600 0 3264
3266 0 447812 257385 83640 0 3265
3267 0 447641 257258 83640 0 3266
3268 0 447566 257098 83760 0 3267
3269 0 447526 256803 83960 0 3268
3270 5 447598 256691 84080 0 3269
3271 0 447680 256568 84200 0 3270
3272 0 447923 256429 84320 0 3271
3273 0 448025 256302 84400 0 3272
3274 0 448177 256174 84480 0 3273
3275 0 448270 256093 84600 0 3274
3276 5 448326 256061 84680 0 3275
3277 0 448354 256044 84720 0 3276
3278 0 448380 256111 84880 0 3277
3279 0 448311 256137 85040 0 3278
3280 0 448340 256009 85160 0 3279
3281 0 448327 255810 85240 0 3280
3282 0 448303 255667 85320 0 3281
3283 0 448324 255540 85400 0 3282
3284 0 448368 255498 85480 0 3283
3285 0 448435 255482 85560 0 3284
3286 0 448440 255465 85640 0 3285
3287 0 448511 255454 85720 0 3286
3288 0 448539 255450 85800 0 3287
3289 0 448571 255438 85880 0 3288
3290 0 448527 255383 85960 0 3289
3291 0 448486 255326 86040 0 3290
3292 0 448490 255238 86120 0 3291
3293 0 448526 255054 86200 0 3292
3294 0 448585 254909 86280 0 3293
3295 5 448574 254889 86360 0 3294
3296 0 448480 254752 86440 0 3295
3297 0 448329 254648 86440 0 3296
3298 0 448234 254440 86440 0 3297
3299 0 448205 254424 86400 0 3298
3300 0 448149 254340 86440 0 3299
3301 5 448127 254292 86480 0 3300
3302 0 448072 254240 86480 0 3301
3303 0 448007 254130 86560 0 3302
3304 0 448025 254070 86640 0 3303
3305 0 448067 253987 86720 0 3304
3306 6 448051 253973 86800 0 3305
3307 5 460106 257921 85880 0 1728
3308 0 460557 258228 85880 0 3307
3309 0 460673 258235 85960 0 3308
3310 0 460834 258164 86040 0 3309
3311 0 461051 258058 86120 0 3310
3312 0 461308 258003 86200 0 3311
3313 5 461387 257971 86240 0 3312
3314 0 461331 257837 86320 0 3313
3315 0 461298 257790 86360 0 3314
3316 0 461279 257737 86400 0 3315
3317 5 461344 257666 86440 0 3316
3318 0 461484 257589 86480 0 3317
3319 0 461537 257457 86520 0 3318
3320 0 461574 257227 86640 0 3319
3321 0 461714 257141 86680 0 3320
3322 0 461655 257064 86720 0 3321
3323 0 461635 256977 86800 0 3322
3324 0 461661 256904 86880 0 3323
3325 0 461714 256804 86960 0 3324
3326 0 461751 256710 87000 0 3325
3327 0 461960 256609 87000 0 3326
3328 5 462045 256345 87000 0 3327
3329 0 462086 256207 86920 0 3328
3330 0 462104 256203 86840 0 3329
3331 0 462313 255780 86840 0 3330
3332 0 462897 255528 86840 0 3331
3333 0 462860 255568 86760 0 3332
3334 0 462913 255576 86640 0 3333
3335 0 463047 255539 86520 0 3334
3336 5 463163 255523 86400 0 3335
3337 5 463053 255540 86320 0 3336
3338 0 462998 255552 86280 0 3337
3339 0 462863 255244 86200 0 3338
3340 5 462498 255031 86160 0 3339
3341 0 462529 255118 86040 0 3340
3342 0 462932 254783 86160 0 3341
3343 0 463164 254568 86160 0 3342
3344 0 463224 254523 86120 0 3343
3345 0 463288 254519 86080 0 3344
3346 0 463337 254460 86040 0 3345
3347 0 463409 254394 86000 0 3346
3348 0 463411 254360 85960 0 3347
3349 0 463409 254260 85880 0 3348
3350 0 463434 254135 85800 0 3349
3351 0 463437 254083 85760 0 3350
3352 0 463540 253996 85720 0 3351
3353 0 463596 253920 85680 0 3352
3354 0 463688 253887 85600 0 3353
3355 0 463729 253832 85520 0 3354
3356 0 463732 253808 85480 0 3355
3357 0 463677 253581 85400 0 3356
3358 0 463661 253578 85360 0 3357
3359 0 463609 253450 85360 0 3358
3360 0 463505 253354 85360 0 3359
3361 0 463409 253286 85360 0 3360
3362 0 463377 253175 85320 0 3361
3363 0 463333 253096 85280 0 3362
3364 0 463312 253020 85240 0 3363
3365 0 463312 253003 85200 0 3364
3366 6 463268 252982 85120 0 3365
3367 0 457680 255952 84680 0 2088
3368 5 457223 255461 84680 0 3367
3369 0 457268 255466 84720 0 3368
3370 0 457126 255262 84840 0 3369
3371 5 457076 255182 84880 0 3370
3372 5 456583 253812 84880 0 3371
3373 0 456514 253643 84800 0 3372
3374 0 456235 253593 84600 0 3373
3375 0 455777 253458 84440 0 3374
3376 0 455662 253507 84320 0 3375
3377 0 455618 253496 84200 0 3376
3378 0 455575 253496 84000 0 3377
3379 0 455566 253488 83760 0 3378
3380 0 455647 253387 83560 0 3379
3381 0 455771 253273 83280 0 3380
3382 0 455949 253088 83120 0 3381
3383 5 456073 253141 82960 0 3382
3384 0 456300 252972 82960 0 3383
3385 0 456930 252691 82960 0 3384
3386 0 457105 252643 82800 0 3385
3387 0 457426 252599 82560 0 3386
3388 0 457683 252469 82280 0 3387
3389 0 458029 252264 82080 0 3388
3390 0 458381 252065 81800 0 3389
3391 0 458449 251903 81560 0 3390
3392 0 458444 251807 81360 0 3391
3393 5 458617 251735 81240 0 3392
3394 0 458773 251993 81000 0 3393
3395 0 458820 252216 80760 0 3394
3396 5 458799 252341 80640 0 3395
3397 0 458761 252325 80600 0 3396
3398 0 458738 252352 80520 0 3397
3399 0 458711 252365 80440 0 3398
3400 0 458735 252370 80400 0 3399
3401 0 458743 252369 80360 0 3400
3402 0 458749 252356 80280 0 3401
3403 0 458726 252390 80200 0 3402
3404 0 458673 252479 80160 0 3403
3405 0 458648 252510 80120 0 3404
3406 0 458621 252559 80040 0 3405
3407 0 458582 252614 79960 0 3406
3408 0 458579 252613 79920 0 3407
3409 0 459003 252056 79880 0 3408
3410 0 458592 252622 79840 0 3409
3411 0 458621 252624 79800 0 3410
3412 0 458656 252614 79760 0 3411
3413 0 458671 252536 79680 0 3412
3414 0 458723 252465 79640 0 3413
3415 0 458770 252450 79600 0 3414
3416 0 458809 252423 79560 0 3415
3417 0 458867 252370 79480 0 3416
3418 5 458901 252305 79400 0 3417
3419 0 458948 252241 79320 0 3418
3420 0 458999 252137 79240 0 3419
3421 5 459042 252069 79160 0 3420
3422 0 458835 251963 79160 0 3421
3423 0 458779 251939 79160 0 3422
3424 0 458739 251896 79120 0 3423
3425 0 458702 251835 79040 0 3424
3426 6 458730 251842 78960 0 3425
3427 0 455160 251188 91360 0 1937
3428 0 455118 251201 91400 0 3427
3429 0 455111 251255 91440 0 3428
3430 0 455023 251284 91480 0 3429
3431 0 454945 251369 91520 0 3430
3432 0 454947 251447 91600 0 3431
3433 0 454912 251479 91640 0 3432
3434 0 454788 251525 91720 0 3433
3435 0 454704 251561 91720 0 3434
3436 0 454523 251706 91800 0 3435
3437 0 454355 251850 91880 0 3436
3438 0 454252 251950 91920 0 3437
3439 0 454240 252042 91920 0 3438
3440 5 454348 252210 91920 0 3439
3441 0 454368 252181 92000 0 3440
3442 0 454442 252250 92080 0 3441
3443 0 454453 252303 92160 0 3442
3444 0 454462 252347 92200 0 3443
3445 0 454497 252394 92280 0 3444
3446 0 454526 252406 92320 0 3445
3447 0 454690 252470 92360 0 3446
3448 0 454814 252542 92360 0 3447
3449 0 454866 252562 92320 0 3448
3450 0 454929 252586 92280 0 3449
3451 0 455097 252586 92240 0 3450
3452 0 455208 252582 92200 0 3451
3453 0 455390 252469 92160 0 3452
3454 0 455391 252473 92080 0 3453
3455 0 455449 252443 92000 0 3454
3456 0 455464 252458 91920 0 3455
3457 0 455475 252422 91840 0 3456
3458 0 455486 252432 91720 0 3457
3459 0 455548 252417 91600 0 3458
3460 0 455568 252418 91560 0 3459
3461 0 455642 252329 91520 0 3460
3462 0 455655 252075 91480 0 3461
3463 0 455760 252020 91400 0 3462
3464 5 455827 251992 91360 0 3463
3465 0 456035 251980 91360 0 3464
3466 0 456344 251904 91400 0 3465
3467 0 456436 252004 91400 0 3466
3468 0 456520 252189 91400 0 3467
3469 0 456678 252228 91480 0 3468
3470 0 457102 252320 91480 0 3469
3471 0 457136 252359 91440 0 3470
3472 0 457264 252485 91360 0 3471
3473 0 457335 252557 91320 0 3472
3474 0 457472 252680 91280 0 3473
3475 0 457486 252861 91240 0 3474
3476 0 457514 253050 91240 0 3475
3477 0 457496 253051 91280 0 3476
3478 0 457492 253135 91280 0 3477
3479 0 457511 253270 91240 0 3478
3480 0 457679 253290 91240 0 3479
3481 0 457655 253309 91200 0 3480
3482 0 457627 253324 91160 0 3481
3483 6 457602 253318 91080 0 3482
3484 0 457391 257146 94040 0 2016
3485 0 457346 257148 93920 0 3484
3486 5 457322 257139 93880 0 3485
3487 0 457313 257147 93840 0 3486
3488 0 457317 257135 93800 0 3487
3489 0 457315 257147 93760 0 3488
3490 0 457327 257167 93680 0 3489
3491 0 457334 257188 93640 0 3490
3492 0 457927 257538 93640 0 3491
3493 0 458011 257571 93680 0 3492
3494 0 458271 257573 93720 0 3493
3495 0 458408 257664 93760 0 3494
3496 0 458552 257738 93800 0 3495
3497 0 458646 257766 93840 0 3496
3498 0 458801 257872 93920 0 3497
3499 5 458840 257947 93960 0 3498
3500 0 459020 257926 94080 0 3499
3501 0 459193 257879 94040 0 3500
3502 0 459278 257841 94000 0 3501
3503 0 459286 257827 93960 0 3502
3504 0 459330 257799 93920 0 3503
3505 0 459454 257767 93880 0 3504
3506 0 459494 257770 93840 0 3505
3507 0 459663 257769 93800 0 3506
3508 0 459784 257827 93760 0 3507
3509 0 459792 257830 93720 0 3508
3510 5 459803 257822 93680 0 3509
3511 0 459785 257823 93600 0 3510
3512 0 459799 257861 93520 0 3511
3513 0 459851 257891 93440 0 3512
3514 0 459898 257923 93360 0 3513
3515 0 459906 257967 93280 0 3514
3516 0 459950 258002 93200 0 3515
3517 0 459975 258048 93120 0 3516
3518 0 460020 258100 93040 0 3517
3519 0 460096 258152 92960 0 3518
3520 0 460166 258194 92880 0 3519
3521 0 460246 258251 92800 0 3520
3522 0 460329 258263 92680 0 3521
3523 0 460407 258299 92600 0 3522
3524 0 460422 258265 92520 0 3523
3525 0 460491 258240 92440 0 3524
3526 0 460568 258198 92360 0 3525
3527 0 460609 258164 92320 0 3526
3528 0 460681 258109 92240 0 3527
3529 0 460748 258014 92160 0 3528
3530 0 460722 257965 92080 0 3529
3531 0 460731 257944 92000 0 3530
3532 0 460781 257729 92040 0 3531
3533 0 460798 257669 92080 0 3532
3534 0 460890 257573 92080 0 3533
3535 0 460981 257553 92040 0 3534
3536 0 461047 257548 92000 0 3535
3537 0 461160 257559 91960 0 3536
3538 0 461190 257596 91880 0 3537
3539 6 461279 257627 91800 0 3538
3540 0 411764 134460 192680 0 1235
3541 0 411740 134413 192640 0 3540
3542 0 411567 134082 192360 0 3541
3543 0 411518 133987 192280 0 3542
3544 5 411494 133906 192240 0 3543
3545 0 411471 133817 192200 0 3544
3546 0 411321 133350 192080 0 3545
3547 0 411306 133159 192000 0 3546
3548 0 411303 133061 191960 0 3547
3549 0 411339 132949 191880 0 3548
3550 0 411355 132897 191840 0 3549
3551 0 411374 132843 191800 0 3550
3552 0 411458 132772 191680 0 3551
3553 0 411487 132748 191640 0 3552
3554 0 411487 132756 191560 0 3553
3555 0 411487 132764 191480 0 3554
3556 0 411493 132764 191320 0 3555
3557 0 411494 132764 191280 0 3556
3558 0 411550 132776 191240 0 3557
3559 0 411717 132814 191120 0 3558
3560 5 411752 132805 191080 0 3559
3561 0 411264 133139 191080 0 3560
3562 0 411161 133201 191000 0 3561
3563 0 411111 133229 190960 0 3562
3564 0 410959 133236 190880 0 3563
3565 0 410882 133240 190840 0 3564
3566 0 410807 133247 190800 0 3565
3567 0 410855 133199 190600 0 3566
3568 0 410872 133047 190440 0 3567
3569 0 410959 132820 190320 0 3568
3570 0 411054 132769 190280 0 3569
3571 0 411246 132668 190200 0 3570
3572 0 411287 132371 190160 0 3571
3573 0 411262 132301 190080 0 3572
3574 0 411286 132243 190000 0 3573
3575 0 411295 132189 189920 0 3574
3576 0 411207 132116 189840 0 3575
3577 0 411174 132101 189720 0 3576
3578 0 411126 132014 189600 0 3577
3579 0 411029 131967 189520 0 3578
3580 0 410832 131856 189440 0 3579
3581 0 410793 131801 189400 0 3580
3582 0 410783 131628 189280 0 3581
3583 0 410828 131573 189200 0 3582
3584 0 410809 131493 189120 0 3583
3585 0 410792 131332 189040 0 3584
3586 0 410710 131257 188960 0 3585
3587 0 410739 131252 188920 0 3586
3588 0 410702 131175 188840 0 3587
3589 0 410805 131047 188720 0 3588
3590 5 410884 130971 188640 0 3589
3591 0 411739 130955 188560 0 3590
3592 0 411825 130999 188280 0 3591
3593 0 411850 131012 188200 0 3592
3594 6 411492 131291 187560 0 3593
3595 0 460875 260639 85440 0 1739
3596 0 460946 260589 85520 0 3595
3597 0 461004 260531 85640 0 3596
3598 0 461074 260410 85800 0 3597
3599 0 461151 260338 85920 0 3598
3600 0 461213 260209 86040 0 3599
3601 0 461228 260058 86120 0 3600
3602 0 461310 259785 86160 0 3601
3603 0 461436 259717 86160 0 3602
3604 0 461527 259697 86120 0 3603
3605 5 461726 259603 86040 0 3604
3606 5 462193 259809 86040 0 3605
3607 0 462282 259774 86120 0 3606
3608 0 462318 259758 86200 0 3607
3609 0 462437 259739 86280 0 3608
3610 0 462542 259702 86360 0 3609
3611 0 462620 259677 86440 0 3610
3612 0 462716 259655 86520 0 3611
3613 0 462810 259633 86600 0 3612
3614 0 462909 259616 86680 0 3613
3615 0 462966 259608 86720 0 3614
3616 0 463155 259634 86760 0 3615
3617 0 463524 259735 86760 0 3616
3618 0 463582 259836 86680 0 3617
3619 5 463657 259865 86600 0 3618
3620 0 463513 260027 86600 0 3619
3621 0 463522 260091 86560 0 3620
3622 0 463662 260261 86480 0 3621
3623 0 463712 260314 86400 0 3622
3624 0 463729 260426 86320 0 3623
3625 0 463782 260565 86200 0 3624
3626 0 463795 260601 86160 0 3625
3627 0 463814 260701 86080 0 3626
3628 0 463873 260790 86040 0 3627
3629 0 463903 260876 86000 0 3628
3630 0 463927 260868 85920 0 3629
3631 0 463858 260871 85840 0 3630
3632 0 463811 260879 85800 0 3631
3633 0 463691 260911 85720 0 3632
3634 0 463510 260995 85680 0 3633
3635 0 463403 261059 85600 0 3634
3636 0 463271 261043 85600 0 3635
3637 0 463154 261080 85560 0 3636
3638 0 463026 261204 85560 0 3637
3639 0 462769 261273 85520 0 3638
3640 0 462709 261358 85520 0 3639
3641 0 462681 261474 85520 0 3640
3642 0 462620 261568 85560 0 3641
3643 0 462545 261647 85600 0 3642
3644 0 462468 261734 85640 0 3643
3645 0 462372 261875 85680 0 3644
3646 0 462334 261999 85680 0 3645
3647 0 462415 262195 85720 0 3646
3648 0 462367 262231 85720 0 3647
3649 6 462307 262235 85720 0 3648
3650 0 460050 250259 86160 0 1707
3651 0 460103 250189 86120 0 3650
3652 0 460324 250026 86080 0 3651
3653 0 460497 249946 86040 0 3652
3654 5 460903 249934 86040 0 3653
3655 0 460895 249947 86000 0 3654
3656 0 460876 249931 85960 0 3655
3657 0 460876 249893 85840 0 3656
3658 0 460862 249880 85760 0 3657
3659 0 460840 249793 85640 0 3658
3660 0 460798 249751 85600 0 3659
3661 0 460738 249676 85520 0 3660
3662 0 460692 249569 85440 0 3661
3663 5 460670 249382 85360 0 3662
3664 0 460692 249366 85280 0 3663
3665 0 460790 249289 85080 0 3664
3666 0 460824 249296 84880 0 3665
3667 0 460871 249271 84760 0 3666
3668 0 461303 249129 84760 0 3667
3669 0 461249 249169 84520 0 3668
3670 0 461386 249348 84240 0 3669
3671 5 461287 249605 84040 0 3670
3672 5 461964 249529 84040 0 3671
3673 0 462528 249329 84040 0 3672
3674 0 462590 249338 83960 0 3673
3675 5 463284 249473 83920 0 3674
3676 0 464041 249749 83640 0 3675
3677 0 463821 249882 83520 0 3676
3678 0 463809 249949 83440 0 3677
3679 0 463846 250016 83320 0 3678
3680 0 463888 249926 83200 0 3679
3681 5 463902 249909 83080 0 3680
3682 0 463788 249875 83000 0 3681
3683 0 463629 249797 82920 0 3682
3684 5 463554 249822 82840 0 3683
3685 0 463678 249670 82840 0 3684
3686 0 463689 249566 82760 0 3685
3687 0 463773 249454 82760 0 3686
3688 0 463794 249386 82800 0 3687
3689 0 463782 249318 82840 0 3688
3690 0 463741 249275 82880 0 3689
3691 0 463673 249185 82920 0 3690
3692 0 463669 249205 83000 0 3691
3693 0 463657 249050 82960 0 3692
3694 6 463753 248978 82960 0 3693
3695 5 447783 260258 91760 0 1624
3696 0 447191 260685 91800 0 3695
3697 0 446856 260773 91840 0 3696
3698 5 446711 260811 91920 0 3697
3699 0 446303 261163 91920 0 3698
3700 0 446208 261459 91920 0 3699
3701 0 446107 261519 92000 0 3700
3702 0 445922 261599 92080 0 3701
3703 0 445746 261652 92160 0 3702
3704 0 445686 261750 92200 0 3703
3705 0 445644 261779 92280 0 3704
3706 0 445535 261809 92400 0 3705
3707 0 445460 261816 92480 0 3706
3708 0 445397 261835 92600 0 3707
3709 5 445366 261837 92640 0 3708
3710 0 445352 261721 92640 0 3709
3711 0 445322 261630 92680 0 3710
3712 0 445325 261576 92720 0 3711
3713 0 445307 261511 92800 0 3712
3714 5 445270 261474 92920 0 3713
3715 0 445252 261390 92960 0 3714
3716 0 445205 261290 93000 0 3715
3717 0 445129 261146 93040 0 3716
3718 0 445078 261003 93080 0 3717
3719 0 445081 260913 93160 0 3718
3720 0 445077 260845 93240 0 3719
3721 0 445047 260760 93280 0 3720
3722 0 445056 260736 93320 0 3721
3723 0 445084 260708 93360 0 3722
3724 0 445145 260706 93440 0 3723
3725 0 445216 260635 93520 0 3724
3726 0 445263 260566 93560 0 3725
3727 0 445327 260445 93600 0 3726
3728 0 445383 260416 93640 0 3727
3729 0 445448 260386 93680 0 3728
3730 0 445545 260360 93720 0 3729
3731 0 445617 260335 93760 0 3730
3732 5 445728 260291 93800 0 3731
3733 0 445880 260183 93800 0 3732
3734 0 446064 260151 93800 0 3733
3735 0 446257 260006 93760 0 3734
3736 0 446275 259953 93680 0 3735
3737 6 446270 259936 93640 0 3736
3738 0 413250 126459 192360 0 1280
3739 0 413140 126431 192240 0 3738
3740 5 413212 126459 192160 0 3739
3741 5 412056 128175 192160 0 3740
3742 5 410360 128875 192160 0 3741
3743 0 410362 129043 192200 0 3742
3744 0 410290 129171 192360 0 3743
3745 0 410210 129403 192520 0 3744
3746 0 410090 129799 192680 0 3745
3747 0 410068 129779 192720 0 3746
3748 0 410012 129863 192880 0 3747
3749 0 410000 129923 193000 0 3748
3750 5 410040 129935 193080 0 3749
3751 0 409688 130231 193160 0 3750
3752 0 409628 130247 193320 0 3751
3753 0 409559 130322 193440 0 3752
3754 0 409536 130347 193480 0 3753
3755 0 409356 130447 193640 0 3754
3756 0 409278 130483 193760 0 3755
3757 0 409302 130503 193920 0 3756
3758 0 409278 130687 194000 0 3757
3759 0 409230 130883 194120 0 3758
3760 5 409250 130907 194160 0 3759
3761 0 409062 130823 194280 0 3760
3762 0 408962 130807 194400 0 3761
3763 5 409122 130543 194520 0 3762
3764 0 409122 130535 194600 0 3763
3765 0 409326 130191 194680 0 3764
3766 0 409058 130431 194840 0 3765
3767 0 408974 130499 195000 0 3766
3768 0 408854 130567 195160 0 3767
3769 0 408846 130571 195320 0 3768
3770 0 408846 130603 195480 0 3769
3771 0 408828 130761 195640 0 3770
3772 0 408817 130789 195680 0 3771
3773 0 408773 130899 195840 0 3772
3774 0 408762 130927 195880 0 3773
3775 0 408562 131127 196280 0 3774
3776 0 408295 131230 196640 0 3775
3777 0 407665 131194 196960 0 3776
3778 6 407592 131921 197640 0 3777
3779 0 459321 248922 86920 0 1701
3780 0 459445 248948 86760 0 3779
3781 0 459621 248963 86640 0 3780
3782 0 460039 248880 86640 0 3781
3783 0 460299 248955 86520 0 3782
3784 5 460854 249103 86520 0 3783
3785 0 460851 249092 86480 0 3784
3786 0 461115 249011 86480 0 3785
3787 0 461171 248946 86400 0 3786
3788 0 461221 248964 86280 0 3787
3789 0 461378 249070 86160 0 3788
3790 0 461566 249102 86080 0 3789
3791 0 461660 249119 86040 0 3790
3792 0 461696 249139 86000 0 3791
3793 0 461773 249142 85960 0 3792
3794 0 461829 249131 85880 0 3793
3795 0 461902 249106 85800 0 3794
3796 0 462182 249078 85760 0 3795
3797 0 462538 249071 85720 0 3796
3798 0 462674 249078 85760 0 3797
3799 0 462761 249079 85800 0 3798
3800 0 462849 249103 85840 0 3799
3801 0 462933 249158 85920 0 3800
3802 0 462961 249171 85960 0 3801
3803 0 463024 249224 86040 0 3802
3804 0 463048 249232 86080 0 3803
3805 0 463181 249259 86160 0 3804
3806 0 463283 249265 86200 0 3805
3807 0 463381 249266 86240 0 3806
3808 0 463477 249253 86280 0 3807
3809 0 463514 249275 86360 0 3808
3810 0 463509 249421 86400 0 3809
3811 0 463558 249482 86440 0 3810
3812 0 463598 249507 86480 0 3811
3813 0 463649 249543 86520 0 3812
3814 0 463733 249562 86560 0 3813
3815 0 463863 249635 86600 0 3814
3816 0 463919 249679 86640 0 3815
3817 0 463935 249700 86680 0 3816
3818 0 463850 249738 86760 0 3817
3819 6 463825 249791 86840 0 3818
3820 0 456817 253771 85120 0 3372
3821 0 457304 253636 85120 0 3820
3822 0 457370 253599 85080 0 3821
3823 0 457407 253568 85040 0 3822
3824 0 457463 253512 84960 0 3823
3825 0 457498 253511 84880 0 3824
3826 0 457548 253501 84840 0 3825
3827 0 457523 253476 84760 0 3826
3828 0 457536 253454 84680 0 3827
3829 0 457524 253455 84640 0 3828
3830 0 457542 253477 84600 0 3829
3831 0 457569 253493 84560 0 3830
3832 0 457562 253499 84480 0 3831
3833 0 457530 253533 84400 0 3832
3834 5 457533 253555 84320 0 3833
3835 0 457427 253605 84280 0 3834
3836 0 457364 253672 84200 0 3835
3837 0 457288 253717 84160 0 3836
3838 0 457247 253726 84120 0 3837
3839 0 457213 253731 84080 0 3838
3840 0 457185 253751 84040 0 3839
3841 0 457171 253780 84000 0 3840
3842 0 457185 253792 83960 0 3841
3843 0 457196 253816 83920 0 3842
3844 0 457234 253821 83880 0 3843
3845 0 457317 253840 83800 0 3844
3846 0 457410 253825 83760 0 3845
3847 0 457468 253858 83720 0 3846
3848 0 457567 253958 83640 0 3847
3849 0 457572 253986 83600 0 3848
3850 0 457578 254012 83560 0 3849
3851 0 457516 254044 83520 0 3850
3852 0 457487 254089 83480 0 3851
3853 0 457438 254105 83440 0 3852
3854 0 457447 254137 83360 0 3853
3855 0 457460 254186 83280 0 3854
3856 0 457483 254046 83200 0 3855
3857 0 457472 254177 83120 0 3856
3858 0 457438 254386 83040 0 3857
3859 6 457217 254532 83000 0 3858
3860 0 461307 255914 93320 0 2036
3861 0 461325 255969 93280 0 3860
3862 0 461434 256033 93200 0 3861
3863 0 461650 256187 93160 0 3862
3864 5 461671 256269 93120 0 3863
3865 0 461664 256286 93080 0 3864
3866 0 461603 256195 93040 0 3865
3867 0 461507 256204 92960 0 3866
3868 0 461512 256288 92840 0 3867
3869 0 461420 256318 92760 0 3868
3870 0 461464 256347 92640 0 3869
3871 0 461478 256292 92520 0 3870
3872 0 461499 256271 92440 0 3871
3873 0 461472 256247 92360 0 3872
3874 0 461446 256225 92280 0 3873
3875 0 461331 255952 92240 0 3874
3876 0 461308 255829 92280 0 3875
3877 0 461440 255625 92280 0 3876
3878 0 461448 255461 92280 0 3877
3879 5 461405 255392 92200 0 3878
3880 0 461265 255288 92200 0 3879
3881 0 461232 255289 92160 0 3880
3882 0 461205 255274 92120 0 3881
3883 0 461212 255272 92080 0 3882
3884 0 461231 255323 92000 0 3883
3885 0 461204 255369 91960 0 3884
3886 5 461344 255496 91920 0 3885
3887 0 461266 255450 91840 0 3886
3888 0 461233 255474 91760 0 3887
3889 0 461189 255520 91680 0 3888
3890 0 461190 255583 91600 0 3889
3891 0 461145 255709 91520 0 3890
3892 0 461005 255805 91480 0 3891
3893 0 460898 255850 91400 0 3892
3894 0 460844 255936 91360 0 3893
3895 0 460740 256055 91360 0 3894
3896 0 460626 256215 91360 0 3895
3897 0 460550 256420 91360 0 3896
3898 6 460524 256457 91320 0 3897
3899 0 456806 260936 89600 0 1813
3900 5 456924 260508 89600 0 3899
3901 0 457710 260126 89600 0 3900
3902 0 457753 260009 89560 0 3901
3903 0 457728 260005 89520 0 3902
3904 0 457728 259977 89480 0 3903
3905 0 457751 259924 89440 0 3904
3906 0 457849 259880 89440 0 3905
3907 0 457890 259850 89400 0 3906
3908 0 457962 259816 89360 0 3907
3909 0 458072 259770 89320 0 3908
3910 0 458139 259703 89280 0 3909
3911 0 458224 259582 89240 0 3910
3912 0 458298 259514 89200 0 3911
3913 0 458390 259441 89160 0 3912
3914 0 458505 259343 89120 0 3913
3915 0 458593 259248 89080 0 3914
3916 5 458641 259231 89040 0 3915
3917 0 458659 259108 89040 0 3916
3918 0 458696 258971 89080 0 3917
3919 0 458694 258935 89120 0 3918
3920 0 458695 258906 89160 0 3919
3921 0 458685 258894 89200 0 3920
3922 0 458801 258893 89280 0 3921
3923 0 458776 258851 89360 0 3922
3924 0 458781 258842 89440 0 3923
3925 0 458764 258864 89520 0 3924
3926 0 458784 258941 89640 0 3925
3927 0 458788 258948 89720 0 3926
3928 0 458821 258957 89800 0 3927
3929 0 458816 258980 89880 0 3928
3930 0 458792 258971 89960 0 3929
3931 0 458731 258987 90040 0 3930
3932 0 458643 259072 90080 0 3931
3933 0 458483 259092 90080 0 3932
3934 0 458486 259121 90160 0 3933
3935 6 458470 259153 90240 0 3934
3936 0 449461 259026 81360 0 3246
3937 5 448247 258490 81360 0 3936
3938 0 448284 258486 81280 0 3937
3939 0 448217 258524 81200 0 3938
3940 0 448204 258582 81120 0 3939
3941 0 448242 258647 81040 0 3940
3942 0 448323 258770 80960 0 3941
3943 0 448382 258878 80880 0 3942
3944 0 448421 258947 80800 0 3943
3945 0 448538 259182 80680 0 3944
3946 0 448590 259300 80600 0 3945
3947 0 448616 259338 80520 0 3946
3948 0 448649 259410 80440 0 3947
3949 0 448676 259495 80360 0 3948
3950 0 448692 259554 80320 0 3949
3951 0 448704 259602 80280 0 3950
3952 0 448893 259727 80240 0 3951
3953 0 448899 259758 80160 0 3952
3954 0 448896 259786 80080 0 3953
3955 0 448919 259837 80040 0 3954
3956 0 448932 260022 80000 0 3955
3957 0 448939 260127 79960 0 3956
3958 0 448890 260255 79960 0 3957
3959 0 448877 260337 79920 0 3958
3960 0 448933 260549 79920 0 3959
3961 0 449041 260769 79920 0 3960
3962 0 449071 260922 80000 0 3961
3963 0 449111 261090 80000 0 3962
3964 0 449107 261222 80000 0 3963
3965 0 449081 261446 79960 0 3964
3966 0 450795 259195 79880 0 3965
3967 0 449058 261560 79840 0 3966
3968 0 449220 261754 79760 0 3967
3969 0 449352 261826 79680 0 3968
3970 0 449613 261934 79640 0 3969
3971 0 449628 261962 79560 0 3970
3972 6 449669 261967 79480 0 3971
3973 0 456433 248563 90600 0 1922
3974 0 455460 248493 90560 0 3973
3975 0 455450 248428 90520 0 3974
3976 0 455471 248316 90280 0 3975
3977 0 455481 248254 90120 0 3976
3978 0 455490 248232 89960 0 3977
3979 0 455501 248244 89800 0 3978
3980 0 455481 248245 89760 0 3979
3981 0 455392 248259 89720 0 3980
3982 0 455347 248255 89680 0 3981
3983 0 455324 248257 89640 0 3982
3984 5 455315 248234 89560 0 3983
3985 0 455075 248078 89400 0 3984
3986 5 454985 248015 89360 0 3985
3987 0 455030 247873 89160 0 3986
3988 0 455227 247863 88960 0 3987
3989 0 455463 247943 88880 0 3988
3990 0 455673 248017 88800 0 3989
3991 5 455917 248167 88760 0 3990
3992 0 456102 248288 88720 0 3991
3993 0 456281 248385 88720 0 3992
3994 0 456349 248476 88720 0 3993
3995 0 456329 248440 88760 0 3994
3996 0 456473 248478 88840 0 3995
3997 0 456543 248534 88880 0 3996
3998 0 456578 248558 88960 0 3997
3999 0 456668 248614 89040 0 3998
4000 0 456816 248793 89120 0 3999
4001 0 456862 248830 89240 0 4000
4002 0 456958 248831 89320 0 4001
4003 0 457049 248854 89360 0 4002
4004 0 457085 248860 89400 0 4003
4005 0 457193 248828 89400 0 4004
4006 0 457344 248847 89440 0 4005
4007 0 457365 248895 89520 0 4006
4008 6 457375 248892 89600 0 4007
4009 0 412046 128175 192040 0 3741
4010 0 412054 128162 191960 0 4009
4011 5 412066 128119 191800 0 4010
4012 0 412218 128239 191720 0 4011
4013 0 412214 128239 191680 0 4012
4014 0 412210 128239 191640 0 4013
4015 5 412346 128467 191600 0 4014
4016 0 412338 128415 191480 0 4015
4017 0 412472 128375 191360 0 4016
4018 0 412596 128591 191160 0 4017
4019 0 412600 128587 191080 0 4018
4020 0 412636 128595 191040 0 4019
4021 5 412556 128547 190960 0 4020
4022 0 412796 128527 190880 0 4021
4023 0 413192 128495 190760 0 4022
4024 5 413410 128656 190680 0 4023
4025 5 414006 129323 190600 0 4024
4026 5 413846 130199 190480 0 4025
4027 0 413948 130067 190360 0 4026
4028 0 413884 130087 190320 0 4027
4029 0 413884 130075 190280 0 4028
4030 0 413804 130151 190160 0 4029
4031 0 413784 130263 190120 0 4030
4032 0 413820 130346 190040 0 4031
4033 0 413838 130387 190000 0 4032
4034 0 413814 130419 189880 0 4033
4035 0 413838 130511 189760 0 4034
4036 0 413842 130499 189680 0 4035
4037 0 413818 130511 189640 0 4036
4038 0 413798 130531 189560 0 4037
4039 0 414170 130043 189480 0 4038
4040 0 414278 130007 189400 0 4039
4041 0 414318 129999 189320 0 4040
4042 0 414318 129963 189280 0 4041
4043 6 414621 129423 189000 0 4042
4044 0 448240 258490 81400 0 3937
4045 0 448139 258457 81440 0 4044
4046 0 447969 258318 81520 0 4045
4047 0 447764 258151 81640 0 4046
4048 0 447670 258059 81760 0 4047
4049 0 447585 257988 81880 0 4048
4050 0 447612 257968 82000 0 4049
4051 0 447569 257972 82120 0 4050
4052 0 447578 258063 82240 0 4051
4053 0 447569 258143 82360 0 4052
4054 0 447613 258216 82480 0 4053
4055 5 447632 258416 82560 0 4054
4056 0 447625 258628 82520 0 4055
4057 0 447625 258848 82480 0 4056
4058 0 447627 259012 82400 0 4057
4059 0 447787 259063 82320 0 4058
4060 0 447796 259247 82240 0 4059
4061 0 447778 259264 82200 0 4060
4062 0 447759 259282 82160 0 4061
4063 0 447547 259361 82120 0 4062
4064 5 447540 259387 82080 0 4063
4065 0 447538 259472 82000 0 4064
4066 0 447548 259503 81920 0 4065
4067 0 447563 259558 81840 0 4066
4068 0 447719 259567 81720 0 4067
4069 0 447824 259595 81640 0 4068
4070 0 447743 259647 81600 0 4069
4071 5 447712 259667 81520 0 4070
4072 0 447739 259655 81440 0 4071
4073 0 447887 259640 81360 0 4072
4074 0 447971 259648 81280 0 4073
4075 0 448078 259617 81240 0 4074
4076 0 448184 259588 81200 0 4075
4077 0 448239 259635 81120 0 4076
4078 6 448211 259688 81040 0 4077
4079 0 460915 257613 86440 0 3317
4080 0 460892 257605 86480 0 4079
4081 0 460876 257597 86520 0 4080
4082 0 460751 257485 86640 0 4081
4083 0 460673 257356 86680 0 4082
4084 0 460509 257198 86840 0 4083
4085 0 460259 257096 87000 0 4084
4086 0 460002 257059 87080 0 4085
4087 0 459819 257056 87280 0 4086
4088 0 459646 257012 87440 0 4087
4089 0 459557 256987 87640 0 4088
4090 0 459536 256989 87840 0 4089
4091 0 459423 256965 88000 0 4090
4092 0 459286 256965 88120 0 4091
4093 0 458911 257184 88120 0 4092
4094 5 458737 257334 88040 0 4093
4095 0 458792 257530 87880 0 4094
4096 0 458753 257730 87760 0 4095
4097 0 458547 257948 87640 0 4096
4098 0 458132 258143 87640 0 4097
4099 0 457946 257885 87640 0 4098
4100 0 457871 257801 87720 0 4099
4101 0 457802 257688 87840 0 4100
4102 0 457694 257537 88040 0 4101
4103 0 457548 257388 88080 0 4102
4104 0 457366 257335 88200 0 4103
4105 0 457367 257218 88280 0 4104
4106 0 457349 257087 88320 0 4105
4107 0 457278 256892 88440 0 4106
4108 0 457037 256901 88440 0 4107
4109 5 457041 256878 88480 0 4108
4110 0 456879 256874 88520 0 4109
4111 0 456808 256748 88560 0 4110
4112 6 456708 256615 88640 0 4111
4113 0 458635 248173 89800 0 1909
4114 0 458596 248296 89920 0 4113
4115 0 458451 248609 90040 0 4114
4116 0 458347 248748 90120 0 4115
4117 5 458094 248963 90120 0 4116
4118 0 458065 248996 89960 0 4117
4119 0 457953 249106 89840 0 4118
4120 5 457940 249069 89800 0 4119
4121 0 457756 249416 89800 0 4120
4122 0 457720 249515 89640 0 4121
4123 0 457763 249882 89640 0 4122
4124 0 457867 250229 89600 0 4123
4125 0 457830 250241 89640 0 4124
4126 0 457823 250269 89680 0 4125
4127 0 457861 250373 89720 0 4126
4128 0 457901 250418 89760 0 4127
4129 0 457913 250461 89800 0 4128
4130 0 457905 250545 89800 0 4129
4131 0 457857 250601 89800 0 4130
4132 0 457826 250644 89840 0 4131
4133 0 457687 250795 89880 0 4132
4134 0 457547 250891 89880 0 4133
4135 0 457479 250963 89880 0 4134
4136 0 457425 251002 89920 0 4135
4137 0 457394 251023 89960 0 4136
4138 0 457334 251048 90040 0 4137
4139 0 457297 251051 90080 0 4138
4140 0 457249 251119 90160 0 4139
4141 0 457228 251171 90240 0 4140
4142 0 457235 251183 90320 0 4141
4143 0 456843 251287 90320 0 4142
4144 0 456697 251403 90360 0 4143
4145 0 456634 251437 90400 0 4144
4146 6 456592 251494 90440 0 4145
4147 0 443479 260692 91360 0 1598
4148 0 443487 260291 91240 0 4147
4149 0 443449 260231 91320 0 4148
4150 0 443462 260188 91360 0 4149
4151 0 443432 260068 91440 0 4150
4152 0 443397 260028 91520 0 4151
4153 0 443376 260036 91600 0 4152
4154 0 443268 260120 91600 0 4153
4155 0 443177 260113 91560 0 4154
4156 0 443015 260049 91480 0 4155
4157 0 442945 259935 91400 0 4156
4158 0 442849 259855 91320 0 4157
4159 0 442768 259838 91240 0 4158
4160 0 442709 259843 91160 0 4159
4161 0 442670 259828 91080 0 4160
4162 0 442656 259780 91000 0 4161
4163 0 442638 259776 90920 0 4162
4164 0 442693 259786 90840 0 4163
4165 0 442715 259806 90760 0 4164
4166 0 442739 259814 90680 0 4165
4167 0 442713 259867 90600 0 4166
4168 0 442453 259917 90560 0 4167
4169 0 442621 259875 90480 0 4168
4170 0 442733 259828 90480 0 4169
4171 0 442735 259784 90440 0 4170
4172 0 442775 259766 90360 0 4171
4173 0 442810 259746 90320 0 4172
4174 0 442860 259723 90240 0 4173
4175 0 442890 259663 90160 0 4174
4176 0 442887 259614 90080 0 4175
4177 0 442864 259427 90000 0 4176
4178 0 442886 259344 89920 0 4177
4179 6 442891 259293 89880 0 4178
4180 0 451070 263646 81200 0 2602
4181 0 451185 263679 81120 0 4180
4182 0 451264 263687 81040 0 4181
4183 5 451264 263680 81000 0 4182
4184 0 451530 263822 81000 0 4183
4185 0 451817 263819 81000 0 4184
4186 0 451942 263815 80920 0 4185
4187 0 452158 263877 80800 0 4186
4188 0 452363 263977 80720 0 4187
4189 0 452609 264161 80720 0 4188
4190 0 452715 264218 80640 0 4189
4191 0 452816 264314 80520 0 4190
4192 0 453014 264409 80400 0 4191
4193 0 453119 264400 80360 0 4192
4194 0 453335 264393 80320 0 4193
4195 0 453537 264357 80240 0 4194
4196 0 453739 264325 80200 0 4195
4197 0 454424 263913 80200 0 4196
4198 0 454384 263973 80280 0 4197
4199 5 454370 263999 80320 0 4198
4200 5 454432 264100 80360 0 4199
4201 0 454540 264096 80400 0 4200
4202 0 454707 264014 80440 0 4201
4203 5 454905 263990 80440 0 4202
4204 0 455135 263802 80440 0 4203
4205 0 455236 263742 80400 0 4204
4206 0 455430 263651 80360 0 4205
4207 0 455558 263557 80360 0 4206
4208 0 455676 263555 80360 0 4207
4209 5 455678 263554 80280 0 4208
4210 0 455640 263528 80400 0 4209
4211 6 455655 263481 80480 0 4210
4212 5 454942 257539 84960 0 2090
4213 0 454756 256614 84960 0 4212
4214 0 454670 256518 85000 0 4213
4215 0 454098 256383 85000 0 4214
4216 0 453585 256339 85000 0 4215
4217 0 453491 256177 85000 0 4216
4218 0 453444 256131 84960 0 4217
4219 0 453381 256082 84920 0 4218
4220 0 453332 255981 84840 0 4219
4221 0 453256 255880 84760 0 4220
4222 0 453177 255827 84680 0 4221
4223 0 453101 255736 84640 0 4222
4224 0 453002 255584 84600 0 4223
4225 0 452992 255504 84560 0 4224
4226 0 453040 255464 84480 0 4225
4227 0 453086 255390 84400 0 4226
4228 0 453073 255300 84320 0 4227
4229 0 453190 255173 84280 0 4228
4230 0 453256 255102 84320 0 4229
4231 0 453251 254937 84320 0 4230
4232 0 453247 254870 84440 0 4231
4233 0 453246 254848 84480 0 4232
4234 0 453302 254691 84520 0 4233
4235 0 453513 254508 84680 0 4234
4236 0 453657 254397 84760 0 4235
4237 0 453756 254322 84800 0 4236
4238 0 454062 254291 84840 0 4237
4239 0 454173 254205 84840 0 4238
4240 0 454234 254185 84800 0 4239
4241 0 454442 254139 84720 0 4240
4242 0 454446 254139 84680 0 4241
4243 6 454448 254139 84640 0 4242
4244 0 463580 254658 92320 0 2050
4245 0 463573 254647 92240 0 4244
4246 0 463543 254690 92160 0 4245
4247 0 463551 254688 92120 0 4246
4248 0 463842 254281 92080 0 4247
4249 0 464382 253956 92080 0 4248
4250 0 464404 253956 92040 0 4249
4251 0 464476 253930 92000 0 4250
4252 0 464499 253932 91960 0 4251
4253 0 464551 253925 91920 0 4252
4254 0 464582 253939 91880 0 4253
4255 0 464632 253951 91800 0 4254
4256 0 464653 253937 91680 0 4255
4257 0 464675 253941 91600 0 4256
4258 0 464681 253820 91560 0 4257
4259 0 464757 253711 91520 0 4258
4260 0 464850 253668 91480 0 4259
4261 0 464926 253606 91440 0 4260
4262 0 465011 253578 91360 0 4261
4263 0 465126 253378 91280 0 4262
4264 0 465192 253253 91200 0 4263
4265 0 465281 253168 91200 0 4264
4266 0 465512 252946 91320 0 4265
4267 0 465571 252839 91280 0 4266
4268 0 465651 252792 91200 0 4267
4269 0 465708 252762 91120 0 4268
4270 0 465784 252766 91040 0 4269
4271 0 465850 252741 90960 0 4270
4272 0 465933 252710 90920 0 4271
4273 0 466066 252630 90840 0 4272
4274 6 466210 252554 90760 0 4273
4275 0 443145 257887 88440 0 3057
4276 0 443161 257907 88400 0 4275
4277 0 443201 258061 88320 0 4276
4278 0 443257 258128 88240 0 4277
4279 0 443266 258194 88160 0 4278
4280 0 443285 258207 88120 0 4279
4281 0 443357 258238 88040 0 4280
4282 0 443401 258251 88000 0 4281
4283 0 443488 258278 87920 0 4282
4284 0 443586 258328 87840 0 4283
4285 0 443646 258344 87760 0 4284
4286 0 443689 258382 87680 0 4285
4287 0 443734 258446 87560 0 4286
4288 0 443751 258485 87480 0 4287
4289 0 443747 258524 87400 0 4288
4290 5 443854 258646 87320 0 4289
4291 0 443796 258579 87200 0 4290
4292 0 443826 258620 87120 0 4291
4293 0 443849 258654 87080 0 4292
4294 0 443818 258713 87000 0 4293
4295 0 443820 258833 86920 0 4294
4296 0 443724 258950 86840 0 4295
4297 0 443688 259171 86760 0 4296
4298 0 443727 259363 86720 0 4297
4299 0 443726 259466 86720 0 4298
4300 0 443730 259512 86760 0 4299
4301 0 443743 259594 86800 0 4300
4302 0 443736 259605 86840 0 4301
4303 0 443709 259581 86880 0 4302
4304 0 443870 259717 86840 0 4303
4305 6 443981 259748 86880 0 4304
4306 0 459786 260660 82320 0 2402
4307 0 460096 260584 82320 0 4306
4308 0 460576 260576 82320 0 4307
4309 5 460694 260568 82280 0 4308
4310 0 460863 260547 82120 0 4309
4311 0 460883 260559 82000 0 4310
4312 0 460915 260578 81920 0 4311
4313 0 460947 260611 81840 0 4312
4314 0 461055 260654 81720 0 4313
4315 0 461162 260659 81640 0 4314
4316 0 461263 260603 81520 0 4315
4317 0 461354 260566 81400 0 4316
4318 0 461514 260523 81280 0 4317
4319 0 461634 260559 81160 0 4318
4320 5 461614 260578 81120 0 4319
4321 0 461758 260602 81120 0 4320
4322 0 461877 260607 81080 0 4321
4323 0 461981 260651 81000 0 4322
4324 0 462079 260686 80920 0 4323
4325 0 462110 260710 80840 0 4324
4326 0 462170 260775 80720 0 4325
4327 0 462233 260773 80600 0 4326
4328 0 462219 260787 80480 0 4327
4329 0 462194 260830 80360 0 4328
4330 0 462070 260868 80240 0 4329
4331 0 462019 260879 80160 0 4330
4332 0 461938 260879 80080 0 4331
4333 0 461826 260899 79960 0 4332
4334 0 461575 261037 79880 0 4333
4335 0 461322 261055 79840 0 4334
4336 6 461279 261075 79760 0 4335
4337 0 409651 132771 195680 0 1254
4338 0 409482 132770 195800 0 4337
4339 0 409426 132769 195840 0 4338
4340 0 409430 132651 195880 0 4339
4341 0 409460 132387 196000 0 4340
4342 0 409500 132036 196160 0 4341
4343 0 409574 131175 196520 0 4342
4344 0 409620 131246 196680 0 4343
4345 0 409584 131153 196840 0 4344
4346 0 409372 131212 196880 0 4345
4347 0 409145 131272 196960 0 4346
4348 0 409114 131250 197080 0 4347
4349 0 409138 131273 197200 0 4348
4350 0 409051 131391 197280 0 4349
4351 0 409171 131409 197400 0 4350
4352 0 408960 131511 197520 0 4351
4353 0 408928 131418 197600 0 4352
4354 0 408991 131426 197680 0 4353
4355 0 408977 131843 197760 0 4354
4356 0 408954 131717 197840 0 4355
4357 0 408979 131634 197960 0 4356
4358 0 409230 131579 198160 0 4357
4359 0 409352 131414 198280 0 4358
4360 0 409166 131497 198360 0 4359
4361 0 408973 131505 198440 0 4360
4362 0 408851 131608 198480 0 4361
4363 0 408758 131751 198640 0 4362
4364 0 408760 131831 198720 0 4363
4365 0 408810 131860 198800 0 4364
4366 6 408749 131984 198880 0 4365
4367 0 448187 256589 84080 0 3270
4368 0 448171 256596 84000 0 4367
4369 0 448219 256718 83880 0 4368
4370 0 448214 256790 83800 0 4369
4371 0 448219 256858 83720 0 4370
4372 0 448227 256902 83640 0 4371
4373 0 448244 256942 83560 0 4372
4374 5 448309 256981 83520 0 4373
4375 0 448439 256925 83480 0 4374
4376 0 448536 256914 83440 0 4375
4377 0 448671 256918 83360 0 4376
4378 0 448800 256910 83280 0 4377
4379 0 448997 256841 83160 0 4378
4380 0 449077 256753 83120 0 4379
4381 0 449124 256693 83080 0 4380
4382 0 449273 256590 83040 0 4381
4383 0 449395 256537 83000 0 4382
4384 0 449620 256577 83000 0 4383
4385 0 449848 256618 83000 0 4384
4386 0 449965 256618 83040 0 4385
4387 0 450193 256634 83040 0 4386
4388 0 450354 256621 83080 0 4387
4389 0 450382 256610 83120 0 4388
4390 0 450415 256573 83160 0 4389
4391 0 450466 256545 83200 0 4390
4392 0 450538 256550 83280 0 4391
4393 0 450644 256561 83320 0 4392
4394 0 450736 256529 83320 0 4393
4395 0 450836 256493 83320 0 4394
4396 6 450874 256486 83280 0 4395
4397 0 450600 257289 94400 0 1985
4398 0 450511 257436 94160 0 4397
4399 0 450298 257496 94040 0 4398
4400 0 449526 257874 94040 0 4399
4401 0 449327 257825 93720 0 4400
4402 0 449187 257817 93360 0 4401
4403 5 449103 257841 93040 0 4402
4404 0 448913 257785 92920 0 4403
4405 0 448786 257748 92840 0 4404
4406 0 448835 257740 92760 0 4405
4407 5 448832 257771 92720 0 4406
4408 0 448883 257807 92600 0 4407
4409 5 448894 257827 92480 0 4408
4410 0 448995 257745 92400 0 4409
4411 0 449109 257605 92320 0 4410
4412 0 449179 257552 92240 0 4411
4413 0 449214 257526 92200 0 4412
4414 0 449390 257498 92200 0 4413
4415 0 449427 257499 92160 0 4414
4416 0 449495 257522 92080 0 4415
4417 0 449585 257541 92000 0 4416
4418 0 449612 257547 91960 0 4417
4419 0 449632 257556 91920 0 4418
4420 0 449664 257518 91840 0 4419
4421 5 449657 257489 91800 0 4420
4422 0 449701 257657 91800 0 4421
4423 0 449757 257663 91760 0 4422
4424 0 449851 257704 91680 0 4423
4425 0 449918 257782 91600 0 4424
4426 6 450031 257919 91520 0 4425
4427 0 459168 251487 86040 0 1708
4428 0 459136 251459 85920 0 4427
4429 0 459089 251374 85760 0 4428
4430 0 459070 251307 85600 0 4429
4431 0 458849 251271 85520 0 4430
4432 0 458714 251255 85440 0 4431
4433 0 458666 251238 85320 0 4432
4434 0 458624 251240 85200 0 4433
4435 5 458606 251214 85040 0 4434
4436 0 458560 251187 85000 0 4435
4437 0 458532 251171 84960 0 4436
4438 0 458449 251144 84920 0 4437
4439 5 458377 251107 84880 0 4438
4440 0 458226 251129 84880 0 4439
4441 0 458226 251173 84880 0 4440
4442 0 458166 251205 84880 0 4441
4443 0 458114 251237 84880 0 4442
4444 0 458034 251229 84880 0 4443
4445 0 457958 251237 84880 0 4444
4446 0 457899 251223 84840 0 4445
4447 0 457838 251217 84800 0 4446
4448 0 457817 251222 84720 0 4447
4449 0 457866 251229 84640 0 4448
4450 0 457894 251281 84560 0 4449
4451 0 457879 251361 84440 0 4450
4452 0 457871 251401 84320 0 4451
4453 5 457887 251410 84200 0 4452
4454 0 457910 251297 84240 0 4453
4455 0 457906 251197 84240 0 4454
4456 6 457891 251153 84200 0 4455
4457 5 452856 263333 82840 0 2625
4458 0 452607 263299 82840 0 4457
4459 0 452570 263294 82880 0 4458
4460 0 452424 263273 82920 0 4459
4461 0 452341 263188 83000 0 4460
4462 0 452244 263148 83040 0 4461
4463 0 452105 263096 83080 0 4462
4464 0 452008 263090 83120 0 4463
4465 0 451957 263097 83160 0 4464
4466 0 451825 263152 83240 0 4465
4467 0 451747 263172 83320 0 4466
4468 0 451564 263182 83400 0 4467
4469 0 451416 263153 83440 0 4468
4470 0 451303 263166 83480 0 4469
4471 0 451184 263178 83520 0 4470
4472 0 451104 263174 83600 0 4471
4473 0 451072 263126 83680 0 4472
4474 0 451103 263096 83760 0 4473
4475 0 451155 263068 83840 0 4474
4476 0 451228 263076 83880 0 4475
4477 0 451313 263101 83960 0 4476
4478 0 451356 263073 84040 0 4477
4479 0 451395 263038 84080 0 4478
4480 5 451428 262960 84120 0 4479
4481 0 451451 262893 84160 0 4480
4482 0 451510 262863 84200 0 4481
4483 0 451606 262821 84280 0 4482
4484 0 451656 262745 84360 0 4483
4485 6 451655 262654 84440 0 4484
4486 0 448901 259108 83200 0 3257
4487 0 448612 259357 83240 0 4486
4488 0 448464 259553 83520 0 4487
4489 0 448435 259673 83640 0 4488
4490 0 448422 259738 83720 0 4489
4491 0 448394 259800 83800 0 4490
4492 0 448358 259865 83920 0 4491
4493 0 448334 259941 84040 0 4492
4494 5 448334 260010 84080 0 4493
4495 0 448327 260105 84120 0 4494
4496 0 448348 260156 84240 0 4495
4497 5 448448 260780 84240 0 4496
4498 5 448515 260852 84120 0 4497
4499 0 449147 261052 84120 0 4498
4500 0 449323 261137 84040 0 4499
4501 0 449616 261247 84000 0 4500
4502 0 449742 261374 83920 0 4501
4503 0 449847 261517 83880 0 4502
4504 0 450127 261653 83880 0 4503
4505 0 450159 261684 83800 0 4504
4506 0 450299 261746 83760 0 4505
4507 0 450399 261857 83720 0 4506
4508 0 450655 261825 83720 0 4507
4509 0 450657 261846 83680 0 4508
4510 0 450659 261869 83640 0 4509
4511 0 450747 262005 83560 0 4510
4512 0 450808 262045 83520 0 4511
4513 0 450952 262028 83440 0 4512
4514 6 451004 262026 83400 0 4513
4515 0 445019 257473 89920 0 3075
4516 0 445039 257468 90040 0 4515
4517 0 444971 257452 90160 0 4516
4518 5 444859 257434 90280 0 4517
4519 0 445277 257776 90280 0 4518
4520 0 445277 258090 90280 0 4519
4521 5 445243 258441 90280 0 4520
4522 0 445371 258516 90360 0 4521
4523 0 445545 258511 90440 0 4522
4524 0 445878 258640 90440 0 4523
4525 0 445994 258716 90400 0 4524
4526 0 446125 258733 90360 0 4525
4527 0 446328 258927 90320 0 4526
4528 0 446366 259053 90280 0 4527
4529 0 446311 259149 90240 0 4528
4530 5 446228 259317 90240 0 4529
4531 0 446292 259404 90280 0 4530
4532 0 446333 259503 90240 0 4531
4533 0 446359 259561 90160 0 4532
4534 0 446471 259539 90080 0 4533
4535 0 446535 259510 90040 0 4534
4536 0 446591 259518 89960 0 4535
4537 0 446616 259679 89920 0 4536
4538 0 446855 259791 89920 0 4537
4539 0 446927 259849 89840 0 4538
4540 5 446983 259878 89800 0 4539
4541 0 447035 259695 89800 0 4540
4542 6 447076 259568 89800 0 4541
4543 0 457445 262498 79240 0 2436
4544 0 457457 262286 79240 0 4543
4545 0 457532 262140 79280 0 4544
4546 0 457689 261930 79240 0 4545
4547 0 457754 261858 79160 0 4546
4548 0 457800 261802 79080 0 4547
4549 0 457786 261728 79040 0 4548
4550 0 457709 261650 79000 0 4549
4551 0 457630 261604 78920 0 4550
4552 0 457585 261576 78880 0 4551
4553 0 457589 261513 78840 0 4552
4554 0 457625 261458 78760 0 4553
4555 0 457623 261416 78720 0 4554
4556 0 457579 261327 78680 0 4555
4557 0 457562 261273 78600 0 4556
4558 0 457497 261220 78520 0 4557
4559 0 457373 261164 78440 0 4558
4560 0 457217 261032 78400 0 4559
4561 0 457153 260912 78400 0 4560
4562 0 457118 260800 78400 0 4561
4563 0 457084 260761 78440 0 4562
4564 0 456940 260721 78520 0 4563
4565 5 456947 260648 78560 0 4564
4566 0 456966 260533 78600 0 4565
4567 0 456974 260398 78600 0 4566
4568 0 456975 260368 78560 0 4567
4569 6 456948 260341 78480 0 4568
4570 0 417800 124613 190920 0 1299
4571 0 417781 124645 191040 0 4570
4572 0 417769 124666 191120 0 4571
4573 0 417761 124646 191160 0 4572
4574 0 417693 125119 191200 0 4573
4575 0 417886 124658 191240 0 4574
4576 0 417710 124480 191280 0 4575
4577 0 417718 124426 191360 0 4576
4578 0 417770 124430 191400 0 4577
4579 0 417782 124486 191480 0 4578
4580 0 417802 124464 191520 0 4579
4581 0 417842 124436 191560 0 4580
4582 0 417856 124426 191680 0 4581
4583 0 417848 124446 191840 0 4582
4584 0 417866 124460 191920 0 4583
4585 0 417875 124467 191960 0 4584
4586 0 417911 124494 192120 0 4585
4587 0 418069 124669 192200 0 4586
4588 5 418333 124801 192240 0 4587
4589 0 418413 125029 192400 0 4588
4590 0 418605 125185 192520 0 4589
4591 0 418593 125229 192680 0 4590
4592 0 418513 125225 192840 0 4591
4593 0 418301 125249 192960 0 4592
4594 0 418341 125337 193080 0 4593
4595 6 418214 125428 193920 0 4594
4596 0 461842 256439 93200 0 3864
4597 5 461871 256498 93240 0 4596
4598 0 461897 256571 93280 0 4597
4599 0 461777 256644 93360 0 4598
4600 0 461760 256689 93400 0 4599
4601 5 461744 256739 93480 0 4600
4602 0 461612 256607 93480 0 4601
4603 0 461582 256545 93440 0 4602
4604 0 461570 256525 93400 0 4603
4605 0 461410 256512 93360 0 4604
4606 0 461259 256520 93360 0 4605
4607 0 461111 256480 93360 0 4606
4608 0 460999 256468 93360 0 4607
4609 0 460871 256492 93360 0 4608
4610 0 460832 256492 93320 0 4609
4611 0 460567 256483 93320 0 4610
4612 0 460396 256445 93360 0 4611
4613 0 460194 256401 93400 0 4612
4614 5 460066 256390 93400 0 4613
4615 0 459957 256366 93440 0 4614
4616 0 459920 256337 93520 0 4615
4617 0 459776 256313 93560 0 4616
4618 0 459708 256261 93520 0 4617
4619 0 459683 256236 93480 0 4618
4620 0 459661 256210 93440 0 4619
4621 6 459668 256174 93400 0 4620
4622 5 452783 260112 82080 0 2132
4623 0 453289 260500 82080 0 4622
4624 0 453547 260435 82080 0 4623
4625 0 453700 260431 82040 0 4624
4626 5 453864 260446 82000 0 4625
4627 0 454179 260404 81960 0 4626
4628 0 454515 260356 81960 0 4627
4629 0 454634 260358 82000 0 4628
4630 0 454773 260317 82080 0 4629
4631 0 454973 260198 82160 0 4630
4632 5 455097 260113 82280 0 4631
4633 0 455649 259989 82280 0 4632
4634 5 455797 259793 82280 0 4633
4635 0 455737 259850 82360 0 4634
4636 0 455753 259790 82440 0 4635
4637 0 455752 259729 82520 0 4636
4638 0 455789 259710 82600 0 4637
4639 0 455885 259526 82600 0 4638
4640 5 455902 259489 82640 0 4639
4641 0 455916 259454 82680 0 4640
4642 0 455849 259357 82760 0 4641
4643 0 455820 259279 82840 0 4642
4644 0 455845 259222 82920 0 4643
4645 0 455900 259209 82960 0 4644
4646 0 455951 259198 83040 0 4645
4647 6 455932 259186 83080 0 4646
4648 0 462038 256299 87080 0 3328
4649 0 462070 256343 87160 0 4648
4650 0 462080 256311 87240 0 4649
4651 0 462320 256311 87280 0 4650
4652 0 462466 256268 87400 0 4651
4653 0 462571 256273 87480 0 4652
4654 0 462866 256151 87560 0 4653
4655 0 462922 256132 87640 0 4654
4656 0 463125 256173 87760 0 4655
4657 0 463286 256161 87840 0 4656
4658 0 463349 256059 87920 0 4657
4659 0 463411 255962 88040 0 4658
4660 0 463560 255736 88160 0 4659
4661 0 463600 255666 88200 0 4660
4662 0 463619 255639 88240 0 4661
4663 0 463666 255473 88360 0 4662
4664 0 463690 255379 88480 0 4663
4665 0 463680 255173 88600 0 4664
4666 0 463701 255167 88640 0 4665
4667 0 463565 255422 88720 0 4666
4668 0 463596 255371 88800 0 4667
4669 0 463615 255353 88880 0 4668
4670 0 463665 255285 88960 0 4669
4671 0 463775 255253 89040 0 4670
4672 6 463780 255231 89080 0 4671
4673 0 462104 261709 90400 0 2537
4674 0 462390 261766 90360 0 4673
4675 0 462591 261826 90320 0 4674
4676 0 462658 261806 90280 0 4675
4677 0 462782 262014 90280 0 4676
4678 0 462796 262087 90360 0 4677
4679 5 463032 262111 90360 0 4678
4680 0 463114 262126 90320 0 4679
4681 0 463218 262166 90280 0 4680
4682 0 463245 262159 90240 0 4681
4683 0 463333 262202 90200 0 4682
4684 0 463629 262219 90200 0 4683
4685 0 463861 262243 90200 0 4684
4686 5 464046 262299 90200 0 4685
4687 0 464025 262196 90080 0 4686
4688 0 464008 262183 90040 0 4687
4689 0 463983 262144 90000 0 4688
4690 0 463966 262092 89960 0 4689
4691 0 463979 262047 89920 0 4690
4692 0 464011 262020 89880 0 4691
4693 0 464086 261999 89800 0 4692
4694 0 464163 261832 89760 0 4693
4695 0 464199 261807 89680 0 4694
4696 6 464167 261816 89600 0 4695
4697 0 454589 258868 84120 0 2101
4698 0 454702 258887 84120 0 4697
4699 0 454838 258863 84120 0 4698
4700 0 454887 258947 84160 0 4699
4701 0 454851 259047 84160 0 4700
4702 0 454759 259251 84160 0 4701
4703 5 454755 259283 84120 0 4702
4704 0 454714 259364 84040 0 4703
4705 0 454699 259471 83960 0 4704
4706 0 454565 259792 83920 0 4705
4707 0 454546 259863 83840 0 4706
4708 0 454618 260025 83760 0 4707
4709 0 454696 260129 83720 0 4708
4710 0 454753 260251 83680 0 4709
4711 0 454792 260316 83640 0 4710
4712 0 454829 260424 83600 0 4711
4713 0 454872 260465 83560 0 4712
4714 0 454900 260592 83480 0 4713
4715 0 454959 260713 83400 0 4714
4716 0 454976 260784 83320 0 4715
4717 0 455033 260840 83240 0 4716
4718 0 455066 260884 83160 0 4717
4719 0 455100 260967 83080 0 4718
4720 6 455138 261005 83000 0 4719
4721 0 461220 260457 89360 0 2526
4722 0 461273 260415 89400 0 4721
4723 5 461471 260312 89480 0 4722
4724 0 461538 260028 89440 0 4723
4725 0 461550 259824 89440 0 4724
4726 0 461522 259752 89400 0 4725
4727 0 461498 259693 89320 0 4726
4728 0 461493 259624 89240 0 4727
4729 0 461446 259573 89200 0 4728
4730 5 461386 259361 89200 0 4729
4731 5 461018 258905 89200 0 4730
4732 0 460468 258777 89200 0 4731
4733 0 460400 258796 89280 0 4732
4734 0 460264 258789 89400 0 4733
4735 5 460062 258888 89560 0 4734
4736 0 459868 259112 89560 0 4735
4737 0 459684 259107 89560 0 4736
4738 0 459624 259110 89600 0 4737
4739 0 459546 259137 89680 0 4738
4740 0 459456 259197 89760 0 4739
4741 0 459335 259195 89800 0 4740
4742 0 459192 259237 89840 0 4741
4743 6 459097 259253 89880 0 4742
4744 0 444715 257438 90400 0 4518
4745 0 444712 257419 90520 0 4744
4746 5 444741 257414 90560 0 4745
4747 0 445133 257415 90640 0 4746
4748 0 445143 257394 90720 0 4747
4749 0 445174 257298 90840 0 4748
4750 0 445140 257311 90960 0 4749
4751 0 445147 257246 91080 0 4750
4752 0 445144 257230 91200 0 4751
4753 0 445115 257197 91360 0 4752
4754 0 445098 257203 91480 0 4753
4755 0 445037 257223 91600 0 4754
4756 0 444864 257223 91760 0 4755
4757 0 444833 257577 91800 0 4756
4758 0 444816 257620 91840 0 4757
4759 0 444808 257634 91880 0 4758
4760 0 444788 257655 91920 0 4759
4761 0 444785 257656 91960 0 4760
4762 0 444741 257651 92000 0 4761
4763 0 444710 257653 92080 0 4762
4764 0 444696 257679 92160 0 4763
4765 0 444718 257764 92240 0 4764
4766 6 444772 257802 92320 0 4765
4767 0 456696 263946 85760 0 2310
4768 0 456651 263929 85800 0 4767
4769 5 456591 263843 85840 0 4768
4770 5 456495 263739 86000 0 4769
4771 0 456466 263664 86040 0 4770
4772 0 456516 263612 86160 0 4771
4773 0 456586 263529 86240 0 4772
4774 0 456681 263394 86320 0 4773
4775 0 456589 263315 86400 0 4774
4776 0 456692 263245 86480 0 4775
4777 0 456808 263047 86480 0 4776
4778 0 457112 262638 86480 0 4777
4779 0 457497 262524 86520 0 4778
4780 0 457785 262310 86520 0 4779
4781 0 457882 262296 86400 0 4780
4782 0 458041 262239 86320 0 4781
4783 0 458135 262215 86280 0 4782
4784 0 458282 262221 86200 0 4783
4785 0 458336 262210 86160 0 4784
4786 0 458388 262166 86120 0 4785
4787 0 458434 262118 86080 0 4786
4788 0 458432 262004 86040 0 4787
4789 6 458434 261950 86000 0 4788
4790 0 460616 262605 92080 0 2561
4791 0 460342 262519 92080 0 4790
4792 0 460214 262503 92040 0 4791
4793 0 459799 262472 92040 0 4792
4794 0 459654 262513 92080 0 4793
4795 5 459655 262522 92160 0 4794
4796 0 459378 262489 92160 0 4795
4797 0 459260 262460 92200 0 4796
4798 0 459235 262344 92240 0 4797
4799 0 459244 262303 92280 0 4798
4800 0 459228 262280 92360 0 4799
4801 0 459223 262256 92440 0 4800
4802 0 459210 262196 92520 0 4801
4803 0 459220 262184 92600 0 4802
4804 0 459173 262109 92680 0 4803
4805 0 459158 262064 92760 0 4804
4806 0 459182 262042 92840 0 4805
4807 0 459182 262003 92920 0 4806
4808 0 459197 261978 93000 0 4807
4809 0 459213 261972 93080 0 4808
4810 0 459265 261955 93160 0 4809
4811 6 459306 261920 93200 0 4810
4812 5 460119 257955 85920 0 3307
4813 0 460079 258012 85960 0 4812
4814 5 460076 258100 86000 0 4813
4815 0 459803 258178 86000 0 4814
4816 0 459721 258183 86040 0 4815
4817 0 459353 258207 86040 0 4816
4818 0 459193 258281 86000 0 4817
4819 0 459052 258342 85960 0 4818
4820 0 458898 258474 85920 0 4819
4821 0 458636 258504 85880 0 4820
4822 0 458444 258627 85920 0 4821
4823 0 458383 258674 85960 0 4822
4824 0 458341 258718 86040 0 4823
4825 0 458278 258743 86120 0 4824
4826 0 458246 258756 86160 0 4825
4827 0 458230 258753 86200 0 4826
4828 0 458180 258738 86280 0 4827
4829 0 458141 258781 86400 0 4828
4830 0 458126 258832 86440 0 4829
4831 0 458081 258901 86560 0 4830
4832 0 458113 258915 86600 0 4831
4833 6 458118 258998 86680 0 4832
4834 0 452290 267302 86800 0 2952
4835 0 452413 267318 86720 0 4834
4836 0 452443 267323 86680 0 4835
4837 0 452520 267278 86600 0 4836
4838 0 452608 267279 86560 0 4837
4839 0 452684 267265 86520 0 4838
4840 0 452835 267259 86480 0 4839
4841 0 452954 267329 86400 0 4840
4842 0 453039 267335 86320 0 4841
4843 0 453052 267352 86240 0 4842
4844 0 453104 267384 86160 0 4843
4845 0 453142 267409 86080 0 4844
4846 0 453143 267449 86000 0 4845
4847 0 453101 267405 85920 0 4846
4848 0 453102 267364 85840 0 4847
4849 0 452994 267358 85800 0 4848
4850 0 452933 267368 85760 0 4849
4851 0 452830 267329 85680 0 4850
4852 0 452819 267304 85600 0 4851
4853 0 452757 267278 85520 0 4852
4854 6 452734 267249 85440 0 4853
4855 5 414642 127319 192400 0 1281
4856 0 415812 128399 192400 0 4855
4857 0 415765 128399 192440 0 4856
4858 0 415718 128399 192480 0 4857
4859 0 415754 128415 192560 0 4858
4860 0 415546 128603 192640 0 4859
4861 0 415450 128463 192760 0 4860
4862 0 415422 128471 192800 0 4861
4863 0 415503 128358 192840 0 4862
4864 0 415474 128471 193080 0 4863
4865 0 415388 128511 193120 0 4864
4866 0 415302 128551 193160 0 4865
4867 0 415295 128584 193200 0 4866
4868 0 415282 128651 193280 0 4867
4869 0 415158 128735 193400 0 4868
4870 0 415154 128767 193440 0 4869
4871 0 415150 128799 193480 0 4870
4872 0 415054 128835 193520 0 4871
4873 0 415014 128855 193560 0 4872
4874 6 414693 128412 193880 0 4873
4875 0 454720 249764 90600 0 1923
4876 0 453827 249789 90560 0 4875
4877 0 453295 249766 90520 0 4876
4878 0 453220 249752 90480 0 4877
4879 0 453162 249781 90440 0 4878
4880 0 453172 249759 90400 0 4879
4881 0 453110 249744 90360 0 4880
4882 0 453104 249731 90320 0 4881
4883 0 453107 249733 90280 0 4882
4884 0 453100 249715 90240 0 4883
4885 0 453079 249702 90160 0 4884
4886 0 453049 249711 90120 0 4885
4887 0 452972 249708 90040 0 4886
4888 0 452974 249695 90000 0 4887
4889 0 452949 249647 89920 0 4888
4890 0 452911 249604 89840 0 4889
4891 0 452844 249581 89760 0 4890
4892 0 452749 249526 89680 0 4891
4893 0 452706 249521 89640 0 4892
4894 6 452721 249467 89560 0 4893
4895 0 463031 255345 92520 0 2048
4896 0 463355 255816 92520 0 4895
4897 0 463534 255905 92520 0 4896
4898 5 463520 255987 92560 0 4897
4899 0 463372 256166 92560 0 4898
4900 0 463356 256341 92520 0 4899
4901 0 463379 256409 92480 0 4900
4902 0 463385 256566 92440 0 4901
4903 0 463328 256640 92440 0 4902
4904 0 463276 256664 92480 0 4903
4905 0 463212 256708 92560 0 4904
4906 0 463154 256784 92640 0 4905
4907 5 463110 256784 92680 0 4906
4908 0 462814 256935 92720 0 4907
4909 0 462712 256990 92760 0 4908
4910 0 462554 257102 92720 0 4909
4911 0 462364 257213 92760 0 4910
4912 0 462300 257321 92760 0 4911
4913 6 462327 257341 92680 0 4912
4914 0 444368 259604 92840 0 1609
4915 0 444374 259580 92920 0 4914
4916 0 444316 259510 93040 0 4915
4917 0 444163 259118 93040 0 4916
4918 0 444079 258861 93040 0 4917
4919 0 444093 258826 93000 0 4918
4920 0 444062 258675 92920 0 4919
4921 0 443992 258628 92840 0 4920
4922 0 443964 258577 92760 0 4921
4923 0 443982 258586 92680 0 4922
4924 0 443994 258585 92600 0 4923
4925 0 443989 258578 92520 0 4924
4926 0 444016 258605 92440 0 4925
4927 0 444134 258563 92360 0 4926
4928 0 444215 258513 92280 0 4927
4929 0 444266 258519 92200 0 4928
4930 0 444205 258545 92160 0 4929
4931 0 444058 258623 92120 0 4930
4932 6 443902 258732 92080 0 4931
4933 0 449561 250603 89840 0 2706
4934 0 449495 250562 89800 0 4933
4935 0 449390 250564 89720 0 4934
4936 0 449318 250516 89680 0 4935
4937 0 449295 250468 89560 0 4936
4938 0 449239 250419 89440 0 4937
4939 0 449023 250273 89200 0 4938
4940 0 448918 250270 89040 0 4939
4941 0 448861 250335 88880 0 4940
4942 0 448758 250371 88800 0 4941
4943 0 448748 250363 88720 0 4942
4944 0 448969 250422 88640 0 4943
4945 0 448930 250407 88600 0 4944
4946 0 449002 250302 88560 0 4945
4947 0 448923 250396 88520 0 4946
4948 0 448988 250357 88400 0 4947
4949 0 449079 250264 88320 0 4948
4950 0 449090 250258 88240 0 4949
4951 6 448970 250252 88160 0 4950
4952 0 461267 249659 84000 0 3671
4953 0 461119 249738 83960 0 4952
4954 0 460914 249877 83880 0 4953
4955 0 460705 249924 83800 0 4954
4956 0 460401 249929 83760 0 4955
4957 0 460205 249890 83680 0 4956
4958 0 459765 249902 83680 0 4957
4959 0 459329 249906 83680 0 4958
4960 0 459229 249893 83760 0 4959
4961 0 459112 249889 83840 0 4960
4962 0 458850 249880 83880 0 4961
4963 5 458518 249916 83880 0 4962
4964 0 458577 249961 83760 0 4963
4965 0 458573 250030 83680 0 4964
4966 0 458568 250162 83560 0 4965
4967 0 458493 250242 83480 0 4966
4968 0 458452 250254 83440 0 4967
4969 0 458161 250290 83440 0 4968
4970 6 457853 250434 83440 0 4969
4971 5 418962 125407 190080 0 1305
4972 0 419137 125483 190160 0 4971
4973 0 419922 125825 190520 0 4972
4974 0 419894 125877 190640 0 4973
4975 0 419818 125993 190680 0 4974
4976 0 419542 126281 190840 0 4975
4977 5 419430 126353 190920 0 4976
4978 0 419318 126505 191000 0 4977
4979 0 419262 126613 191120 0 4978
4980 0 419210 126645 191240 0 4979
4981 0 419198 126689 191280 0 4980
4982 0 419186 126685 191360 0 4981
4983 0 419018 126797 191480 0 4982
4984 0 419038 126781 191560 0 4983
4985 0 418958 126817 191680 0 4984
4986 5 418978 126865 191760 0 4985
4987 0 419030 126757 191880 0 4986
4988 6 418969 126557 192120 0 4987
4989 0 414907 125938 195200 0 1258
4990 0 414847 126081 195280 0 4989
4991 0 414885 126023 195360 0 4990
4992 0 414884 126030 195440 0 4991
4993 0 414829 126034 195480 0 4992
4994 0 414752 126109 195600 0 4993
4995 0 414752 126110 195720 0 4994
4996 0 414777 126230 195840 0 4995
4997 0 414730 126151 195960 0 4996
4998 0 414639 126231 196080 0 4997
4999 0 414525 126217 196200 0 4998
5000 0 414523 126260 196320 0 4999
5001 0 414456 126223 196440 0 5000
5002 0 414403 126169 196560 0 5001
5003 0 414275 126252 196680 0 5002
5004 0 414345 126174 196800 0 5003
5005 0 414821 126002 196960 0 5004
5006 6 414973 125994 197120 0 5005
5007 0 457679 265845 90920 0 3208
5008 0 457737 265954 90880 0 5007
5009 0 457823 266002 90840 0 5008
5010 0 457985 266093 90760 0 5009
5011 5 458299 266160 90720 0 5010
5012 0 458556 266214 90760 0 5011
5013 0 458920 266282 90760 0 5012
5014 0 458977 266271 90800 0 5013
5015 0 458909 266410 90760 0 5014
5016 0 458933 266526 90760 0 5015
5017 0 459102 266574 90760 0 5016
5018 0 459293 266612 90720 0 5017
5019 0 459502 266618 90760 0 5018
5020 0 459734 266608 90720 0 5019
5021 0 459842 266591 90680 0 5020
5022 0 459940 266594 90640 0 5021
5023 0 460101 266579 90600 0 5022
5024 6 458858 266639 90560 0 5023
5025 0 450837 261864 80480 0 2154
5026 0 450617 261800 80440 0 5025
5027 0 450577 261801 80360 0 5026
5028 0 450517 261791 80320 0 5027
5029 0 450469 261775 80280 0 5028
5030 0 450395 261740 80240 0 5029
5031 0 450239 261635 80200 0 5030
5032 0 450025 261523 80200 0 5031
5033 0 449973 261455 80200 0 5032
5034 0 450001 261312 80240 0 5033
5035 0 449980 261235 80280 0 5034
5036 0 449952 261195 80320 0 5035
5037 0 449977 261099 80360 0 5036
5038 0 449993 261099 80400 0 5037
5039 0 450036 260951 80440 0 5038
5040 0 450087 260875 80480 0 5039
5041 0 450121 260811 80560 0 5040
5042 6 450105 260791 80640 0 5041
5043 0 413084 126187 192640 0 1277
5044 0 412948 125585 192600 0 5043
5045 5 413149 123630 192480 0 5044
5046 0 413185 123505 192560 0 5045
5047 0 413229 123573 192640 0 5046
5048 0 413261 123569 192760 0 5047
5049 0 413281 123641 192880 0 5048
5050 0 413349 123681 193000 0 5049
5051 0 413529 123737 193080 0 5050
5052 0 413581 123717 193120 0 5051
5053 0 413617 123829 193200 0 5052
5054 0 413701 123881 193280 0 5053
5055 0 413693 123877 193360 0 5054
5056 0 413633 124053 193480 0 5055
5057 0 413611 124105 193520 0 5056
5058 0 413589 124157 193560 0 5057
5059 6 413243 124254 194120 0 5058
5060 0 410147 128832 195520 0 1255
5061 5 409459 128726 195480 0 5060
5062 0 409659 128106 195400 0 5061
5063 0 409691 127762 195240 0 5062
5064 0 409698 127597 195160 0 5063
5065 0 409596 127297 195000 0 5064
5066 0 409471 126946 194800 0 5065
5067 0 409749 126752 194600 0 5066
5068 0 409957 126631 194400 0 5067
5069 0 410062 126547 194280 0 5068
5070 0 410068 126541 194160 0 5069
5071 0 410051 126610 193960 0 5070
5072 0 410270 126571 193840 0 5071
5073 0 410351 126592 193720 0 5072
5074 0 410403 126323 193680 0 5073
5075 0 410498 126247 193560 0 5074
5076 6 410519 126228 193520 0 5075
5077 0 445207 263503 86160 0 2234
5078 0 445096 263438 86240 0 5077
5079 0 444963 263427 86320 0 5078
5080 0 444915 263389 86400 0 5079
5081 0 444872 263340 86520 0 5080
5082 0 444894 263274 86680 0 5081
5083 0 444859 263254 86800 0 5082
5084 0 444847 263263 86880 0 5083
5085 0 444798 263250 86960 0 5084
5086 0 444830 263241 87080 0 5085
5087 0 444899 263215 87200 0 5086
5088 0 444988 263181 87280 0 5087
5089 0 445042 263130 87360 0 5088
5090 0 445182 263119 87400 0 5089
5091 0 445461 263103 87440 0 5090
5092 0 445549 263098 87520 0 5091
5093 6 445760 263015 87520 0 5092
5094 0 451566 261235 81040 0 2147
5095 0 451556 261258 81080 0 5094
5096 0 451536 261322 81160 0 5095
5097 0 451416 261383 81200 0 5096
5098 0 451322 261412 81280 0 5097
5099 0 451244 261428 81360 0 5098
5100 5 451208 261450 81440 0 5099
5101 0 451147 261543 81520 0 5100
5102 0 451028 261618 81560 0 5101
5103 0 450796 261700 81600 0 5102
5104 0 450464 261712 81600 0 5103
5105 0 450423 261743 81520 0 5104
5106 0 450431 261843 81520 0 5105
5107 0 450507 261951 81520 0 5106
5108 0 450552 261966 81560 0 5107
5109 0 450628 261932 81600 0 5108
5110 6 450697 261898 81640 0 5109
5111 0 458443 262879 81360 0 2412
5112 5 458151 263015 81360 0 5111
5113 0 457451 263123 81360 0 5112
5114 0 457368 263229 81440 0 5113
5115 0 457338 263100 81560 0 5114
5116 0 457336 263098 81640 0 5115
5117 0 457309 263125 81720 0 5116
5118 0 457264 263137 81800 0 5117
5119 0 457182 263118 81880 0 5118
5120 0 457165 263121 81960 0 5119
5121 0 457113 262733 81960 0 5120
5122 0 457192 262534 82000 0 5121
5123 0 457220 262517 82040 0 5122
5124 0 457277 262501 82120 0 5123
5125 0 457305 262518 82200 0 5124
5126 0 457280 262489 82280 0 5125
5127 6 457229 262482 82360 0 5126
5128 0 458307 247972 88200 0 1689
5129 0 457844 248143 88200 0 5128
5130 0 457781 248185 88240 0 5129
5131 0 457742 248208 88280 0 5130
5132 0 457654 248365 88360 0 5131
5133 0 457608 248494 88400 0 5132
5134 0 457636 248513 88480 0 5133
5135 0 457693 248580 88520 0 5134
5136 0 457781 248646 88560 0 5135
5137 0 457815 248645 88600 0 5136
5138 0 458171 251833 88680 0 5137
5139 0 457729 248540 88720 0 5138
5140 0 457714 248503 88760 0 5139
5141 0 457726 248505 88800 0 5140
5142 0 457674 248552 88880 0 5141
5143 0 457568 248571 89000 0 5142
5144 6 457514 248579 89080 0 5143
5145 0 453139 263284 82840 0 4457
5146 0 453187 263287 82800 0 5145
5147 0 453260 263269 82760 0 5146
5148 0 453378 263229 82680 0 5147
5149 0 453421 263229 82600 0 5148
5150 0 453513 263213 82520 0 5149
5151 0 453663 263169 82440 0 5150
5152 0 453814 263109 82360 0 5151
5153 0 454022 263104 82280 0 5152
5154 5 454118 263185 82200 0 5153
5155 0 454099 263176 81920 0 5154
5156 0 454064 263133 81880 0 5155
5157 0 453965 263070 81880 0 5156
5158 0 453919 263064 81920 0 5157
5159 0 453913 263056 81960 0 5158
5160 6 453894 263064 82040 0 5159
5161 0 462020 256628 93200 0 4597
5162 0 462116 256618 93120 0 5161
5163 0 462161 256605 93080 0 5162
5164 0 462291 256610 93040 0 5163
5165 0 462431 256619 93000 0 5164
5166 0 462481 256663 92960 0 5165
5167 0 462577 256695 92920 0 5166
5168 0 462615 256732 92840 0 5167
5169 0 462661 256766 92760 0 5168
5170 0 462707 256788 92680 0 5169
5171 0 462725 256822 92600 0 5170
5172 0 462715 256855 92520 0 5171
5173 0 462723 256901 92440 0 5172
5174 0 462722 256961 92360 0 5173
5175 0 462736 256996 92280 0 5174
5176 6 462723 256999 92200 0 5175
5177 0 453517 269168 85400 0 2929
5178 0 453476 269210 85320 0 5177
5179 0 453477 269242 85200 0 5178
5180 0 453462 269262 85120 0 5179
5181 0 453406 269156 85040 0 5180
5182 0 452988 269383 85040 0 5181
5183 0 452971 269432 85000 0 5182
5184 0 452977 269453 84960 0 5183
5185 0 453042 269549 84920 0 5184
5186 0 453110 269586 84840 0 5185
5187 0 453240 269684 84760 0 5186
5188 0 453314 269639 84680 0 5187
5189 0 453318 269630 84640 0 5188
5190 0 453482 269594 84640 0 5189
5191 0 453646 269614 84640 0 5190
5192 6 453678 269615 84680 0 5191
5193 0 451263 260723 78880 0 2776
5194 0 450990 260676 78880 0 5193
5195 0 450872 260666 78840 0 5194
5196 0 450770 260721 78800 0 5195
5197 0 450567 260801 78760 0 5196
5198 0 450471 260717 78760 0 5197
5199 0 450430 260709 78800 0 5198
5200 0 450332 260718 78840 0 5199
5201 0 450290 260737 78920 0 5200
5202 0 450233 260750 79000 0 5201
5203 0 450198 260778 79080 0 5202
5204 0 450115 260739 79160 0 5203
5205 0 449963 260658 79240 0 5204
5206 0 449915 260586 79320 0 5205
5207 0 449875 260562 79440 0 5206
5208 6 449747 260522 79440 0 5207
5209 0 453366 258050 80560 0 2847
5210 0 454009 257498 80520 0 5209
5211 0 454520 257151 80520 0 5210
5212 0 454640 257017 80680 0 5211
5213 0 454760 256934 80800 0 5212
5214 0 454948 256908 80920 0 5213
5215 0 455143 256853 81000 0 5214
5216 0 455329 256790 81040 0 5215
5217 5 456123 256248 81040 0 5216
5218 0 456311 255996 80960 0 5217
5219 0 456499 255736 80880 0 5218
5220 0 456631 255388 80760 0 5219
5221 0 456835 255212 80640 0 5220
5222 0 456937 255014 80560 0 5221
5223 0 457053 254766 80440 0 5222
5224 6 457145 254754 80360 0 5223
5225 0 458798 262151 81200 0 2414
5226 0 458771 262128 81160 0 5225
5227 0 458765 262081 81120 0 5226
5228 0 458778 262078 81040 0 5227
5229 0 458755 262085 80960 0 5228
5230 0 458595 262105 80920 0 5229
5231 0 458507 262117 80960 0 5230
5232 0 458395 262059 81000 0 5231
5233 0 458234 262154 81040 0 5232
5234 0 458110 262206 81040 0 5233
5235 0 458012 262179 81000 0 5234
5236 0 457851 262213 80920 0 5235
5237 0 457790 262201 80840 0 5236
5238 0 457711 262154 80760 0 5237
5239 0 457694 262129 80720 0 5238
5240 6 457627 262053 80680 0 5239
5241 0 454795 259224 84240 0 4703
5242 0 454908 259216 84360 0 5241
5243 0 454976 259244 84440 0 5242
5244 0 455040 259255 84520 0 5243
5245 0 455060 259264 84600 0 5244
5246 0 455121 259179 84680 0 5245
5247 0 455164 259064 84760 0 5246
5248 0 455180 258977 84840 0 5247
5249 0 455188 258880 84920 0 5248
5250 0 455127 258820 85000 0 5249
5251 0 455076 258743 85080 0 5250
5252 0 455078 258670 85160 0 5251
5253 0 455072 258626 85240 0 5252
5254 0 454952 258511 85280 0 5253
5255 0 454792 258372 85320 0 5254
5256 6 454456 258316 85360 0 5255
5257 0 454395 252302 91880 0 3440
5258 0 454403 252326 91840 0 5257
5259 0 454408 252393 91760 0 5258
5260 0 454436 252420 91720 0 5259
5261 0 454452 252454 91680 0 5260
5262 0 454472 252494 91640 0 5261
5263 0 454504 252540 91600 0 5262
5264 0 454530 252586 91560 0 5263
5265 0 454579 252654 91520 0 5264
5266 0 454675 252727 91480 0 5265
5267 0 454663 252887 91480 0 5266
5268 0 454755 252943 91480 0 5267
5269 0 454872 253015 91440 0 5268
5270 0 454888 253095 91440 0 5269
5271 0 454870 253200 91360 0 5270
5272 6 454820 253297 91280 0 5271
5273 0 461829 258456 85400 0 1731
5274 5 462494 258449 85400 0 5273
5275 0 462519 258436 85360 0 5274
5276 0 462616 258284 85280 0 5275
5277 0 462739 258241 85240 0 5276
5278 0 463173 258213 85240 0 5277
5279 5 463382 258232 85240 0 5278
5280 0 463438 258353 85240 0 5279
5281 0 463363 258495 85240 0 5280
5282 0 463345 258675 85240 0 5281
5283 0 463377 258761 85200 0 5282
5284 0 463419 259008 85160 0 5283
5285 0 463411 258960 85120 0 5284
5286 0 463358 258957 85080 0 5285
5287 0 463357 258975 85040 0 5286
5288 6 463179 259035 85040 0 5287
5289 0 454947 257564 85040 0 4212
5290 0 454926 257630 85160 0 5289
5291 5 454850 257740 85280 0 5290
5292 0 454596 257428 85280 0 5291
5293 0 454481 257407 85360 0 5292
5294 0 454386 257376 85440 0 5293
5295 0 454323 257358 85520 0 5294
5296 5 453707 257246 85600 0 5295
5297 0 453503 257414 85600 0 5296
5298 0 452967 257711 85560 0 5297
5299 0 452794 257803 85640 0 5298
5300 0 452731 257889 85720 0 5299
5301 0 452651 257994 85800 0 5300
5302 0 452542 258088 85920 0 5301
5303 0 452395 258122 86000 0 5302
5304 6 452387 258118 86040 0 5303
5305 0 457834 262501 76280 0 2461
5306 0 457913 262462 76320 0 5305
5307 0 457938 262442 76360 0 5306
5308 0 458011 262424 76440 0 5307
5309 0 458095 262425 76520 0 5308
5310 0 458216 262466 76640 0 5309
5311 0 458251 262441 76760 0 5310
5312 0 458291 262346 76880 0 5311
5313 0 458225 262248 76960 0 5312
5314 0 458145 262184 76960 0 5313
5315 0 458095 262149 77000 0 5314
5316 0 457985 262088 76960 0 5315
5317 0 457858 262045 76920 0 5316
5318 0 457651 262082 76880 0 5317
5319 6 457522 262110 76840 0 5318
5320 0 458645 266827 87240 0 2337
5321 0 458725 266846 87280 0 5320
5322 0 458810 266948 87320 0 5321
5323 0 458960 266981 87320 0 5322
5324 0 459198 267081 87320 0 5323
5325 0 459348 267153 87240 0 5324
5326 0 459475 267217 87240 0 5325
5327 0 459560 267213 87280 0 5326
5328 0 459626 267205 87360 0 5327
5329 0 459681 267205 87440 0 5328
5330 0 459703 267219 87520 0 5329
5331 0 459762 267229 87600 0 5330
5332 0 459831 267205 87680 0 5331
5333 0 459885 267174 87760 0 5332
5334 6 459925 267138 87840 0 5333
5335 0 415538 125888 191240 0 1295
5336 0 415413 125863 191160 0 5335
5337 0 415292 125812 190920 0 5336
5338 0 415164 125574 190760 0 5337
5339 5 415404 124510 190760 0 5338
5340 0 415392 124270 190840 0 5339
5341 0 415504 123714 190920 0 5340
5342 0 415504 123722 190960 0 5341
5343 0 415516 123682 191040 0 5342
5344 0 415504 123654 191120 0 5343
5345 0 415404 123554 191240 0 5344
5346 0 415492 123490 191400 0 5345
5347 0 415548 123390 191520 0 5346
5348 6 415457 123372 191800 0 5347
5349 0 413234 123532 192400 0 5045
5350 0 413275 123480 192360 0 5349
5351 0 413318 123431 192320 0 5350
5352 0 413490 123234 192160 0 5351
5353 0 413662 123036 192000 0 5352
5354 0 413747 122933 191920 0 5353
5355 0 413895 122752 191840 0 5354
5356 0 413922 122775 191760 0 5355
5357 0 413936 122787 191720 0 5356
5358 0 414240 122612 191640 0 5357
5359 0 414200 122510 191520 0 5358
5360 0 414303 122478 191440 0 5359
5361 0 414275 122272 191360 0 5360
5362 6 414263 122179 191240 0 5361
5363 0 458295 261151 90800 0 1839
5364 0 458500 261212 90720 0 5363
5365 0 458601 261223 90680 0 5364
5366 0 458742 261259 90640 0 5365
5367 0 458837 261255 90680 0 5366
5368 0 458905 261268 90720 0 5367
5369 0 459075 261164 90760 0 5368
5370 0 459139 261056 90760 0 5369
5371 0 459333 260975 90800 0 5370
5372 0 459469 260887 90800 0 5371
5373 0 459609 260883 90800 0 5372
5374 0 459654 260883 90840 0 5373
5375 0 459625 260899 90880 0 5374
5376 6 459622 260915 90920 0 5375
5377 0 453626 259535 78200 0 2872
5378 0 453623 259530 78120 0 5377
5379 0 453534 259497 78040 0 5378
5380 0 453457 259505 78000 0 5379
5381 0 453424 259507 77920 0 5380
5382 0 453350 259526 77840 0 5381
5383 0 453345 259543 77760 0 5382
5384 5 453309 259711 77760 0 5383
5385 0 453349 259718 77640 0 5384
5386 0 453448 259771 77600 0 5385
5387 0 453520 259899 77600 0 5386
5388 0 453649 260012 77560 0 5387
5389 0 453724 260023 77480 0 5388
5390 6 453768 260018 77400 0 5389
5391 0 458702 262375 87240 0 1772
5392 0 458804 262627 87240 0 5391
5393 0 458820 262668 87280 0 5392
5394 0 458832 262746 87320 0 5393
5395 5 458819 263022 87320 0 5394
5396 0 458801 263018 87360 0 5395
5397 0 458794 263019 87400 0 5396
5398 0 458805 262995 87440 0 5397
5399 0 458832 262942 87480 0 5398
5400 0 458864 262900 87520 0 5399
5401 0 458901 262821 87560 0 5400
5402 5 458973 262700 87680 0 5401
5403 0 459038 262626 87760 0 5402
5404 6 459039 262581 87840 0 5403
5405 0 458878 252473 80640 0 3396
5406 0 458878 252508 80600 0 5405
5407 0 458877 252546 80560 0 5406
5408 0 458816 252666 80480 0 5407
5409 0 458820 252664 80400 0 5408
5410 0 458864 252688 80320 0 5409
5411 0 458924 252752 80320 0 5410
5412 0 458956 252776 80280 0 5411
5413 0 458989 252820 80200 0 5412
5414 0 459050 252852 80160 0 5413
5415 0 459142 252882 80120 0 5414
5416 0 459365 252892 80080 0 5415
5417 0 459461 252892 80000 0 5416
5418 6 459456 252865 79920 0 5417
5419 0 413180 126401 192120 0 3740
5420 0 413147 126343 192080 0 5419
5421 0 413851 126255 191960 0 5420
5422 5 414174 126335 191800 0 5421
5423 0 414255 126355 191760 0 5422
5424 0 414423 126407 191680 0 5423
5425 0 414225 126367 191600 0 5424
5426 0 414277 126403 191520 0 5425
5427 0 414277 126427 191480 0 5426
5428 0 414257 126379 191320 0 5427
5429 0 414249 126299 191240 0 5428
5430 0 414097 126195 191080 0 5429
5431 6 414021 126111 191000 0 5430
5432 0 415851 125677 194840 0 1259
5433 0 415851 125668 194800 0 5432
5434 0 416177 125498 194480 0 5433
5435 0 416215 125477 194440 0 5434
5436 0 416250 125439 194400 0 5435
5437 0 416295 125426 194360 0 5436
5438 0 416335 125438 194320 0 5437
5439 5 416372 125444 194280 0 5438
5440 0 416558 125472 194080 0 5439
5441 0 416632 125483 194000 0 5440
5442 0 416606 125831 193920 0 5441
5443 0 416628 125907 193840 0 5442
5444 6 416702 126077 193400 0 5443
5445 0 408467 129103 195440 0 5061
5446 0 407199 129633 195360 0 5445
5447 0 407023 130586 195160 0 5446
5448 5 407007 130594 195120 0 5447
5449 0 407400 131806 194920 0 5448
5450 5 407437 132181 194840 0 5449
5451 0 407470 132130 194760 0 5450
5452 0 407513 132144 194600 0 5451
5453 5 407985 131893 194520 0 5452
5454 0 407993 131902 194480 0 5453
5455 0 408018 131931 194360 0 5454
5456 0 408033 131905 194240 0 5455
5457 6 408282 132275 193960 0 5456
5458 0 458868 258139 93960 0 3499
5459 0 458992 258311 93960 0 5458
5460 0 458968 258454 93960 0 5459
5461 0 458876 258598 93960 0 5460
5462 0 458904 258714 93960 0 5461
5463 0 458904 258751 93880 0 5462
5464 0 458920 258760 93840 0 5463
5465 0 458916 258801 93720 0 5464
5466 0 458919 258830 93640 0 5465
5467 0 458940 258872 93560 0 5466
5468 0 458847 258900 93440 0 5467
5469 0 458784 258872 93360 0 5468
5470 6 458743 258874 93320 0 5469
5471 0 452091 263422 81840 0 2610
5472 0 452034 263330 81880 0 5471
5473 0 451973 263337 81920 0 5472
5474 0 451902 263316 82000 0 5473
5475 0 451809 263319 82080 0 5474
5476 0 451733 263301 82200 0 5475
5477 0 451678 263279 82240 0 5476
5478 0 451658 263248 82280 0 5477
5479 0 451651 263224 82320 0 5478
5480 0 451625 263084 82360 0 5479
5481 0 451706 262908 82400 0 5480
5482 0 451805 262761 82480 0 5481
5483 6 451835 262724 82560 0 5482
5484 0 448658 255665 84680 0 3276
5485 0 448930 255445 84680 0 5484
5486 0 448986 255396 84720 0 5485
5487 0 448993 255345 84760 0 5486
5488 0 449057 255329 84760 0 5487
5489 0 449107 255258 84800 0 5488
5490 0 449111 255146 84800 0 5489
5491 0 449037 255081 84760 0 5490
5492 0 448922 255044 84720 0 5491
5493 0 448886 254940 84720 0 5492
5494 0 448831 254804 84720 0 5493
5495 0 448867 254609 84760 0 5494
5496 6 448938 254514 84840 0 5495
5497 0 447038 258203 89320 0 3082
5498 0 447060 258239 89240 0 5497
5499 0 447105 258346 89160 0 5498
5500 0 447046 258440 89120 0 5499
5501 0 447034 258498 89040 0 5500
5502 0 447087 258575 88960 0 5501
5503 0 447196 258668 88840 0 5502
5504 0 447220 258668 88760 0 5503
5505 0 447148 258654 88720 0 5504
5506 0 447371 258411 88640 0 5505
5507 0 447396 258519 88560 0 5506
5508 0 447400 258613 88480 0 5507
5509 6 447438 258789 88360 0 5508
5510 0 460235 257547 85920 0 4812
5511 0 460293 257470 85960 0 5510
5512 0 460361 257416 86000 0 5511
5513 0 460561 257258 86040 0 5512
5514 0 460609 257191 86040 0 5513
5515 0 460732 256969 86080 0 5514
5516 0 460746 256890 86160 0 5515
5517 0 460739 256817 86240 0 5516
5518 0 460730 256789 86280 0 5517
5519 0 460718 256740 86360 0 5518
5520 0 460708 256687 86440 0 5519
5521 0 460679 256656 86520 0 5520
5522 6 460634 256603 86600 0 5521
5523 0 460615 258847 85560 0 1729
5524 0 460536 258987 85680 0 5523
5525 0 460537 259053 85720 0 5524
5526 0 459859 259701 85720 0 5525
5527 0 459843 259724 85760 0 5526
5528 0 459674 259989 85760 0 5527
5529 0 459645 260033 85720 0 5528
5530 0 459439 260317 85720 0 5529
5531 0 459356 260419 85760 0 5530
5532 0 459273 260487 85840 0 5531
5533 0 459181 260502 85880 0 5532
5534 0 459013 260606 85920 0 5533
5535 6 458888 260698 85960 0 5534
5536 0 454872 257914 85320 0 5291
5537 0 454889 257914 85400 0 5536
5538 0 454881 258013 85480 0 5537
5539 0 454841 258063 85560 0 5538
5540 0 454745 258145 85640 0 5539
5541 0 454736 258225 85720 0 5540
5542 0 454690 258255 85760 0 5541
5543 0 454703 258318 85880 0 5542
5544 0 454683 258382 85960 0 5543
5545 0 454674 258436 86040 0 5544
5546 0 454678 258411 86120 0 5545
5547 0 454652 258418 86240 0 5546
5548 6 454588 258408 86360 0 5547
5549 0 409822 131015 194240 0 3760
5550 0 410406 130970 194160 0 5549
5551 0 410698 130947 194120 0 5550
5552 0 410874 131091 194000 0 5551
5553 0 411030 131155 193920 0 5552
5554 0 411074 131163 193880 0 5553
5555 0 411166 131223 193640 0 5554
5556 0 411326 131215 193480 0 5555
5557 0 411502 131283 193320 0 5556
5558 0 411578 131203 193240 0 5557
5559 0 411790 131227 193120 0 5558
5560 6 411860 131235 193080 0 5559
5561 0 417156 126847 191520 0 1292
5562 0 417444 127067 191640 0 5561
5563 0 417460 127143 191760 0 5562
5564 0 417420 127175 191800 0 5563
5565 0 417412 127335 191920 0 5564
5566 0 417276 127439 192040 0 5565
5567 0 417208 127503 192080 0 5566
5568 0 417176 127523 192240 0 5567
5569 0 417068 127555 192360 0 5568
5570 0 417016 127583 192400 0 5569
5571 0 416876 127603 192520 0 5570
5572 6 416836 127655 192640 0 5571
5573 0 456327 269381 89280 0 2380
5574 0 456222 269472 89200 0 5573
5575 5 456112 269467 89080 0 5574
5576 0 456027 269497 89000 0 5575
5577 0 455974 269538 88960 0 5576
5578 0 455678 269686 88960 0 5577
5579 0 455638 269862 88960 0 5578
5580 0 455666 270038 88960 0 5579
5581 0 455594 270146 88960 0 5580
5582 0 455718 270278 88960 0 5581
5583 0 455715 270245 89000 0 5582
5584 6 455816 270281 89040 0 5583
5585 0 459658 262524 92200 0 4795
5586 0 459724 262616 92200 0 5585
5587 0 459800 262684 92200 0 5586
5588 0 459854 262699 92240 0 5587
5589 0 460008 262707 92280 0 5588
5590 5 460153 262800 92360 0 5589
5591 0 460169 262992 92360 0 5590
5592 0 460150 263039 92320 0 5591
5593 0 460144 263098 92280 0 5592
5594 0 460109 263286 92240 0 5593
5595 0 460112 263287 92200 0 5594
5596 6 460064 263268 92160 0 5595
5597 0 451254 263654 80960 0 4183
5598 0 451227 263612 80920 0 5597
5599 0 451225 263570 80880 0 5598
5600 0 451239 263525 80840 0 5599
5601 0 451222 263494 80800 0 5600
5602 0 451172 263451 80760 0 5601
5603 0 451196 263445 80720 0 5602
5604 0 451155 263421 80680 0 5603
5605 0 451169 263434 80640 0 5604
5606 0 451166 263424 80600 0 5605
5607 0 451161 263486 80560 0 5606
5608 6 451157 263559 80520 0 5607
5609 0 445165 258635 90280 0 4521
5610 0 445083 258753 90240 0 5609
5611 0 445104 258711 90200 0 5610
5612 0 444993 258770 90160 0 5611
5613 0 444839 258885 90120 0 5612
5614 0 444812 258890 90040 0 5613
5615 0 444750 258896 89960 0 5614
5616 0 444743 258873 89880 0 5615
5617 0 444708 258904 89800 0 5616
5618 0 444690 258978 89720 0 5617
5619 0 444699 259017 89680 0 5618
5620 6 444702 259142 89600 0 5619
5621 0 452246 256016 94560 0 1984
5622 0 452597 255925 94520 0 5621
5623 0 453288 255655 94480 0 5622
5624 0 453520 255552 94400 0 5623
5625 0 453844 255422 94280 0 5624
5626 0 453999 255335 94160 0 5625
5627 0 454219 255199 94120 0 5626
5628 0 454357 255143 94000 0 5627
5629 0 454642 255066 93920 0 5628
5630 0 454803 255012 93840 0 5629
5631 0 454945 254909 93760 0 5630
5632 6 454999 254863 93680 0 5631
5633 0 455657 250485 91320 0 1936
5634 0 456193 250349 91320 0 5633
5635 0 456277 250325 91280 0 5634
5636 0 456300 250303 91240 0 5635
5637 0 456418 250267 91200 0 5636
5638 0 456544 250198 91080 0 5637
5639 0 456612 250182 91040 0 5638
5640 0 456694 250330 91000 0 5639
5641 0 456881 250093 90960 0 5640
5642 0 456917 249965 90960 0 5641
5643 0 456925 249785 90960 0 5642
5644 6 456959 249743 90880 0 5643
5645 0 454572 250278 90600 0 1924
5646 0 453642 250287 90560 0 5645
5647 0 453619 250249 90520 0 5646
5648 0 453674 250240 90440 0 5647
5649 0 453714 250194 90360 0 5648
5650 0 453901 250200 90360 0 5649
5651 0 454008 250210 90400 0 5650
5652 0 454091 250234 90440 0 5651
5653 0 454248 250153 90400 0 5652
5654 0 454303 250102 90360 0 5653
5655 0 454523 250084 90360 0 5654
5656 6 454523 250061 90280 0 5655
5657 0 417349 124659 189680 0 1308
5658 0 417303 124638 189640 0 5657
5659 0 417190 124596 189480 0 5658
5660 0 417162 124585 189440 0 5659
5661 0 417050 124542 189280 0 5660
5662 0 417151 124636 189080 0 5661
5663 0 417232 124711 188920 0 5662
5664 0 417292 124767 188800 0 5663
5665 0 417312 124786 188760 0 5664
5666 0 417356 124779 188600 0 5665
5667 6 417239 124951 188360 0 5666
5668 0 445018 264071 85480 0 2223
5669 0 445003 264107 85520 0 5668
5670 0 445008 264194 85560 0 5669
5671 0 445003 264323 85640 0 5670
5672 0 445004 264402 85720 0 5671
5673 0 445018 264482 85800 0 5672
5674 0 445041 264559 85880 0 5673
5675 0 445039 264684 85960 0 5674
5676 0 445038 264756 86000 0 5675
5677 0 445074 264768 86040 0 5676
5678 6 445121 264785 86080 0 5677
5679 0 448302 262680 81840 0 2179
5680 0 448283 262650 82040 0 5679
5681 5 448217 262622 82120 0 5680
5682 0 448101 262550 82280 0 5681
5683 0 448072 262510 82440 0 5682
5684 0 448084 262431 82600 0 5683
5685 0 448169 262256 82800 0 5684
5686 5 448370 262183 82880 0 5685
5687 0 448818 262084 82880 0 5686
5688 0 448895 262028 82800 0 5687
5689 6 448890 262022 82760 0 5688
5690 0 463038 262058 90280 0 4679
5691 0 463041 262019 90200 0 5690
5692 0 463071 262008 90120 0 5691
5693 0 463089 262024 90080 0 5692
5694 0 463091 262052 90000 0 5693
5695 0 463111 262056 89880 0 5694
5696 0 463168 262044 89760 0 5695
5697 0 463175 262019 89720 0 5696
5698 0 463193 261986 89640 0 5697
5699 0 463171 261950 89600 0 5698
5700 6 463148 261855 89520 0 5699
5701 0 461520 258645 89200 0 4731
5702 0 461706 258548 89120 0 5701
5703 0 462236 258522 89080 0 5702
5704 0 462723 258603 89080 0 5703
5705 0 462863 258888 89040 0 5704
5706 0 462850 258952 89120 0 5705
5707 0 462742 259036 89120 0 5706
5708 0 462722 259328 89120 0 5707
5709 0 462737 259335 89080 0 5708
5710 0 462796 259377 89000 0 5709
5711 6 462793 259398 88960 0 5710
5712 0 457529 266267 86520 0 2328
5713 5 457365 266284 86480 0 5712
5714 0 457092 266500 86440 0 5713
5715 0 456797 266484 86440 0 5714
5716 0 456564 266478 86520 0 5715
5717 0 456429 266487 86560 0 5716
5718 0 456123 266486 86560 0 5717
5719 0 456027 266500 86520 0 5718
5720 0 455875 266524 86480 0 5719
5721 0 455791 266582 86400 0 5720
5722 6 455712 266609 86320 0 5721
5723 0 447843 258192 89320 0 3084
5724 0 447858 258165 89240 0 5723
5725 0 447971 258131 89160 0 5724
5726 0 448176 258053 89120 0 5725
5727 0 448367 258047 89040 0 5726
5728 0 448593 258075 88960 0 5727
5729 0 448801 258118 88880 0 5728
5730 0 449269 258174 88880 0 5729
5731 0 449645 258122 88880 0 5730
5732 0 449714 258105 88840 0 5731
5733 6 449647 258092 88800 0 5732
5734 0 454353 258986 94320 0 2005
5735 0 454283 259063 94400 0 5734
5736 0 454297 259180 94480 0 5735
5737 0 454264 259248 94520 0 5736
5738 0 454258 259300 94560 0 5737
5739 5 454311 259501 94560 0 5738
5740 0 454330 259575 94480 0 5739
5741 0 454356 259599 94400 0 5740
5742 0 454376 259607 94280 0 5741
5743 0 454480 259697 94040 0 5742
5744 6 454455 259713 93880 0 5743
5745 0 448998 258051 92480 0 4409
5746 0 449008 258097 92440 0 5745
5747 0 449027 258157 92400 0 5746
5748 0 449043 258201 92360 0 5747
5749 0 449038 258245 92320 0 5748
5750 0 449006 258284 92280 0 5749
5751 0 448985 258313 92240 0 5750
5752 0 448943 258323 92200 0 5751
5753 0 448946 258347 92160 0 5752
5754 0 448952 258374 92120 0 5753
5755 6 448972 258389 92080 0 5754
5756 0 460991 249952 86080 0 3654
5757 0 461196 250000 86120 0 5756
5758 0 461265 250021 86160 0 5757
5759 0 461312 250096 86240 0 5758
5760 0 461309 250180 86320 0 5759
5761 0 461300 250177 86400 0 5760
5762 5 461301 250159 86480 0 5761
5763 0 461226 250418 86480 0 5762
5764 0 461113 250516 86520 0 5763
5765 0 460949 250536 86560 0 5764
5766 6 460894 250550 86600 0 5765
5767 0 464338 245341 88000 0 460
5768 0 463954 245590 87840 0 5767
5769 0 463876 245576 87800 0 5768
5770 0 463875 245623 87760 0 5769
5771 0 463867 245601 87720 0 5770
5772 0 463672 245609 87640 0 5771
5773 0 463539 245644 87600 0 5772
5774 0 463527 245648 87560 0 5773
5775 0 463542 245625 87480 0 5774
5776 0 463562 245634 87440 0 5775
5777 6 463551 245643 87360 0 5776
5778 5 419389 122765 190040 0 1311
5779 5 420381 123621 190040 0 5778
5780 0 420333 123825 190200 0 5779
5781 0 420313 123813 190320 0 5780
5782 0 420241 123825 190480 0 5781
5783 0 420309 123797 190600 0 5782
5784 0 420249 123861 190800 0 5783
5785 0 420125 123877 191000 0 5784
5786 0 420117 123901 191240 0 5785
5787 6 420185 123841 191280 0 5786
5788 5 412039 126563 191760 0 4011
5789 0 412055 126391 191720 0 5788
5790 0 412063 126243 191560 0 5789
5791 0 412071 126183 191440 0 5790
5792 0 412081 126125 191280 0 5791
5793 0 412083 126111 191240 0 5792
5794 0 412135 126159 191160 0 5793
5795 0 412227 126167 191040 0 5794
5796 0 412279 126167 190920 0 5795
5797 6 412619 126664 190160 0 5796
5798 0 412819 129683 192160 0 3741
5799 0 412854 129680 192200 0 5798
5800 0 412550 129507 192280 0 5799
5801 0 412082 129239 192360 0 5800
5802 0 412026 129315 192440 0 5801
5803 0 411942 129367 192480 0 5802
5804 0 411810 129507 192600 0 5803
5805 0 411554 129555 192720 0 5804
5806 0 411426 129503 192880 0 5805
5807 6 411394 129639 193000 0 5806
5808 0 411424 128385 195200 0 1257
5809 0 411523 128756 195160 0 5808
5810 0 411207 129702 195120 0 5809
5811 5 411175 129714 195080 0 5810
5812 0 411117 129744 195000 0 5811
5813 0 410995 129742 194800 0 5812
5814 0 411013 129737 194720 0 5813
5815 5 411022 129734 194680 0 5814
5816 0 410590 129529 194440 0 5815
5817 6 410558 129540 194320 0 5816
5818 0 449119 265642 86920 0 2671
5819 0 449088 265686 86960 0 5818
5820 0 448997 265796 87040 0 5819
5821 0 448949 265869 87120 0 5820
5822 0 448875 266044 87160 0 5821
5823 0 448763 266212 87200 0 5822
5824 0 448691 266518 87200 0 5823
5825 0 448713 266623 87160 0 5824
5826 0 448867 266890 87160 0 5825
5827 6 448968 267131 87120 0 5826
5828 0 455625 267782 85480 0 2927
5829 0 455571 267653 85440 0 5828
5830 0 455553 267599 85400 0 5829
5831 0 455619 267529 85360 0 5830
5832 0 455630 267509 85280 0 5831
5833 0 455575 267457 85200 0 5832
5834 0 455547 267433 85120 0 5833
5835 0 455528 267428 85040 0 5834
5836 0 455462 267305 84960 0 5835
5837 6 455379 267251 84920 0 5836
5838 0 452484 263965 81520 0 2607
5839 0 452521 264030 81480 0 5838
5840 0 452654 264067 81440 0 5839
5841 0 452759 264028 81400 0 5840
5842 0 452969 264000 81400 0 5841
5843 0 453095 263988 81320 0 5842
5844 0 453132 264000 81280 0 5843
5845 0 453309 263981 81240 0 5844
5846 0 453489 263897 81240 0 5845
5847 6 453565 263885 81200 0 5846
5848 0 447533 258399 82680 0 4055
5849 5 447333 258403 82800 0 5848
5850 0 447157 258391 82800 0 5849
5851 0 447004 258388 82840 0 5850
5852 5 446658 258380 82960 0 5851
5853 0 446574 258296 82960 0 5852
5854 0 446646 258176 82960 0 5853
5855 0 446727 258086 83000 0 5854
5856 0 446910 257996 82960 0 5855
5857 6 446922 258012 82880 0 5856
5858 0 444147 257780 90560 0 4746
5859 0 444084 257851 90560 0 5858
5860 0 444014 257856 90520 0 5859
5861 0 443904 257797 90440 0 5860
5862 0 443840 257795 90360 0 5861
5863 0 443710 257751 90280 0 5862
5864 0 443660 257704 90200 0 5863
5865 0 443612 257672 90120 0 5864
5866 0 443582 257637 90040 0 5865
5867 6 443575 257618 89960 0 5866
5868 0 456907 262839 83880 0 2295
5869 0 456638 262510 83840 0 5868
5870 0 456599 262493 83880 0 5869
5871 0 456521 262480 83920 0 5870
5872 0 456435 262462 83960 0 5871
5873 0 456338 262454 83960 0 5872
5874 0 456270 262318 83960 0 5873
5875 0 455922 262211 83960 0 5874
5876 0 455971 262222 83880 0 5875
5877 6 455983 262242 83800 0 5876
5878 0 459046 260363 82560 0 2277
5879 0 459079 260341 82520 0 5878
5880 0 459251 260192 82520 0 5879
5881 0 459395 260062 82440 0 5880
5882 0 459514 259978 82360 0 5881
5883 0 459625 259901 82280 0 5882
5884 0 459737 259798 82240 0 5883
5885 0 460017 259645 82160 0 5884
5886 0 460150 259613 82120 0 5885
5887 6 460424 259636 82040 0 5886
5888 0 458787 249549 87480 0 1698
5889 0 458661 249514 87480 0 5888
5890 0 458601 249510 87400 0 5889
5891 0 458497 249528 87320 0 5890
5892 0 458418 249525 87240 0 5891
5893 0 458217 249530 87160 0 5892
5894 0 458118 249577 87120 0 5893
5895 0 458041 249545 87080 0 5894
5896 0 458101 249524 87000 0 5895
5897 6 458101 249550 86960 0 5896
5898 0 433792 290500 60640 0 79
5899 0 434368 290396 60560 0 5898
5900 0 434704 290412 60640 0 5899
5901 0 435248 290260 60720 0 5900
5902 0 435768 290244 60880 0 5901
5903 0 436336 290268 61040 0 5902
5904 0 436856 290252 61200 0 5903
5905 0 437400 290324 61360 0 5904
5906 0 438104 290428 61520 0 5905
5907 6 438544 290492 61760 0 5906
5908 0 457077 261128 90360 0 1829
5909 0 457284 261027 90280 0 5908
5910 0 457630 260888 90240 0 5909
5911 0 457710 260814 90200 0 5910
5912 0 457890 260776 90240 0 5911
5913 0 457936 260707 90280 0 5912
5914 0 457988 260607 90280 0 5913
5915 0 457980 260652 90360 0 5914
5916 6 457937 260636 90440 0 5915
5917 0 461745 256795 93560 0 4601
5918 0 461730 256862 93640 0 5917
5919 0 461715 256918 93720 0 5918
5920 5 461721 256984 93800 0 5919
5921 0 461676 257028 93840 0 5920
5922 0 461635 257049 93880 0 5921
5923 0 461535 257092 93960 0 5922
5924 0 461513 257214 94000 0 5923
5925 6 461462 257305 94040 0 5924
5926 0 453506 269192 85600 0 2931
5927 0 453493 269224 85640 0 5926
5928 0 453479 269236 85680 0 5927
5929 5 453437 269241 85720 0 5928
5930 0 453565 269089 85880 0 5929
5931 0 454360 269185 85880 0 5930
5932 0 454356 269241 85920 0 5931
5933 0 454365 269311 85960 0 5932
5934 6 454427 269356 86040 0 5933
5935 0 453620 259757 78640 0 2869
5936 0 453600 259869 78640 0 5935
5937 0 453524 259949 78640 0 5936
5938 0 453488 260000 78600 0 5937
5939 0 453473 260027 78560 0 5938
5940 0 453484 260076 78520 0 5939
5941 0 453536 260148 78440 0 5940
5942 0 453643 260236 78360 0 5941
5943 6 453700 260288 78320 0 5942
5944 0 449978 263700 81080 0 2165
5945 0 449982 263732 81120 0 5944
5946 0 449955 263773 81200 0 5945
5947 0 449962 263821 81280 0 5946
5948 0 449951 263883 81360 0 5947
5949 0 450175 264055 81360 0 5948
5950 0 450274 264093 81280 0 5949
5951 0 450307 264109 81200 0 5950
5952 6 450323 264134 81160 0 5951
5953 0 446053 259400 90280 0 4530
5954 0 445967 259406 90240 0 5953
5955 0 445825 259431 90160 0 5954
5956 0 445762 259454 90080 0 5955
5957 0 445740 259462 90000 0 5956
5958 0 445709 259477 89960 0 5957
5959 0 445709 259511 89920 0 5958
5960 0 445651 259650 89880 0 5959
5961 6 445657 259769 89920 0 5960
5962 0 461561 260236 89560 0 4723
5963 0 461586 260311 89640 0 5962
5964 0 461631 260279 89720 0 5963
5965 0 461643 260317 89840 0 5964
5966 0 461643 260345 89920 0 5965
5967 0 461635 260269 90000 0 5966
5968 0 461674 260209 90080 0 5967
5969 0 461757 260109 90160 0 5968
5970 6 461757 260093 90240 0 5969
5971 0 456473 263421 86000 0 4770
5972 0 456508 263115 85960 0 5971
5973 0 456513 262956 86040 0 5972
5974 0 456449 262764 86040 0 5973
5975 0 456604 262599 86080 0 5974
5976 0 456645 262380 86080 0 5975
5977 0 456752 262236 86080 0 5976
5978 0 456808 262116 86080 0 5977
5979 6 457064 262036 86080 0 5978
5980 0 454997 259989 82280 0 4632
5981 0 454933 259846 82320 0 5980
5982 0 454741 259598 82320 0 5981
5983 0 454537 259466 82320 0 5982
5984 0 454389 259362 82320 0 5983
5985 0 454273 259258 82320 0 5984
5986 0 454141 259130 82360 0 5985
5987 0 453817 259006 82360 0 5986
5988 6 453813 259082 82440 0 5987
5989 0 457901 261654 83080 0 2283
5990 0 457605 261607 83120 0 5989
5991 0 457552 261644 83160 0 5990
5992 0 457537 261675 83200 0 5991
5993 0 457259 261826 83200 0 5992
5994 0 457155 261864 83160 0 5993
5995 0 456799 262099 83120 0 5994
5996 0 456555 262142 83200 0 5995
5997 6 456438 262138 83280 0 5996
5998 0 462140 249673 84040 0 3672
5999 0 462432 249798 84000 0 5998
6000 0 462507 249830 83960 0 5999
6001 0 462596 249858 83920 0 6000
6002 0 462630 249933 83880 0 6001
6003 0 462576 250016 83840 0 6002
6004 0 462581 250060 83800 0 6003
6005 0 462594 250142 83720 0 6004
6006 6 462609 250202 83680 0 6005
6007 0 454457 247972 89360 0 3986
6008 0 453387 248232 89360 0 6007
6009 5 453111 248620 89360 0 6008
6010 0 453218 248551 89480 0 6009
6011 0 453246 248581 89600 0 6010
6012 0 453249 248667 89720 0 6011
6013 0 453324 248686 89840 0 6012
6014 0 453394 248812 90120 0 6013
6015 6 453398 248869 90160 0 6014
6016 0 416566 126015 190200 0 1304
6017 0 416274 126051 190000 0 6016
6018 0 416210 126071 189840 0 6017
6019 0 416174 126179 189760 0 6018
6020 0 416166 126199 189680 0 6019
6021 0 416166 126199 189520 0 6020
6022 0 416234 126191 189440 0 6021
6023 6 416240 125821 189040 0 6022
6024 0 407738 128656 195120 0 5448
6025 0 407750 128432 194920 0 6024
6026 0 407745 128411 194880 0 6025
6027 0 407731 128347 194760 0 6026
6028 5 407640 128503 194680 0 6027
6029 0 407594 128581 194640 0 6028
6030 0 407548 128659 194600 0 6029
6031 6 407729 128625 194120 0 6030
6032 0 414843 126965 194760 0 1260
6033 0 414919 126968 194680 0 6032
6034 0 415072 126975 194520 0 6033
6035 0 415059 127065 194440 0 6034
6036 0 415054 127109 194400 0 6035
6037 0 415087 127181 194280 0 6036
6038 0 415257 127197 194200 0 6037
6039 6 415269 127201 194160 0 6038
6040 0 455906 269342 89120 0 5575
6041 0 455750 269350 89120 0 6040
6042 0 455430 269482 89120 0 6041
6043 5 455380 269452 89200 0 6042
6044 0 455324 269240 89200 0 6043
6045 0 455286 269228 89240 0 6044
6046 0 455210 269224 89320 0 6045
6047 6 455162 269185 89400 0 6046
6048 0 463678 252716 92800 0 2064
6049 0 463798 252733 92720 0 6048
6050 0 463864 252727 92640 0 6049
6051 0 463952 252701 92560 0 6050
6052 0 464044 252642 92480 0 6051
6053 0 464118 252598 92400 0 6052
6054 0 464143 252583 92360 0 6053
6055 6 464240 252526 92280 0 6054
6056 0 461011 258895 89080 0 4731
6057 0 461039 258882 88960 0 6056
6058 0 461132 258902 88840 0 6057
6059 0 461129 258854 88720 0 6058
6060 0 461305 258355 88640 0 6059
6061 0 461318 258572 88560 0 6060
6062 0 461348 258813 88440 0 6061
6063 6 461345 259039 88320 0 6062
6064 0 462244 255838 86320 0 3337
6065 0 461850 255900 86320 0 6064
6066 0 461719 255869 86360 0 6065
6067 0 461519 255816 86320 0 6066
6068 0 461477 255795 86280 0 6067
6069 0 461074 255730 86240 0 6068
6070 0 460940 255733 86160 0 6069
6071 6 460850 255743 86080 0 6070
6072 5 458536 251006 81240 0 3393
6073 0 458666 251002 81080 0 6072
6074 0 458751 250896 81000 0 6073
6075 0 458852 250775 80880 0 6074
6076 5 459050 250591 80800 0 6075
6077 0 459258 250358 80800 0 6076
6078 0 459275 250244 80880 0 6077
6079 6 459185 250138 80960 0 6078
6080 0 459931 262831 86200 0 1749
6081 0 459928 262863 86240 0 6080
6082 5 459947 262953 86320 0 6081
6083 0 459927 263472 86320 0 6082
6084 0 459831 263625 86320 0 6083
6085 5 459837 263713 86280 0 6084
6086 0 459890 263796 86280 0 6085
6087 6 459895 263809 86320 0 6086
6088 0 457578 253484 84240 0 3834
6089 0 457601 253446 84200 0 6088
6090 0 457628 253349 84120 0 6089
6091 0 457682 253222 84040 0 6090
6092 0 457910 253194 84000 0 6091
6093 0 457940 253200 83960 0 6092
6094 0 458082 253207 83920 0 6093
6095 6 458473 253151 83880 0 6094
6096 0 470813 242186 88800 0 469
6097 0 471166 242213 88760 0 6096
6098 0 471280 242278 88720 0 6097
6099 0 471537 242767 88640 0 6098
6100 0 471610 242570 88600 0 6099
6101 0 471273 242751 88560 0 6100
6102 0 471564 242529 88520 0 6101
6103 6 471690 242436 88440 0 6102
6104 0 418954 125467 189960 0 4971
6105 0 418978 125493 189880 0 6104
6106 0 419014 125531 189760 0 6105
6107 0 419026 125535 189560 0 6106
6108 0 418834 125355 189440 0 6107
6109 0 418958 125251 189320 0 6108
6110 6 419026 125335 189240 0 6109
6111 0 415320 124694 190680 0 5339
6112 0 415220 124842 190520 0 6111
6113 0 415236 124758 190400 0 6112
6114 0 415180 124814 190360 0 6113
6115 0 415176 124838 190280 0 6114
6116 0 415152 124922 190200 0 6115
6117 6 415164 124492 189840 0 6116
6118 0 462212 258245 73240 0 2497
6119 0 462248 258252 73120 0 6118
6120 0 462364 258268 73040 0 6119
6121 0 462513 258288 72960 0 6120
6122 0 462597 258333 72880 0 6121
6123 0 462674 258369 72800 0 6122
6124 6 462721 258428 72680 0 6123
6125 0 458691 259215 89000 0 3916
6126 0 458727 259221 88960 0 6125
6127 5 458719 259277 88880 0 6126
6128 0 458660 259340 88800 0 6127
6129 0 458618 259378 88760 0 6128
6130 0 458638 259334 88720 0 6129
6131 6 458594 259369 88720 0 6130
6132 0 459907 257957 93800 0 3510
6133 0 459908 258078 93720 0 6132
6134 0 459871 258122 93680 0 6133
6135 0 459749 258203 93600 0 6134
6136 0 459675 258261 93640 0 6135
6137 0 459651 258282 93680 0 6136
6138 6 459588 258306 93760 0 6137
6139 0 456605 263039 89120 0 3186
6140 0 456620 263055 89080 0 6139
6141 0 456615 263047 89040 0 6140
6142 0 456768 263155 89000 0 6141
6143 0 456824 263189 88960 0 6142
6144 0 456906 263278 88880 0 6143
6145 6 456914 263305 88840 0 6144
6146 0 455996 267761 85480 0 2927
6147 0 456050 267635 85440 0 6146
6148 0 456065 267593 85400 0 6147
6149 0 456094 267577 85280 0 6148
6150 0 456100 267589 85200 0 6149
6151 0 456131 267669 85120 0 6150
6152 6 456179 267709 85080 0 6151
6153 0 456179 263809 85840 0 4769
6154 0 456041 263885 85840 0 6153
6155 0 456043 263957 85880 0 6154
6156 0 455944 264063 85960 0 6155
6157 0 455865 264122 86080 0 6156
6158 0 455800 264166 86160 0 6157
6159 6 455659 264238 86200 0 6158
6160 0 452724 260066 81960 0 4622
6161 0 452778 260110 81880 0 6160
6162 0 452857 260132 81760 0 6161
6163 0 452924 260145 81640 0 6162
6164 0 452931 260152 81600 0 6163
6165 0 452926 260160 81560 0 6164
6166 6 452912 260178 81480 0 6165
6167 0 463864 259826 86600 0 3619
6168 0 463959 259870 86560 0 6167
6169 0 464346 259777 86520 0 6168
6170 0 464381 259782 86480 0 6169
6171 5 464418 259789 86440 0 6170
6172 0 464418 259811 86400 0 6171
6173 6 464513 259966 86400 0 6172
6174 0 455883 251956 91320 0 3464
6175 0 455998 251937 91160 0 6174
6176 0 456139 251970 91040 0 6175
6177 0 456184 252078 91000 0 6176
6178 0 456205 251988 90920 0 6177
6179 0 456326 251967 90720 0 6178
6180 6 456334 251941 90640 0 6179
6181 0 450528 251722 91000 0 2692
6182 0 450261 251682 90960 0 6181
6183 0 450121 251780 90920 0 6182
6184 0 450083 252130 90880 0 6183
6185 0 450099 252272 90840 0 6184
6186 0 450079 252305 90800 0 6185
6187 6 450123 252326 90760 0 6186
6188 0 458365 251108 84840 0 4439
6189 0 458397 251017 84760 0 6188
6190 0 458393 250929 84720 0 6189
6191 0 458370 250925 84680 0 6190
6192 0 458351 250921 84600 0 6191
6193 0 458311 250969 84520 0 6192
6194 6 458318 250997 84440 0 6193
6195 0 411692 129311 190960 0 4021
6196 0 411480 129167 190800 0 6195
6197 0 411495 129136 190760 0 6196
6198 0 411524 129075 190680 0 6197
6199 0 411572 128923 190600 0 6198
6200 6 411542 128644 190440 0 6199
6201 5 412482 129991 191600 0 4015
6202 0 412444 130151 191640 0 6201
6203 0 412140 130143 191760 0 6202
6204 0 411792 130003 191880 0 6203
6205 0 411756 129983 191960 0 6204
6206 6 411748 130083 192040 0 6205
6207 5 410920 131712 194760 0 1247
6208 0 411008 131700 194640 0 6207
6209 0 411024 131748 194520 0 6208
6210 0 411288 131668 194400 0 6209
6211 0 411400 131540 194320 0 6210
6212 6 411400 131372 194280 0 6211
6213 0 455531 258203 93560 0 1889
6214 0 455394 258335 93640 0 6213
6215 0 455223 258488 93680 0 6214
6216 5 455311 258596 93680 0 6215
6217 0 455243 258651 93600 0 6216
6218 6 455189 258694 93520 0 6217
6219 0 446199 263104 86680 0 2242
6220 0 446107 263030 86760 0 6219
6221 0 445909 262927 86800 0 6220
6222 0 445903 262910 86840 0 6221
6223 0 445924 262704 86840 0 6222
6224 6 445918 262703 86760 0 6223
6225 0 460086 259709 73440 0 2490
6226 0 460147 259792 73400 0 6225
6227 0 460383 259957 73360 0 6226
6228 0 460398 259957 73320 0 6227
6229 0 460415 259956 73280 0 6228
6230 6 460434 259934 73200 0 6229
6231 0 460987 261738 93360 0 2575
6232 0 461035 261704 93480 0 6231
6233 0 460961 261327 93600 0 6232
6234 0 460962 261261 93680 0 6233
6235 0 460978 261229 93800 0 6234
6236 6 461078 261261 93960 0 6235
6237 0 463413 253099 93000 0 2062
6238 0 463272 253113 93080 0 6237
6239 0 463186 253164 93120 0 6238
6240 0 463168 253184 93160 0 6239
6241 0 463039 253205 93200 0 6240
6242 6 462875 253317 93280 0 6241
6243 0 445413 261706 93000 0 3714
6244 0 445524 261829 93160 0 6243
6245 0 445597 261858 93240 0 6244
6246 0 445727 261929 93320 0 6245
6247 0 445755 261969 93400 0 6246
6248 6 445810 262027 93480 0 6247
6249 0 452071 267288 86960 0 2952
6250 0 451989 267255 87000 0 6249
6251 0 451822 267318 87040 0 6250
6252 0 451632 267406 87080 0 6251
6253 0 451493 267421 87120 0 6252
6254 6 451432 267427 87160 0 6253
6255 0 445342 261850 92680 0 3709
6256 0 445262 262005 92680 0 6255
6257 0 445168 262080 92760 0 6256
6258 0 445262 262226 92840 0 6257
6259 0 445322 262251 92920 0 6258
6260 6 445361 262253 93040 0 6259
6261 0 448844 254972 86400 0 3295
6262 0 448955 255012 86400 0 6261
6263 0 449083 255002 86440 0 6262
6264 0 449198 254974 86480 0 6263
6265 0 449329 255007 86440 0 6264
6266 6 449390 255029 86400 0 6265
6267 0 447967 263697 82160 0 2183
6268 0 448006 263726 82120 0 6267
6269 0 447994 263725 82080 0 6268
6270 0 447983 263724 82040 0 6269
6271 0 448035 263725 81960 0 6270
6272 6 448038 263714 81920 0 6271
6273 0 456231 262762 89320 0 3183
6274 0 456191 262774 89400 0 6273
6275 0 456141 262666 89400 0 6274
6276 0 456111 262626 89440 0 6275
6277 0 456096 262602 89480 0 6276
6278 6 456075 262547 89560 0 6277
6279 0 452661 259382 79080 0 2864
6280 0 452566 259451 79160 0 6279
6281 0 452408 259478 79280 0 6280
6282 0 452358 259477 79320 0 6281
6283 0 451985 259558 79440 0 6282
6284 6 451952 259569 79560 0 6283
6285 0 447210 258440 82920 0 5849
6286 0 447124 258603 83000 0 6285
6287 0 446984 258659 83080 0 6286
6288 0 446993 258676 83200 0 6287
6289 0 446957 258675 83400 0 6288
6290 6 446913 258664 83440 0 6289
6291 0 455996 259514 82680 0 4640
6292 0 456057 259496 82720 0 6291
6293 0 456113 259473 82760 0 6292
6294 0 456148 259458 82800 0 6293
6295 0 456176 259427 82840 0 6294
6296 6 456225 259398 82920 0 6295
6297 0 451733 261152 81040 0 2147
6298 0 451758 261191 81080 0 6297
6299 0 451783 261282 81120 0 6298
6300 0 451790 261374 81160 0 6299
6301 0 451836 261420 81200 0 6300
6302 6 451899 261452 81240 0 6301
6303 0 455897 259717 82280 0 4634
6304 0 455935 259630 82200 0 6303
6305 0 455973 259545 82120 0 6304
6306 0 456007 259501 82040 0 6305
6307 0 456177 259383 81960 0 6306
6308 6 456222 259303 81880 0 6307
6309 0 457991 261975 87440 0 1775
6310 0 457986 261875 87360 0 6309
6311 0 458345 261580 87360 0 6310
6312 0 458440 261520 87280 0 6311
6313 0 458508 261470 87160 0 6312
6314 6 458543 261396 87120 0 6313
6315 0 463837 255435 86480 0 3336
6316 0 464125 255404 86480 0 6315
6317 0 464163 255456 86360 0 6316
6318 0 464255 255506 86280 0 6317
6319 0 464320 255552 86200 0 6318
6320 6 464373 255630 86120 0 6319
6321 0 461790 259451 86040 0 3605
6322 0 461855 259328 86080 0 6321
6323 0 461837 259176 86160 0 6322
6324 0 461789 259141 86200 0 6323
6325 0 461757 259106 86240 0 6324
6326 6 461704 259064 86280 0 6325
6327 0 458385 249863 84000 0 4963
6328 0 458271 249801 84040 0 6327
6329 0 458204 249767 84080 0 6328
6330 0 458072 249635 84080 0 6329
6331 0 458012 249447 84080 0 6330
6332 6 457991 249401 84040 0 6331
6333 0 464254 249953 83080 0 3681
6334 0 464481 249992 83040 0 6333
6335 0 464604 249994 83000 0 6334
6336 0 464741 249950 82960 0 6335
6337 0 464901 249873 82920 0 6336
6338 6 464978 249862 82840 0 6337
6339 0 460802 256293 83640 0 2988
6340 0 460834 256385 83640 0 6339
6341 0 460838 256453 83640 0 6340
6342 0 460782 256513 83640 0 6341
6343 0 460722 256621 83640 0 6342
6344 6 460758 256673 83640 0 6343
6345 0 456538 257951 84240 0 2256
6346 0 456358 258006 84200 0 6345
6347 0 456212 258016 84120 0 6346
6348 0 456024 257995 84040 0 6347
6349 0 455926 257979 84000 0 6348
6350 6 455882 257956 83960 0 6349
6351 0 460297 249289 85400 0 3663
6352 0 460127 249275 85440 0 6351
6353 0 459945 249274 85440 0 6352
6354 0 459701 249224 85440 0 6353
6355 0 459353 249195 85480 0 6354
6356 6 458907 249281 85440 0 6355
6357 0 460884 249132 86560 0 3784
6358 0 460961 249201 86640 0 6357
6359 0 461005 249200 86680 0 6358
6360 0 461241 249525 86680 0 6359
6361 0 461318 249639 86640 0 6360
6362 6 461347 249680 86600 0 6361
6363 0 417102 288023 63120 0 25
6364 0 417078 287999 63280 0 6363
6365 0 417230 288119 63480 0 6364
6366 0 417342 288143 63680 0 6365
6367 0 417566 288055 63840 0 6366
6368 6 417822 288015 64000 0 6367
6369 5 418890 127821 190920 0 4977
6370 0 418942 127797 190800 0 6369
6371 0 418926 127785 190680 0 6370
6372 0 418922 127793 190560 0 6371
6373 6 419042 127829 190520 0 6372
6374 0 409942 129203 194520 0 3763
6375 0 409741 128830 194480 0 6374
6376 0 409746 128785 194440 0 6375
6377 0 409795 128708 194400 0 6376
6378 6 409776 128681 194360 0 6377
6379 0 414598 126109 191800 0 5422
6380 0 414614 126029 191880 0 6379
6381 0 414502 125993 191960 0 6380
6382 0 414446 125981 192000 0 6381
6383 6 414364 125963 192040 0 6382
6384 0 410340 129051 192080 0 3742
6385 0 410344 129127 192040 0 6384
6386 0 410267 129256 191960 0 6385
6387 0 410237 129493 191920 0 6386
6388 6 410122 129590 191840 0 6387
6389 0 411838 132789 190960 0 3560
6390 0 412409 132507 191080 0 6389
6391 0 412456 132448 190920 0 6390
6392 0 412503 132435 190800 0 6391
6393 6 412097 132514 190400 0 6392
6394 0 489618 207654 109880 0 654
6395 0 489666 207454 109760 0 6394
6396 0 489645 207419 109640 0 6395
6397 0 489675 207410 109520 0 6396
6398 6 489730 207325 109440 0 6397
6399 0 461216 252914 93280 0 2080
6400 0 461112 252990 93280 0 6399
6401 0 461064 253098 93280 0 6400
6402 0 460983 253111 93240 0 6401
6403 6 460934 253159 93200 0 6402
6404 0 447834 261960 90000 0 1654
6405 0 447907 261976 89800 0 6404
6406 0 447930 262020 89760 0 6405
6407 0 448014 262149 89720 0 6406
6408 6 448090 262181 89680 0 6407
6409 0 456898 266601 89440 0 2369
6410 0 456745 266291 89480 0 6409
6411 0 456709 266059 89480 0 6410
6412 0 456530 265905 89440 0 6411
6413 6 456270 265765 89440 0 6412
6414 0 456994 259105 79200 0 2893
6415 0 456966 259130 79160 0 6414
6416 0 456938 259155 79120 0 6415
6417 0 456937 259167 79080 0 6416
6418 6 456937 259181 79040 0 6417
6419 0 454930 264006 80400 0 4203
6420 0 454870 264126 80400 0 6419
6421 0 454826 264234 80400 0 6420
6422 0 454818 264322 80400 0 6421
6423 6 454838 264502 80360 0 6422
6424 0 453159 269599 85720 0 5929
6425 0 453188 269892 85720 0 6424
6426 0 453173 270068 85680 0 6425
6427 0 453249 270212 85680 0 6426
6428 6 453242 270170 85600 0 6427
6429 0 457845 266967 87360 0 2340
6430 0 457784 266996 87320 0 6429
6431 0 457767 267093 87280 0 6430
6432 0 457756 267252 87240 0 6431
6433 6 457797 267493 87200 0 6432
6434 0 461694 259401 89200 0 4730
6435 0 462068 259408 89120 0 6434
6436 0 462183 259389 89080 0 6435
6437 0 462248 259417 89040 0 6436
6438 6 462279 259434 88960 0 6437
6439 0 458781 265914 86760 0 2331
6440 0 458953 265891 86760 0 6439
6441 0 459146 265977 86720 0 6440
6442 0 459293 266030 86680 0 6441
6443 6 459304 266040 86640 0 6442
6444 5 458338 257445 88040 0 4094
6445 5 457923 258031 88040 0 6444
6446 0 457896 258033 88080 0 6445
6447 0 457798 258124 88080 0 6446
6448 6 457740 258213 88040 0 6447
6449 0 461789 257908 86240 0 3313
6450 0 461863 257902 86200 0 6449
6451 0 461932 257900 86120 0 6450
6452 0 462002 257891 86080 0 6451
6453 6 461937 257907 86040 0 6452
6454 0 459672 256107 84840 0 1722
6455 0 459763 256088 84680 0 6454
6456 0 459784 256085 84640 0 6455
6457 0 459811 256080 84600 0 6456
6458 6 459852 256079 84520 0 6457
6459 0 458976 251212 85040 0 4435
6460 0 459006 251197 84920 0 6459
6461 0 459067 251225 84880 0 6460
6462 0 459123 251295 84840 0 6461
6463 6 459146 251335 84760 0 6462
6464 0 419350 288295 62800 0 31
6465 0 419294 288327 63000 0 6464
6466 0 419198 288287 63160 0 6465
6467 0 419174 288199 63360 0 6466
6468 6 419198 288143 63520 0 6467
6469 0 419397 122901 190200 0 5778
6470 0 419405 122897 190360 0 6469
6471 0 419369 122945 190520 0 6470
6472 6 419325 122961 190560 0 6471
6473 0 409646 130027 194480 0 3763
6474 0 409926 129727 194400 0 6473
6475 0 410014 129655 194240 0 6474
6476 6 410002 129671 194200 0 6475
6477 0 413198 128399 190640 0 4024
6478 5 413332 128000 190520 0 6477
6479 0 412668 127452 190480 0 6478
6480 6 412620 127488 190400 0 6479
6481 0 410508 130071 193200 0 3750
6482 0 410668 130123 193320 0 6481
6483 0 410748 130139 193360 0 6482
6484 6 410730 130145 193600 0 6483
6485 0 412460 130027 191520 0 6201
6486 0 412452 130047 191480 0 6485
6487 0 411788 130115 191400 0 6486
6488 6 411692 129991 191280 0 6487
6489 0 407031 130578 194960 0 5448
6490 5 407181 130522 194800 0 6489
6491 0 407245 130354 194760 0 6490
6492 6 407309 130186 194720 0 6491
6493 0 410637 128942 195720 0 1255
6494 0 410637 128942 195880 0 6493
6495 0 410561 128890 196040 0 6494
6496 6 410465 129010 196160 0 6495
6497 0 445755 260317 93840 0 3732
6498 0 445816 260344 93920 0 6497
6499 0 445850 260339 94000 0 6498
6500 6 445810 260346 94080 0 6499
6501 0 451364 262708 84120 0 4480
6502 0 451450 262618 84200 0 6501
6503 0 451486 262525 84280 0 6502
6504 6 451560 262441 84360 0 6503
6505 0 461877 257144 93800 0 5920
6506 0 461977 257228 93800 0 6505
6507 0 462125 257248 93800 0 6506
6508 6 462107 257249 93840 0 6507
6509 0 457967 261113 74840 0 2476
6510 0 458147 261061 74840 0 6509
6511 0 458191 261077 74920 0 6510
6512 6 458290 261077 75040 0 6511
6513 0 455719 264600 90480 0 3199
6514 0 455648 264603 90520 0 6513
6515 0 455668 264621 90560 0 6514
6516 6 456500 264619 90600 0 6515
6517 0 454274 264312 80360 0 4200
6518 0 454288 264562 80360 0 6517
6519 0 454283 264619 80320 0 6518
6520 6 454083 264685 80320 0 6519
6521 0 447596 259775 81520 0 4071
6522 0 447472 259869 81480 0 6521
6523 0 447428 259929 81480 0 6522
6524 6 447443 259919 81560 0 6523
6525 0 459928 258976 89720 0 4735
6526 0 459784 259021 89840 0 6525
6527 0 459654 259054 89960 0 6526
6528 6 459506 259078 90000 0 6527
6529 0 449050 260793 84160 0 4498
6530 0 449223 260676 84120 0 6529
6531 0 449266 260553 84160 0 6530
6532 6 449272 260516 84200 0 6531
6533 0 457291 266292 86400 0 5713
6534 0 457244 266266 86320 0 6533
6535 0 457155 266247 86240 0 6534
6536 6 457040 266152 86160 0 6535
6537 0 446652 258447 83040 0 5852
6538 0 446648 258479 83080 0 6537
6539 0 446569 258577 83160 0 6538
6540 6 446501 258568 83240 0 6539
6541 0 443521 260185 92240 0 1604
6542 0 443681 260409 92240 0 6541
6543 0 443708 260580 92200 0 6542
6544 6 443733 260746 92120 0 6543
6545 0 451176 261383 81480 0 5100
6546 0 451171 261319 81520 0 6545
6547 0 451196 261238 81560 0 6546
6548 6 451196 261220 81600 0 6547
6549 0 448544 257574 92720 0 4407
6550 0 448388 257426 92720 0 6549
6551 0 448256 257338 92720 0 6550
6552 6 448240 257288 92760 0 6551
6553 0 458197 263010 81240 0 5112
6554 0 458241 263009 81160 0 6553
6555 0 458296 263021 81080 0 6554
6556 6 458328 263009 81000 0 6555
6557 0 460812 260560 82240 0 4309
6558 0 461322 260572 82240 0 6557
6559 0 461639 260523 82360 0 6558
6560 6 461767 260499 82440 0 6559
6561 0 461910 254920 86280 0 3340
6562 0 461464 254680 86360 0 6561
6563 0 461226 254439 86480 0 6562
6564 6 460812 254162 86520 0 6563
6565 0 452305 259421 82560 0 2124
6566 0 452287 259380 82520 0 6565
6567 0 452240 259338 82480 0 6566
6568 6 452209 259356 82400 0 6567
6569 0 458386 250916 81440 0 6072
6570 0 458283 250695 81600 0 6569
6571 0 458342 250577 81720 0 6570
6572 6 458423 250506 81840 0 6571
6573 0 448927 251661 89960 0 2707
6574 0 448944 251764 89880 0 6573
6575 0 448845 252020 89880 0 6574
6576 6 448798 252168 89920 0 6575
6577 0 448217 251537 89960 0 2707
6578 0 448172 251639 89920 0 6577
6579 0 448118 251676 89880 0 6578
6580 6 448081 251716 89800 0 6579
6581 0 473602 240792 90600 0 491
6582 0 475985 240985 90640 0 6581
6583 0 475780 241136 90680 0 6582
6584 6 475643 241178 90760 0 6583
6585 0 457914 248920 89680 0 4120
6586 0 457924 248918 89640 0 6585
6587 0 457806 248879 89560 0 6586
6588 6 457782 248867 89520 0 6587
6589 0 458079 248973 90160 0 4117
6590 0 458044 248985 90280 0 6589
6591 0 457716 249115 90520 0 6590
6592 6 457688 249142 90560 0 6591
6593 0 419045 125101 192240 0 4588
6594 0 419033 125129 192120 0 6593
6595 6 419097 124929 192040 0 6594
6596 0 418838 127813 190960 0 6369
6597 0 418794 127809 191080 0 6596
6598 6 418730 127777 191120 0 6597
6599 0 417618 123777 190000 0 1310
6600 0 416322 124041 189960 0 6599
6601 6 416274 124117 190040 0 6600
6602 0 413364 130415 190640 0 4026
6603 0 413390 130607 190760 0 6602
6604 6 413523 130528 190840 0 6603
6605 0 407257 131994 195040 0 5450
6606 0 407257 132005 195200 0 6605
6607 6 407097 131971 195280 0 6606
6608 0 410442 131739 194560 0 6207
6609 0 410444 131778 194480 0 6608
6610 6 410438 131833 194400 0 6609
6611 0 454130 263186 82160 0 5154
6612 0 454102 263185 82080 0 6611
6613 6 454105 263184 81960 0 6612
6614 0 448187 254280 86480 0 3301
6615 0 448229 254242 86560 0 6614
6616 6 448307 254234 86640 0 6615
6617 0 458862 259334 88800 0 6127
6618 0 458884 259328 88760 0 6617
6619 6 458942 259281 88720 0 6618
6620 0 454549 263816 80320 0 4199
6621 0 454604 263827 80360 0 6620
6622 6 454585 263838 80400 0 6621
6623 0 456914 260699 89760 0 3900
6624 0 456712 260943 89920 0 6623
6625 6 456656 261028 90040 0 6624
6626 0 458205 266355 87440 0 2342
6627 0 458152 266316 87480 0 6626
6628 6 457961 266306 87520 0 6627
6629 0 446071 258875 92360 0 1615
6630 0 446175 258696 92360 0 6629
6631 6 446383 258636 92360 0 6630
6632 0 457528 267436 85760 0 2920
6633 0 457491 267417 85720 0 6632
6634 6 457443 267350 85680 0 6633
6635 0 447744 259379 81960 0 4064
6636 0 448073 259338 81880 0 6635
6637 6 448170 259335 81800 0 6636
6638 0 448491 260700 84400 0 4497
6639 0 448523 260652 84560 0 6638
6640 6 448643 260553 84760 0 6639
6641 0 457307 256592 93880 0 3486
6642 0 457133 256562 93720 0 6641
6643 6 457071 256556 93640 0 6642
6644 0 460982 261479 89360 0 2527
6645 0 460966 261505 89280 0 6644
6646 6 460990 261474 89200 0 6645
6647 0 459063 252036 79120 0 3421
6648 0 459122 252003 79040 0 6647
6649 6 459114 251996 79000 0 6648
6650 0 458488 262897 80720 0 2421
6651 0 458808 262853 80720 0 6650
6652 6 458973 263025 80680 0 6651
6653 0 462190 254691 79120 0 3028
6654 0 462181 254684 79040 0 6653
6655 6 462194 254668 78960 0 6654
6656 0 443566 257294 88480 0 3058
6657 0 443702 257414 88360 0 6656
6658 6 443822 257534 88240 0 6657
6659 0 462634 255415 80120 0 3019
6660 0 462326 255187 80120 0 6659
6661 6 461950 254567 80120 0 6660
6662 0 462231 259751 85960 0 3606
6663 0 462306 259722 85880 0 6662
6664 6 462347 259679 85800 0 6663
6665 0 457811 251469 84120 0 4453
6666 0 457732 251540 84040 0 6665
6667 6 457698 251586 84000 0 6666
6668 0 453238 256720 85680 0 5296
6669 0 452729 256198 85800 0 6668
6670 6 452573 256291 85960 0 6669
6671 0 460177 257955 86040 0 4814
6672 0 460189 257888 86080 0 6671
6673 6 460235 257882 86120 0 6672
6674 0 457139 255453 84600 0 3368
6675 0 457024 255464 84520 0 6674
6676 6 457007 255490 84440 0 6675
6677 0 452820 248747 89200 0 6009
6678 0 452486 248999 88960 0 6677
6679 6 452402 249157 88880 0 6678
6680 0 420373 123612 190000 0 5779
6681 6 420357 123593 189920 0 6680
6682 0 413388 128040 190440 0 6478
6683 6 413448 128124 190400 0 6682
6684 0 412029 126523 191880 0 5788
6685 6 412049 126571 191960 0 6684
6686 0 411042 130412 188480 0 3590
6687 6 411151 130648 188120 0 6686
6688 0 414654 127311 192280 0 4855
6689 6 414654 127311 192240 0 6688
6690 0 415677 125427 194160 0 5439
6691 6 415661 125543 194040 0 6690
6692 0 408227 127787 194640 0 6028
6693 6 408867 128059 194600 0 6692
6694 0 411069 129814 195240 0 5811
6695 6 411070 129810 195280 0 6694
6696 0 411010 131135 194720 0 6207
6697 6 411069 130860 194600 0 6696
6698 0 409510 132265 194760 0 1247
6699 6 409650 132361 194680 0 6698
6700 0 445479 263422 86280 0 2235
6701 6 445450 263390 86360 0 6700
6702 0 445538 263537 85680 0 2227
6703 6 445519 263499 85640 0 6702
6704 0 455322 269441 89280 0 6043
6705 6 455290 269428 89320 0 6704
6706 0 457421 262017 74000 0 2832
6707 6 457149 261905 74000 0 6706
6708 0 455936 263705 92640 0 3228
6709 6 455955 263707 92680 0 6708
6710 0 461428 255518 91960 0 3886
6711 6 461433 255499 92040 0 6710
6712 0 460148 262768 92440 0 5590
6713 6 460091 262683 92600 0 6712
6714 0 459894 256518 93400 0 4614
6715 6 459906 256488 93320 0 6714
6716 0 458289 266196 90640 0 5011
6717 6 458252 266223 90600 0 6716
6718 0 461414 255447 92160 0 3879
6719 6 461518 255375 92160 0 6718
6720 0 455698 263523 80200 0 4209
6721 6 455658 263521 80120 0 6720
6722 0 457616 266835 87920 0 2352
6723 6 457581 266836 88000 0 6722
6724 0 448328 262188 82920 0 5686
6725 6 448285 262192 82960 0 6724
6726 0 464182 262315 90200 0 4686
6727 6 464264 262332 90160 0 6726
6728 0 453012 259787 77760 0 5384
6729 6 452772 259703 77760 0 6728
6730 0 447624 260458 91760 0 3695
6731 6 447265 260690 91760 0 6730
6732 0 456883 260643 78640 0 4565
6733 6 456736 260701 78720 0 6732
6734 0 461821 262042 90720 0 2543
6735 6 461556 262130 90760 0 6734
6736 0 447032 260016 89800 0 4540
6737 6 447024 260266 89800 0 6736
6738 0 462273 261226 90080 0 2534
6739 6 462344 261221 90040 0 6738
6740 0 448010 260094 84080 0 4494
6741 6 447937 260106 84040 0 6740
6742 0 456101 256174 81120 0 5217
6743 6 456309 255942 81200 0 6742
6744 0 443968 260544 91600 0 1600
6745 6 444044 260550 91520 0 6744
6746 0 454262 259477 94760 0 5739
6747 6 454298 259478 94800 0 6746
6748 0 449585 257425 91800 0 4421
6749 6 449577 257301 91800 0 6748
6750 0 452497 258842 94320 0 2000
6751 6 452421 258833 94240 0 6750
6752 0 443945 258712 87240 0 4290
6753 6 443942 258708 87200 0 6752
6754 0 459062 252376 79400 0 3418
6755 6 459200 252355 79320 0 6754
6756 0 457004 256805 88520 0 4109
6757 6 456983 256663 88560 0 6756
6758 0 463018 256387 80120 0 3019
6759 6 462906 256523 80120 0 6758
6760 0 458115 257485 88240 0 6444
6761 6 458160 257428 88280 0 6760
6762 0 463434 258115 85200 0 5279
6763 6 463661 257994 85160 0 6762
6764 0 458169 259193 83720 0 2263
6765 6 458292 259117 83800 0 6764
6766 0 455998 248130 88840 0 3991
6767 6 455982 248094 88960 0 6766
6768 0 455502 248430 89560 0 3984
6769 6 455543 248520 89680 0 6768
6770 0 455412 250933 91160 0 1933
6771 6 455794 250914 91160 0 6770
6772 0 459137 249563 87600 0 1696
6773 6 459198 249487 87800 0 6772
6774 0 440712 257378 90000 0 1421
6775 6 440732 257378 90120 0 6774
6776 6 418610 126953 191840 0 4986
6777 6 419405 122749 189960 0 5778
6778 6 414090 129463 190760 0 4025
6779 6 414586 127415 192480 0 4855
6780 6 407889 131418 194520 0 5453
6781 6 411063 130660 194600 0 5815
6782 6 407185 130902 194680 0 6490
6783 6 410892 131728 194800 0 6207
6784 6 411794 133914 191960 0 3544
6785 6 433776 178185 158200 0 988
6786 6 432265 179335 151520 0 946
6787 6 455397 258582 93760 0 6216
6788 6 490230 212211 108840 0 647
6789 6 457112 264059 92840 0 3226
6790 6 462877 256900 92680 0 4907
6791 6 447721 261579 90240 0 1644
6792 6 463557 255787 92680 0 4898
6793 6 463133 253934 92360 0 2051
6794 6 457611 261629 74880 0 2474
6795 6 461781 262155 91720 0 2556
6796 6 446718 260792 91960 0 3698
6797 6 452767 264227 82200 0 2617
6798 6 448464 262719 82120 0 5681
6799 6 452369 259592 77480 0 2790
6800 6 448049 257061 83520 0 4374
6801 6 451271 261016 79600 0 2769
6802 6 459220 262705 87680 0 5402
6803 6 458719 263128 87320 0 5395
6804 6 449225 257957 92840 0 4403
6805 6 461538 260410 81120 0 4320
6806 6 453904 260580 81960 0 4626
6807 6 464488 259830 86320 0 6171
6808 6 463097 254935 79560 0 3023
6809 6 457927 258112 87920 0 6445
6810 6 459798 263783 86240 0 6085
6811 6 459206 250453 80720 0 6076
6812 6 459966 262976 86440 0 6082
6813 6 463849 256267 81360 0 3010
6814 6 463269 256439 82320 0 3001
6815 6 463286 249858 82840 0 3684
6816 6 456087 253129 82920 0 3383
6817 6 462525 258465 85440 0 5274
6818 6 463749 249616 83800 0 3675
6819 6 456985 254951 85440 0 3371
6820 6 461317 250136 86520 0 5762
```
