## Supplementary material for "Complete connectomic reconstruction of olfactory projection neurons in the fly brain": neuron skeletons: 5485737.swc

```
# SWC format file
# based on specifications at http://research.mssm.edu/cnic/swc.html
# Created by pymaid (https://github.com/schlegelp/PyMaid)
# PointNo Label X Y Z Radius Parent
# Labels:
# 0 = undefined
# 1 = soma
# 5 = fork point
# 6 = end point
1 1 442697 292159 56080 2025 -1
2 0 442833 292095 56120 0 1
3 0 442833 292095 56200 0 2
4 0 442833 292103 56320 0 3
5 0 442833 292103 56400 0 4
6 0 442809 292039 56480 0 5
7 0 442721 291999 56560 0 6
8 0 442689 292007 56640 0 7
9 0 442681 291999 56720 0 8
10 0 442681 291999 56800 0 9
11 0 442457 291967 56880 0 10
12 0 442417 291783 56960 0 11
13 0 442417 291783 57040 0 12
14 0 442433 291647 57120 0 13
15 0 442341 291431 57200 0 14
16 0 442551 289795 57240 0 15
17 0 442604 289447 57280 0 16
18 0 442604 289293 57400 0 17
19 0 442657 289191 57480 0 18
20 0 442679 289125 57560 0 19
21 0 442734 289005 57640 0 20
22 0 442738 288937 57720 0 21
23 0 442779 288845 57800 0 22
24 0 442794 288755 57880 0 23
25 0 442838 288649 57960 0 24
26 0 442860 288563 58040 0 25
27 0 442840 288515 58120 0 26
28 0 442847 288429 58200 0 27
29 0 442866 288371 58240 0 28
30 0 442919 288239 58320 0 29
31 0 442960 288119 58400 0 30
32 0 442986 288023 58520 0 31
33 0 443002 287975 58600 0 32
34 0 443019 287919 58680 0 33
35 0 443126 287811 58760 0 34
36 0 443164 287693 58840 0 35
37 0 443273 287615 58880 0 36
38 0 443334 287493 58960 0 37
39 0 443383 287461 59040 0 38
40 0 443433 287335 59080 0 39
41 0 443572 287219 59200 0 40
42 0 443614 287153 59280 0 41
43 0 443695 287131 59360 0 42
44 0 443810 287029 59440 0 43
45 0 443904 286951 59520 0 44
46 0 443960 286907 59600 0 45
47 0 444038 286801 59680 0 46
48 0 444127 286737 59760 0 47
49 0 444273 286559 59840 0 48
50 0 444319 286487 59920 0 49
51 0 444424 286407 60000 0 50
52 0 444631 286267 60080 0 51
53 0 444737 286143 60160 0 52
54 0 444821 285965 60240 0 53
55 0 444852 285839 60320 0 54
56 0 444928 285685 60360 0 55
57 0 445000 285579 60440 0 56
58 0 445057 285485 60480 0 57
59 0 445183 285339 60560 0 58
60 0 445218 285237 60600 0 59
61 0 445209 285145 60640 0 60
62 0 445509 284765 60680 0 61
63 0 445560 284721 60720 0 62
64 0 445636 284646 60760 0 63
65 0 445676 284628 60840 0 64
66 0 445768 284683 60920 0 65
67 0 445810 284665 60960 0 66
68 0 445871 284627 61040 0 67
69 0 445916 284476 61080 0 68
70 0 445987 284671 61120 0 69
71 0 446050 284654 61200 0 70
72 0 446098 284605 61240 0 71
73 0 446154 284589 61320 0 72
74 0 446226 284571 61360 0 73
75 0 446300 284619 61440 0 74
76 0 446337 284641 61520 0 75
77 0 446430 284682 61600 0 76
78 0 446490 284672 61680 0 77
79 0 446550 284692 61760 0 78
80 0 446608 284686 61840 0 79
81 0 446668 284706 61920 0 80
82 0 446754 284723 62000 0 81
83 0 446808 284734 62080 0 82
84 0 446895 284754 62160 0 83
85 0 446927 284770 62240 0 84
86 0 446951 284764 62320 0 85
87 0 447044 284784 62400 0 86
88 0 447121 284762 62480 0 87
89 0 447167 284702 62560 0 88
90 0 447110 284590 62680 0 89
91 0 447127 284564 62760 0 90
92 0 447189 284504 62840 0 91
93 0 447268 284456 62920 0 92
94 0 447320 284374 63000 0 93
95 0 447356 284312 63080 0 94
96 0 447407 284266 63160 0 95
97 0 447484 284218 63200 0 96
98 0 447582 284158 63320 0 97
99 0 447560 284120 63440 0 98
100 0 447588 284040 63520 0 99
101 0 447575 283918 63600 0 100
102 0 447685 283756 63680 0 101
103 0 447788 283678 63760 0 102
104 0 447944 283634 63840 0 103
105 0 448033 283544 63880 0 104
106 0 448127 283500 63960 0 105
107 0 448193 283402 64000 0 106
108 0 448200 283344 64080 0 107
109 0 448187 283292 64120 0 108
110 0 448298 283218 64200 0 109
111 0 448272 283178 64280 0 110
112 0 448210 283190 64360 0 111
113 0 448106 283226 64440 0 112
114 0 448066 283198 64520 0 113
115 0 448035 283198 64600 0 114
116 0 447922 283160 64640 0 115
117 0 447970 283082 64760 0 116
118 0 447974 283048 64880 0 117
119 0 448027 282996 64960 0 118
120 0 448056 282966 65040 0 119
121 0 448077 282948 65120 0 120
122 0 448084 282924 65160 0 121
123 0 448092 282872 65240 0 122
124 0 448113 282864 65320 0 123
125 0 448086 282832 65400 0 124
126 0 448050 282756 65480 0 125
127 0 448051 282702 65560 0 126
128 0 448151 282650 65640 0 127
129 0 448218 282638 65720 0 128
130 0 448262 282598 65840 0 129
131 0 448278 282520 65960 0 130
132 0 448264 282465 66040 0 131
133 0 448314 282267 66120 0 132
134 0 448354 282185 66240 0 133
135 0 448314 282061 66360 0 134
136 0 448340 281910 66480 0 135
137 0 448322 281772 66600 0 136
138 0 448262 281650 66720 0 137
139 0 448316 281499 66800 0 138
140 0 448362 281347 66880 0 139
141 0 448404 281086 66960 0 140
142 0 448452 280942 67040 0 141
143 0 448550 280847 67120 0 142
144 0 448582 280743 67240 0 143
145 0 448528 280587 67400 0 144
146 0 448468 280502 67480 0 145
147 0 448386 280436 67600 0 146
148 0 448322 280332 67680 0 147
149 0 448298 280252 67760 0 148
150 0 448284 280095 67840 0 149
151 0 448244 279961 67920 0 150
152 0 448272 279885 68000 0 151
153 0 448286 279783 68080 0 152
154 0 448268 279687 68160 0 153
155 0 448246 279627 68280 0 154
156 0 448262 279505 68360 0 155
157 0 448248 279430 68440 0 156
158 0 448242 279286 68560 0 157
159 0 448270 279232 68640 0 158
160 0 448270 279186 68760 0 159
161 0 448272 279082 68840 0 160
162 0 448260 279055 68880 0 161
163 0 448248 278971 68960 0 162
164 0 448238 278881 69080 0 163
165 0 448276 278831 69200 0 164
166 0 448242 278771 69280 0 165
167 0 448276 278744 69360 0 166
168 0 448308 278694 69480 0 167
169 0 448286 278628 69560 0 168
170 0 448296 278606 69680 0 169
171 0 448274 278608 69760 0 170
172 0 448270 278579 69840 0 171
173 0 448254 278539 69920 0 172
174 0 448176 278437 70000 0 173
175 0 448202 278357 70080 0 174
176 0 448010 278088 70120 0 175
177 0 447850 277898 70200 0 176
178 0 447794 277798 70280 0 177
179 0 447772 277729 70360 0 178
180 0 447784 277723 70480 0 179
181 0 447788 277683 70600 0 180
182 0 447780 277578 70680 0 181
183 0 447734 277560 70760 0 182
184 0 447728 277462 70840 0 183
185 0 447718 277410 70960 0 184
186 0 447698 277358 71080 0 185
187 0 447704 277278 71160 0 186
188 0 447654 277186 71240 0 187
189 0 447658 277142 71320 0 188
190 0 447622 277077 71400 0 189
191 0 447574 276997 71480 0 190
192 0 447506 276911 71560 0 191
193 0 447470 276841 71640 0 192
194 0 447416 276745 71720 0 193
195 0 447412 276630 71800 0 194
196 0 447298 276462 71880 0 195
197 0 447256 276398 72000 0 196
198 0 447188 276281 72080 0 197
199 0 447084 276153 72200 0 198
200 0 446954 276035 72280 0 199
201 0 446912 275938 72360 0 200
202 0 446804 275832 72440 0 201
203 0 446724 275746 72520 0 202
204 0 446626 275557 72600 0 203
205 0 446552 275401 72720 0 204
206 0 446522 275337 72800 0 205
207 0 446490 275136 72880 0 206
208 0 446466 274958 72960 0 207
209 0 446406 274920 73080 0 208
210 0 446408 274828 73160 0 209
211 0 446344 274778 73240 0 210
212 0 446358 274605 73320 0 211
213 0 446380 274527 73400 0 212
214 0 446370 274459 73480 0 213
215 0 446372 274361 73560 0 214
216 0 446348 274236 73640 0 215
217 0 446296 274116 73720 0 216
218 0 446258 274028 73840 0 217
219 0 446232 273966 73920 0 218
220 0 446210 273900 74000 0 219
221 0 446188 273851 74080 0 220
222 0 446108 273765 74160 0 221
223 0 446030 273661 74240 0 222
224 0 445972 273593 74320 0 223
225 0 445946 273531 74400 0 224
226 0 446012 273544 74440 0 225
227 0 446040 273424 74520 0 226
228 0 446022 273333 74600 0 227
229 0 445908 273100 74640 0 228
230 0 445832 272886 74720 0 229
231 0 445892 272744 74800 0 230
232 0 445822 272523 74920 0 231
233 0 445800 272331 75000 0 232
234 0 445874 272285 75120 0 233
235 0 445812 272201 75200 0 234
236 0 445686 272085 75280 0 235
237 0 445634 272056 75360 0 236
238 0 445514 272032 75440 0 237
239 0 445352 271952 75520 0 238
240 0 445212 271774 75600 0 239
241 0 445220 271711 75720 0 240
242 0 445126 271563 75760 0 241
243 0 445092 271463 75840 0 242
244 0 445088 271361 75920 0 243
245 0 445058 271264 76000 0 244
246 0 445028 271112 76080 0 245
247 0 444974 271003 76120 0 246
248 0 444837 270710 76440 0 247
249 0 444590 270522 76720 0 248
250 0 444524 270097 77040 0 249
251 0 444374 269683 77360 0 250
252 0 444168 268638 77520 0 251
253 0 443983 268421 78160 0 252
254 0 443751 267883 78600 0 253
255 0 443476 267593 79000 0 254
256 0 443160 267440 79360 0 255
257 0 442965 267279 79680 0 256
258 0 442688 267101 79960 0 257
259 0 442500 266900 80240 0 258
260 0 442266 266563 80680 0 259
261 0 442013 266126 81080 0 260
262 0 441835 265644 81440 0 261
263 0 441670 265204 81800 0 262
264 0 441424 264701 82160 0 263
265 0 441212 264210 82640 0 264
266 0 441012 263654 83040 0 265
267 0 440907 263082 83280 0 266
268 0 440824 262411 83520 0 267
269 0 440834 261895 83720 0 268
270 0 440875 261224 83920 0 269
271 0 440924 260729 84040 0 270
272 0 440976 260300 84160 0 271
273 0 441447 259147 84320 0 272
274 0 441559 258615 84400 0 273
275 0 441722 258319 84440 0 274
276 0 442159 257235 84440 0 275
277 0 442356 256746 84440 0 276
278 0 442429 256420 84360 0 277
279 0 442875 255691 84280 0 278
280 0 443089 255181 84400 0 279
281 0 443445 254589 84400 0 280
282 0 444272 253869 84400 0 281
283 0 444341 253741 84520 0 282
284 0 444830 253260 84520 0 283
285 0 445061 252862 84520 0 284
286 0 445451 252540 84520 0 285
287 0 445692 252484 84520 0 286
288 0 446369 252017 84520 0 287
289 0 446549 251786 84560 0 288
290 0 447449 250971 84560 0 289
291 0 448079 250542 84560 0 290
292 0 448345 250388 84640 0 291
293 0 449636 249736 84640 0 292
294 0 450686 249188 84640 0 293
295 0 451681 248596 84640 0 294
296 0 452054 248403 84720 0 295
297 0 452306 248322 84800 0 296
298 0 452671 248142 84840 0 297
299 0 453989 247604 84960 0 298
300 0 455164 247076 85080 0 299
301 0 455653 246892 85120 0 300
302 0 456017 246729 85200 0 301
303 0 456441 246596 85200 0 302
304 0 457852 246240 85200 0 303
305 0 458915 245820 85200 0 304
306 0 459318 245602 85200 0 305
307 0 460510 245130 85200 0 306
308 0 460621 245053 85080 0 307
309 0 460857 244899 85000 0 308
310 0 460977 244821 84960 0 309
311 0 461222 244723 84840 0 310
312 0 461372 244646 84760 0 311
313 0 461659 244513 84600 0 312
314 0 461817 244435 84480 0 313
315 0 462223 244386 84280 0 314
316 0 462343 244348 84120 0 315
317 0 462553 244172 83880 0 316
318 0 462992 244032 83640 0 317
319 0 463252 243961 83480 0 318
320 0 463567 243773 83280 0 319
321 0 464027 243492 83040 0 320
322 0 464336 243313 82880 0 321
323 0 464647 243024 82800 0 322
324 0 464977 242772 82720 0 323
325 0 465211 242476 82560 0 324
326 0 465310 242322 82440 0 325
327 0 465424 242130 82320 0 326
328 0 465502 241841 82040 0 327
329 0 465637 241654 81800 0 328
330 0 465773 241514 81600 0 329
331 0 466045 241308 81360 0 330
332 0 466290 241086 81120 0 331
333 0 466438 240925 80880 0 332
334 0 466551 240707 80640 0 333
335 0 466816 240608 80360 0 334
336 0 466927 240446 80040 0 335
337 0 467076 240166 79800 0 336
338 0 467245 239890 79560 0 337
339 0 467461 239680 79320 0 338
340 0 467792 239388 78960 0 339
341 0 468033 239336 78720 0 340
342 0 468153 239294 78480 0 341
343 0 468205 239177 78280 0 342
344 0 468069 239105 78200 0 343
345 0 468005 238935 77960 0 344
346 0 467947 238899 77760 0 345
347 0 467927 238909 77600 0 346
348 0 467833 238938 77320 0 347
349 0 467763 238868 77080 0 348
350 0 467776 238813 76840 0 349
351 0 467820 238691 76560 0 350
352 0 467872 238587 76280 0 351
353 0 467765 238343 75880 0 352
354 0 467729 238126 75600 0 353
355 0 467663 238075 75320 0 354
356 0 467607 238020 75000 0 355
357 0 467498 237950 74560 0 356
358 0 467528 237967 74280 0 357
359 0 467823 237928 73960 0 358
360 0 468070 237837 73720 0 359
361 0 468281 237703 73440 0 360
362 0 468537 237666 73200 0 361
363 0 468684 237629 73000 0 362
364 0 469102 237624 72640 0 363
365 0 469542 237671 72280 0 364
366 0 469867 237785 71920 0 365
367 0 470294 237871 71440 0 366
368 0 470743 237903 71080 0 367
369 0 470907 237950 70800 0 368
370 0 471236 237884 70400 0 369
371 0 471496 237822 70000 0 370
372 0 471799 237734 69520 0 371
373 0 471964 237738 69000 0 372
374 0 471912 237712 68640 0 373
375 0 471922 237764 68200 0 374
376 0 471909 237822 67760 0 375
377 0 471922 237971 67360 0 376
378 0 471669 238157 67120 0 377
379 0 471496 238352 66840 0 378
380 0 471332 238415 66600 0 379
381 0 471167 238480 66200 0 380
382 0 470890 238447 65800 0 381
383 0 470741 238486 65600 0 382
384 0 470483 238527 65280 0 383
385 0 470333 238631 65000 0 384
386 0 470070 238676 64760 0 385
387 0 469846 238683 64440 0 386
388 0 469601 238987 64080 0 387
389 0 469294 239047 63920 0 388
390 0 468452 239063 63920 0 389
391 5 468208 239128 63800 0 390
392 0 469199 238660 64400 0 391
393 0 469362 238715 64640 0 392
394 0 469984 238726 65160 0 393
395 0 470394 238730 65640 0 394
396 0 470970 238767 66200 0 395
397 0 471383 238903 66680 0 396
398 0 471992 239012 67160 0 397
399 0 471865 239210 67640 0 398
400 0 471886 239404 68040 0 399
401 0 471906 239508 68520 0 400
402 0 471955 239673 69120 0 401
403 0 471880 239839 69680 0 402
404 0 471857 240050 70080 0 403
405 0 471888 240037 70200 0 404
406 0 471900 240099 70280 0 405
407 0 471890 240179 70360 0 406
408 0 471908 240235 70440 0 407
409 0 471914 240237 70520 0 408
410 0 471950 240292 70600 0 409
411 0 471930 240369 70720 0 410
412 0 471954 240437 70840 0 411
413 0 471978 240511 70920 0 412
414 0 471946 240555 71040 0 413
415 0 471930 240575 71160 0 414
416 0 471892 240619 71240 0 415
417 0 471896 240683 71360 0 416
418 0 471918 240733 71560 0 417
419 0 471906 240731 71680 0 418
420 0 471904 240731 71840 0 419
421 0 471906 240727 71960 0 420
422 0 471902 240723 72080 0 421
423 0 471900 240735 72200 0 422
424 0 471828 240769 72320 0 423
425 0 471814 240796 72440 0 424
426 0 471878 240840 72560 0 425
427 0 471896 240870 72680 0 426
428 0 471916 240888 72760 0 427
429 0 471964 240918 72840 0 428
430 0 471974 240930 72920 0 429
431 0 471964 240933 73000 0 430
432 0 471938 240905 73080 0 431
433 0 471998 240906 73200 0 432
434 0 472044 240908 73280 0 433
435 0 472090 240923 73400 0 434
436 0 472158 240999 73560 0 435
437 0 472164 241013 73680 0 436
438 0 472156 241049 73800 0 437
439 0 472192 241110 73880 0 438
440 0 472212 241116 73960 0 439
441 0 472056 241162 74120 0 440
442 0 471939 241207 74320 0 441
443 0 471822 241253 74520 0 442
444 0 471835 241337 74720 0 443
445 0 471835 241402 74880 0 444
446 0 471887 241467 75080 0 445
447 0 471926 241460 75320 0 446
448 0 471978 241532 75520 0 447
449 0 472043 241551 75680 0 448
450 0 472167 241512 75840 0 449
451 0 472349 241564 76080 0 450
452 0 472485 241551 76320 0 451
453 0 472700 241571 76520 0 452
454 0 472869 241551 76680 0 453
455 0 472875 241590 76840 0 454
456 0 473044 241649 77000 0 455
457 0 473142 241564 77120 0 456
458 0 473213 241499 77240 0 457
459 0 473200 241467 77440 0 458
460 0 473272 241415 77600 0 459
461 0 473434 241337 77720 0 460
462 0 473421 241278 77880 0 461
463 0 473311 241188 78000 0 462
464 0 473421 241025 78120 0 463
465 0 473603 240934 78240 0 464
466 0 473538 240843 78440 0 465
467 0 473584 240739 78680 0 466
468 0 473623 240791 78880 0 467
469 0 473577 240824 79120 0 468
470 0 473597 240850 79280 0 469
471 0 473545 240824 79440 0 470
472 0 473441 240856 79640 0 471
473 0 473344 241005 79720 0 472
474 0 473272 241005 80040 0 473
475 0 473311 240927 80480 0 474
476 0 473363 240901 80840 0 475
477 0 473428 240843 81360 0 476
478 0 473428 240843 81520 0 477
479 0 473448 240843 81640 0 478
480 0 473441 240849 81840 0 479
481 0 473480 240836 82000 0 480
482 0 473506 240830 82200 0 481
483 0 473526 240836 82400 0 482
484 0 473649 240875 82600 0 483
485 0 473831 240830 82800 0 484
486 0 473980 240791 82960 0 485
487 0 474136 240752 83120 0 486
488 0 474494 240843 83280 0 487
489 0 474949 240836 83360 0 488
490 0 475319 240804 83560 0 489
491 0 475559 240771 83640 0 490
492 0 475663 240609 83760 0 491
493 0 475852 240388 83960 0 492
494 0 476138 240271 84120 0 493
495 0 476307 240102 84240 0 494
496 0 476385 239998 84400 0 495
497 0 476443 239842 84560 0 496
498 0 476515 239764 84720 0 497
499 0 476567 239660 84920 0 498
500 0 476612 239537 85080 0 499
501 0 476645 239472 85280 0 500
502 0 476638 239329 85400 0 501
503 0 476775 239212 85600 0 502
504 0 476918 239043 85760 0 503
505 0 477035 238841 85960 0 504
506 0 477106 238510 86120 0 505
507 0 477074 238211 86280 0 506
508 0 477119 237470 86440 0 507
509 0 477197 236892 86560 0 508
510 0 477106 236392 86680 0 509
511 0 477204 235761 86840 0 510
512 0 477522 235326 87000 0 511
513 0 478100 234800 87080 0 512
514 0 478796 234176 87280 0 513
515 0 479712 233039 87400 0 514
516 0 480687 232324 87560 0 515
517 0 481018 231999 87760 0 516
518 0 481155 231830 87960 0 517
519 0 481499 231414 88240 0 518
520 0 481792 231134 88480 0 519
521 0 481954 230946 88600 0 520
522 0 482194 230714 88640 0 521
523 0 482554 230386 88680 0 522
524 0 482878 230338 88760 0 523
525 0 483090 230130 88880 0 524
526 0 483266 229934 88960 0 525
527 0 483482 229726 89200 0 526
528 0 483802 229602 89360 0 527
529 0 484006 229302 89520 0 528
530 0 484390 229138 89760 0 529
531 0 484766 228830 89880 0 530
532 0 485114 228562 90000 0 531
533 0 485526 228286 90360 0 532
534 0 485802 227986 90560 0 533
535 0 485982 228014 90600 0 534
536 0 486578 228078 90640 0 535
537 0 486698 228090 90680 0 536
538 0 486698 228086 90720 0 537
539 0 486866 228038 90760 0 538
540 0 486990 227974 90960 0 539
541 0 486990 227974 91080 0 540
542 0 487094 227818 91240 0 541
543 0 487174 227710 91400 0 542
544 0 487282 227550 91560 0 543
545 0 487210 227338 91720 0 544
546 0 487286 227166 91880 0 545
547 0 487366 226922 92200 0 546
548 0 487394 226790 92360 0 547
549 0 487406 226610 92520 0 548
550 0 487410 226430 92680 0 549
551 0 487402 226286 92840 0 550
552 0 487378 226102 92960 0 551
553 0 487370 225966 93080 0 552
554 0 487864 225530 93760 0 553
555 0 488104 225362 93920 0 554
556 0 488240 225230 94080 0 555
557 0 488412 225046 94240 0 556
558 0 488472 224830 94440 0 557
559 0 488608 224390 94880 0 558
560 0 488698 224082 95240 0 559
561 0 488750 224018 95440 0 560
562 0 488658 223990 95680 0 561
563 0 488662 223934 95800 0 562
564 0 488638 223842 95920 0 563
565 0 488618 223786 96120 0 564
566 0 488678 223626 96280 0 565
567 0 488762 223282 96560 0 566
568 0 488916 222786 96760 0 567
569 0 488912 222634 96880 0 568
570 0 488868 222430 97040 0 569
571 0 488752 222242 97240 0 570
572 0 488810 222050 97520 0 571
573 0 488750 221746 97920 0 572
574 0 488662 221658 98120 0 573
575 0 488650 221554 98280 0 574
576 0 488664 221406 98480 0 575
577 0 488680 221338 98640 0 576
578 0 488672 221294 98760 0 577
579 0 488640 221226 98920 0 578
580 0 488604 221162 99080 0 579
581 0 488592 221134 99200 0 580
582 0 488588 221118 99320 0 581
583 0 488592 221026 99520 0 582
584 0 488628 220794 99600 0 583
585 0 488644 220686 99760 0 584
586 0 488672 220594 99880 0 585
587 0 488788 220346 100040 0 586
588 0 488890 219882 100280 0 587
589 0 488986 219734 100480 0 588
590 0 489038 219658 100600 0 589
591 0 489110 219526 100720 0 590
592 0 489146 219298 100880 0 591
593 0 489172 219070 101080 0 592
594 0 489220 218922 101240 0 593
595 0 489276 218718 101360 0 594
596 0 489348 218406 101560 0 595
597 0 489392 218150 101720 0 596
598 0 489522 217854 101960 0 597
599 0 489498 217722 102120 0 598
600 0 489514 217610 102280 0 599
601 0 489570 217446 102440 0 600
602 0 489594 217342 102560 0 601
603 0 489622 217130 102720 0 602
604 0 489614 216942 102840 0 603
605 0 489662 216830 103000 0 604
606 0 489716 216474 103160 0 605
607 0 489720 216326 103280 0 606
608 0 489752 216214 103360 0 607
609 0 489764 216174 103480 0 608
610 0 489788 216118 103600 0 609
611 0 489864 215994 103680 0 610
612 0 489908 215846 103840 0 611
613 0 489916 215770 103960 0 612
614 0 489960 215630 104080 0 613
615 0 489968 215582 104160 0 614
616 0 489996 215542 104320 0 615
617 0 490024 215486 104440 0 616
618 0 490154 215150 104560 0 617
619 0 490118 215090 104680 0 618
620 0 490134 214970 104880 0 619
621 0 490062 214818 105080 0 620
622 0 489906 214390 105240 0 621
623 0 489866 214190 105360 0 622
624 0 489788 213930 105520 0 623
625 0 489856 213866 105680 0 624
626 0 489808 213726 105800 0 625
627 0 489676 213526 105920 0 626
628 0 489584 213322 106080 0 627
629 0 489400 212938 106240 0 628
630 0 489070 212318 106360 0 629
631 0 488898 212210 106480 0 630
632 0 488898 212034 106600 0 631
633 0 488870 211898 106760 0 632
634 0 488850 211802 106880 0 633
635 0 488918 211550 107120 0 634
636 0 488884 210910 107280 0 635
637 0 488476 210290 107440 0 636
638 0 488376 210158 107600 0 637
639 0 488386 210022 107760 0 638
640 0 488470 209778 107920 0 639
641 0 488546 209622 108080 0 640
642 0 488738 209314 108280 0 641
643 0 488686 209194 108440 0 642
644 0 488642 208922 108680 0 643
645 0 488760 208642 109000 0 644
646 0 488800 208458 109080 0 645
647 0 488776 208386 109240 0 646
648 0 488764 208350 109320 0 647
649 0 488760 208338 109480 0 648
650 0 488764 208018 109600 0 649
651 0 488504 207738 109760 0 650
652 0 488372 207526 109920 0 651
653 0 487998 207438 110160 0 652
654 0 487402 207082 110320 0 653
655 0 487110 206202 110480 0 654
656 0 486616 205446 110600 0 655
657 0 486576 205010 110760 0 656
658 0 485982 204246 110920 0 657
659 0 485782 203946 110760 0 658
660 0 485726 203658 110720 0 659
661 0 485604 203290 110760 0 660
662 0 485508 203102 110880 0 661
663 0 485292 202778 111040 0 662
664 0 485144 202346 111160 0 663
665 0 485218 201870 111240 0 664
666 0 484998 201590 111000 0 665
667 0 484538 201154 110680 0 666
668 0 484024 200942 110560 0 667
669 0 483804 200666 110760 0 668
670 0 483680 200450 110920 0 669
671 0 483664 200062 111000 0 670
672 0 483578 199746 110960 0 671
673 0 483350 199594 110760 0 672
674 0 482276 199034 110440 0 673
675 0 481852 198494 110280 0 674
676 0 481484 198198 110120 0 675
677 0 480586 197478 110040 0 676
678 0 480206 196922 110000 0 677
679 0 480130 196802 109960 0 678
680 0 479728 196598 109880 0 679
681 0 479060 196346 110000 0 680
682 0 478398 195902 109800 0 681
683 0 478026 195462 109800 0 682
684 0 477614 195214 109920 0 683
685 0 476752 194702 109840 0 684
686 0 475932 194082 109720 0 685
687 0 474858 193334 109600 0 686
688 0 474162 193010 109560 0 687
689 0 473706 192906 109720 0 688
690 0 473566 192822 109880 0 689
691 0 473246 192758 110000 0 690
692 0 472732 192486 110040 0 691
693 0 472068 192290 110080 0 692
694 0 471344 192062 110160 0 693
695 0 470960 191966 110200 0 694
696 0 469674 191578 110240 0 695
697 0 469270 191454 110280 0 696
698 0 468978 191330 110320 0 697
699 0 468474 190942 110280 0 698
700 0 467306 190414 110200 0 699
701 0 466846 190306 110320 0 700
702 0 466538 190150 110360 0 701
703 0 465856 189718 110320 0 702
704 0 465176 189518 110120 0 703
705 0 464552 189222 110080 0 704
706 0 464100 188810 110000 0 705
707 0 462886 188358 109840 0 706
708 0 461998 188258 109800 0 707
709 0 461492 188194 109760 0 708
710 0 460860 188006 109600 0 709
711 0 459860 187666 109440 0 710
712 0 459516 187634 109400 0 711
713 0 458530 187494 109480 0 712
714 0 458094 187398 109320 0 713
715 0 457350 187170 109200 0 714
716 0 456108 186802 109000 0 715
717 0 455448 186766 108960 0 716
718 0 454442 186510 108960 0 717
719 0 454010 186310 109080 0 718
720 0 453198 186162 109120 0 719
721 0 452412 186038 109160 0 720
722 0 451660 185670 109200 0 721
723 0 451400 185582 109240 0 722
724 0 450870 185486 109480 0 723
725 0 450598 185430 109600 0 724
726 0 449550 185534 109720 0 725
727 0 448280 185438 109760 0 726
728 0 447300 185278 109840 0 727
729 0 446454 185242 110000 0 728
730 0 445570 185030 110080 0 729
731 0 445222 184922 110120 0 730
732 0 443808 184506 110240 0 731
733 0 443616 184478 110360 0 732
734 0 443404 184430 110480 0 733
735 0 443212 184506 110680 0 734
736 0 442844 184502 110800 0 735
737 0 441290 184490 112000 0 736
738 0 440568 184378 112240 0 737
739 0 440176 184518 112440 0 738
740 0 439672 184454 113160 0 739
741 0 439042 183858 113400 0 740
742 0 438498 183470 113640 0 741
743 0 437762 183070 114080 0 742
744 0 437584 182970 114280 0 743
745 0 437264 182774 114440 0 744
746 0 437004 182310 114840 0 745
747 0 436778 182242 115040 0 746
748 0 436694 182230 115120 0 747
749 0 436064 181998 115640 0 748
750 0 435904 181698 115800 0 749
751 0 435684 181498 115880 0 750
752 0 435400 181338 116080 0 751
753 0 434898 181170 116360 0 752
754 0 434606 181078 116600 0 753
755 0 434474 181034 116880 0 754
756 0 434410 181066 117080 0 755
757 0 434254 181134 117200 0 756
758 0 434246 181122 117360 0 757
759 0 434064 181146 117640 0 758
760 0 433936 181158 117840 0 759
761 0 433836 181146 118040 0 760
762 0 433744 181078 118160 0 761
763 0 433552 181006 118520 0 762
764 0 433536 180990 118600 0 763
765 0 433520 180982 118720 0 764
766 0 433428 180950 118920 0 765
767 0 433352 180910 119040 0 766
768 0 433238 180830 119200 0 767
769 0 433050 180762 119360 0 768
770 0 432686 180846 119560 0 769
771 0 432606 180882 119960 0 770
772 0 432606 180886 120120 0 771
773 0 432610 180926 120240 0 772
774 0 432502 180982 120320 0 773
775 0 432450 180990 120440 0 774
776 0 432394 180982 120520 0 775
777 0 432294 180994 120560 0 776
778 0 432094 181014 120720 0 777
779 0 431916 180982 120920 0 778
780 0 431844 181022 120960 0 779
781 0 431816 181030 121080 0 780
782 0 431724 180958 121200 0 781
783 0 431612 180926 121360 0 782
784 0 431576 180854 121560 0 783
785 0 431356 180830 121800 0 784
786 0 430980 180594 122280 0 785
787 0 430632 180526 122520 0 786
788 0 430308 180406 122800 0 787
789 0 430146 180342 123000 0 788
790 0 429842 180282 123320 0 789
791 0 429714 180298 123480 0 790
792 0 429646 180334 123680 0 791
793 0 429510 180362 123800 0 792
794 0 429422 180358 124000 0 793
795 0 429266 180246 124120 0 794
796 0 429198 180182 124240 0 795
797 0 429098 180154 124360 0 796
798 0 429098 180154 124480 0 797
799 0 429042 180082 124600 0 798
800 0 428962 180046 124760 0 799
801 0 428878 180066 124880 0 800
802 0 428682 179950 125080 0 801
803 0 428540 179866 125360 0 802
804 0 428392 179834 125520 0 803
805 0 428332 179790 125680 0 804
806 0 428164 179718 125800 0 805
807 0 428136 179710 125920 0 806
808 0 428052 179678 126040 0 807
809 0 427852 179570 126480 0 808
810 0 427762 179562 126640 0 809
811 0 427778 179570 126800 0 810
812 0 427734 179626 126920 0 811
813 0 427670 179658 127040 0 812
814 0 427598 179802 127160 0 813
815 0 427462 179850 127320 0 814
816 0 427110 179842 127440 0 815
817 0 427018 179794 127600 0 816
818 0 426890 179618 127880 0 817
819 0 426958 179530 128040 0 818
820 0 426858 179474 128200 0 819
821 0 426746 179370 128320 0 820
822 0 426758 179310 128440 0 821
823 0 426526 179218 128680 0 822
824 0 426234 179082 129240 0 823
825 0 426098 179078 129400 0 824
826 0 426010 179094 129560 0 825
827 0 425842 179038 129720 0 826
828 0 425618 179042 130040 0 827
829 0 425480 179054 130200 0 828
830 0 425432 179078 130320 0 829
831 0 425308 179066 130480 0 830
832 0 425164 179050 130600 0 831
833 0 425112 179050 130760 0 832
834 0 424932 179050 130880 0 833
835 0 424760 179058 131120 0 834
836 0 424604 179018 131240 0 835
837 0 424456 178978 131480 0 836
838 0 424360 178978 131600 0 837
839 0 424320 179010 131720 0 838
840 0 424316 179054 131840 0 839
841 0 424380 179162 131960 0 840
842 0 424336 179254 132120 0 841
843 0 424316 179330 132200 0 842
844 0 424288 179418 132320 0 843
845 0 424276 179538 132400 0 844
846 0 424264 179594 132520 0 845
847 0 424168 179742 132720 0 846
848 0 424055 179787 132840 0 847
849 0 423777 179931 133200 0 848
850 0 423761 179959 133360 0 849
851 0 423693 179955 133520 0 850
852 0 423453 179927 133680 0 851
853 0 423445 179927 133840 0 852
854 0 423325 179755 133920 0 853
855 0 423253 179639 134120 0 854
856 0 423005 179523 134320 0 855
857 0 422853 179411 134520 0 856
858 0 422709 179299 134680 0 857
859 0 422681 179307 134840 0 858
860 0 422425 179163 135080 0 859
861 0 422197 179107 135240 0 860
862 0 422141 179115 135400 0 861
863 0 421945 179103 135480 0 862
864 0 421905 179123 135640 0 863
865 0 421739 179083 135800 0 864
866 0 421595 179055 136000 0 865
867 0 421455 178995 136160 0 866
868 0 421143 178819 136440 0 867
869 0 420859 178783 136640 0 868
870 0 420763 178783 136840 0 869
871 0 420557 178787 137040 0 870
872 0 420541 178759 137200 0 871
873 0 420557 178623 137320 0 872
874 0 420473 178635 137400 0 873
875 0 420377 178623 137520 0 874
876 0 420293 178623 137600 0 875
877 0 420257 178603 137720 0 876
878 0 420137 178559 137840 0 877
879 0 420077 178519 138000 0 878
880 0 419981 178439 138120 0 879
881 0 419953 178451 138280 0 880
882 0 419923 178459 138440 0 881
883 0 419867 178519 138600 0 882
884 0 419771 178499 138840 0 883
885 0 419723 178559 138960 0 884
886 0 419703 178579 139080 0 885
887 0 419683 178629 139120 0 886
888 0 419547 178587 139240 0 887
889 0 419245 178535 139280 0 888
890 0 419541 178571 139360 0 889
891 0 419529 178547 139480 0 890
892 0 419529 178539 139600 0 891
893 0 419529 178539 139720 0 892
894 0 419385 178511 139920 0 893
895 0 419361 178491 140000 0 894
896 0 419297 178511 140160 0 895
897 0 419177 178415 140280 0 896
898 0 419077 178323 140520 0 897
899 0 418965 178339 140720 0 898
900 0 418881 178243 140880 0 899
901 0 418835 178207 141000 0 900
902 0 418763 178151 141120 0 901
903 0 418703 178119 141280 0 902
904 0 418639 178059 141400 0 903
905 0 418607 177999 141520 0 904
906 0 418571 177971 141600 0 905
907 0 418503 177951 141720 0 906
908 0 418371 177759 141920 0 907
909 0 418415 177719 142040 0 908
910 0 418411 177643 142320 0 909
911 0 418413 177623 142400 0 910
912 0 418349 177591 142480 0 911
913 0 418321 177591 142600 0 912
914 0 418161 177455 142680 0 913
915 0 418019 177459 142800 0 914
916 0 417975 177399 142880 0 915
917 0 418019 177299 143040 0 916
918 0 418027 177275 143160 0 917
919 0 417983 177179 143240 0 918
920 0 417907 177143 143360 0 919
921 0 417775 177075 143440 0 920
922 0 417683 176891 143600 0 921
923 0 417647 176887 143640 0 922
924 0 417603 176835 143720 0 923
925 0 417599 176831 143760 0 924
926 0 417463 176683 143920 0 925
927 0 417371 176627 143960 0 926
928 0 417307 176523 144080 0 927
929 0 417267 176467 144200 0 928
930 0 417145 176287 144440 0 929
931 0 417133 176239 144520 0 930
932 0 417081 176167 144680 0 931
933 0 417025 176119 144800 0 932
934 0 416885 175983 145200 0 933
935 0 416769 175787 145400 0 934
936 0 416613 175755 145760 0 935
937 0 416561 175531 146040 0 936
938 0 416323 175283 146480 0 937
939 0 416235 175103 146640 0 938
940 0 416039 174931 146840 0 939
941 0 415675 174771 147240 0 940
942 0 415457 174671 147520 0 941
943 0 415361 174643 147640 0 942
944 0 415349 174523 147760 0 943
945 0 415073 174247 148000 0 944
946 0 414873 174207 148160 0 945
947 0 414761 174115 148320 0 946
948 0 414525 173947 148680 0 947
949 0 414311 173795 148920 0 948
950 0 414199 173783 149040 0 949
951 0 414107 173771 149160 0 950
952 0 413887 173659 149280 0 951
953 0 413815 173583 149360 0 952
954 0 413719 173527 149480 0 953
955 0 413659 173711 149640 0 954
956 0 413671 173743 149680 0 955
957 0 413675 173779 149720 0 956
958 0 413675 173963 149760 0 957
959 0 413703 174023 149840 0 958
960 0 413763 174115 149920 0 959
961 0 413727 174295 150040 0 960
962 0 413623 174131 150200 0 961
963 0 413479 173819 150360 0 962
964 0 413319 173491 150480 0 963
965 0 413077 173083 150600 0 964
966 0 412881 172571 150840 0 965
967 0 412723 172363 151040 0 966
968 0 412583 172079 151360 0 967
969 0 412571 172043 151520 0 968
970 0 412357 171875 151640 0 969
971 0 411857 171391 152160 0 970
972 0 411821 171287 152320 0 971
973 0 411737 171163 152440 0 972
974 0 411551 171115 152600 0 973
975 0 411459 171099 152800 0 974
976 0 411295 170987 152920 0 975
977 0 411139 170919 153120 0 976
978 0 410947 170879 153240 0 977
979 0 410707 170727 153360 0 978
980 0 410587 170731 153480 0 979
981 0 410467 170627 153600 0 980
982 0 410367 170639 153680 0 981
983 0 410153 170595 153800 0 982
984 0 410045 170491 153920 0 983
985 0 409761 170291 154080 0 984
986 0 409677 169947 154280 0 985
987 0 409557 169815 154440 0 986
988 0 409397 169771 154600 0 987
989 0 409377 169699 154720 0 988
990 0 409229 169619 154880 0 989
991 0 408943 169543 154960 0 990
992 0 408667 169419 155160 0 991
993 0 408651 169283 155280 0 992
994 0 408519 169183 155440 0 993
995 0 408427 169183 155600 0 994
996 0 408325 169103 155720 0 995
997 0 408197 169047 155840 0 996
998 0 407985 168911 155960 0 997
999 0 407533 168675 156120 0 998
1000 0 406997 168359 156640 0 999
1001 0 406741 168119 156800 0 1000
1002 0 406147 167819 157160 0 1001
1003 0 405843 167731 157400 0 1002
1004 0 405631 167663 157560 0 1003
1005 0 405551 167587 157680 0 1004
1006 0 405403 167547 157800 0 1005
1007 0 405243 167467 158040 0 1006
1008 0 404791 167339 158240 0 1007
1009 0 404531 167215 158400 0 1008
1010 0 404471 167351 158520 0 1009
1011 0 404289 167367 158680 0 1010
1012 0 404057 167275 158800 0 1011
1013 0 403913 167183 159000 0 1012
1014 0 403725 166971 159160 0 1013
1015 0 403503 166795 159360 0 1014
1016 0 402927 166651 159720 0 1015
1017 0 402287 166263 160120 0 1016
1018 0 401949 165979 160400 0 1017
1019 0 401817 165887 160560 0 1018
1020 0 401529 165707 160840 0 1019
1021 0 401209 165551 161040 0 1020
1022 0 400857 165459 161200 0 1021
1023 0 400303 165079 161400 0 1022
1024 0 400259 165059 161600 0 1023
1025 0 400191 165119 161760 0 1024
1026 0 400187 165187 161920 0 1025
1027 0 399963 165091 162080 0 1026
1028 0 399527 164687 162240 0 1027
1029 0 399343 164507 162480 0 1028
1030 0 398489 164115 162840 0 1029
1031 0 398309 164135 163000 0 1030
1032 0 398177 164159 163200 0 1031
1033 0 397357 163607 163920 0 1032
1034 0 397119 163455 164080 0 1033
1035 0 397015 163511 164280 0 1034
1036 0 396871 163507 164520 0 1035
1037 0 396751 163514 164760 0 1036
1038 0 396651 163519 164960 0 1037
1039 0 396499 163495 165120 0 1038
1040 0 396291 163515 165280 0 1039
1041 0 396203 163427 165440 0 1040
1042 0 395407 162791 165640 0 1041
1043 0 394865 162595 165760 0 1042
1044 0 394617 162451 165920 0 1043
1045 0 394553 162323 165960 0 1044
1046 0 394525 162275 165960 0 1045
1047 0 394445 162223 166000 0 1046
1048 0 394357 162151 166120 0 1047
1049 0 394093 162031 166240 0 1048
1050 0 393661 161743 166320 0 1049
1051 0 393069 161407 166440 0 1050
1052 0 392717 161183 166520 0 1051
1053 0 392213 160959 166840 0 1052
1054 0 392117 160879 166960 0 1053
1055 0 392029 160807 167200 0 1054
1056 0 391997 160719 167360 0 1055
1057 0 391917 160663 167520 0 1056
1058 0 391685 160487 167600 0 1057
1059 0 391237 160271 167720 0 1058
1060 0 390509 159855 167920 0 1059
1061 0 390181 159527 168160 0 1060
1062 0 389933 159447 168400 0 1061
1063 0 389693 159359 168560 0 1062
1064 0 389581 159207 168680 0 1063
1065 0 389325 158735 168840 0 1064
1066 0 388909 158494 168960 0 1065
1067 0 388685 158358 169200 0 1066
1068 0 388509 158134 169360 0 1067
1069 0 388421 158142 169520 0 1068
1070 0 388349 158134 169640 0 1069
1071 0 388325 158158 169840 0 1070
1072 0 388277 158022 170000 0 1071
1073 0 388309 157646 170080 0 1072
1074 0 388189 157406 170200 0 1073
1075 0 387901 157198 170400 0 1074
1076 0 387693 157054 170640 0 1075
1077 0 387405 156734 170920 0 1076
1078 0 387317 156598 171200 0 1077
1079 0 387253 156542 171360 0 1078
1080 0 386989 156054 171560 0 1079
1081 0 386653 155998 171840 0 1080
1082 0 386333 155894 172040 0 1081
1083 0 386069 155822 172240 0 1082
1084 0 385861 155646 172440 0 1083
1085 0 385781 155622 172600 0 1084
1086 0 385701 155454 172840 0 1085
1087 0 385589 155230 172960 0 1086
1088 0 385493 155166 173080 0 1087
1089 0 385469 155118 173240 0 1088
1090 0 385277 154958 173320 0 1089
1091 0 385085 154798 173400 0 1090
1092 0 384861 154734 173520 0 1091
1093 0 384709 154678 173600 0 1092
1094 0 384485 154630 173680 0 1093
1095 0 384365 154430 173800 0 1094
1096 0 384293 154222 173920 0 1095
1097 0 384037 154278 174040 0 1096
1098 0 383805 154118 174160 0 1097
1099 0 383293 154246 174320 0 1098
1100 0 382933 154110 174440 0 1099
1101 0 382757 153958 174520 0 1100
1102 0 382429 153886 174640 0 1101
1103 0 382229 153702 174800 0 1102
1104 0 382189 153598 174960 0 1103
1105 0 382021 153518 175160 0 1104
1106 0 381909 153430 175320 0 1105
1107 5 381677 153390 175360 0 1106
1108 0 381153 153458 175280 0 1107
1109 0 380125 153614 175200 0 1108
1110 0 379685 153574 175160 0 1109
1111 0 379369 153594 175040 0 1110
1112 0 379009 153502 174960 0 1111
1113 0 378713 153386 174920 0 1112
1114 0 378285 153326 174840 0 1113
1115 5 378197 153339 174800 0 1114
1116 0 377797 153430 174840 0 1115
1117 0 377573 153430 174960 0 1116
1118 0 377409 153266 175080 0 1117
1119 0 377289 153182 175200 0 1118
1120 0 377141 153294 175320 0 1119
1121 0 376769 153238 175440 0 1120
1122 0 376369 153302 175520 0 1121
1123 0 376085 153302 175600 0 1122
1124 0 375553 153374 175640 0 1123
1125 0 375233 153506 175720 0 1124
1126 0 374917 153634 175800 0 1125
1127 0 374609 153670 175920 0 1126
1128 5 374313 153670 176000 0 1127
1129 0 373965 153794 176040 0 1128
1130 0 372869 153978 176080 0 1129
1131 5 371861 153918 176120 0 1130
1132 0 371605 153942 176080 0 1131
1133 0 371413 154014 176000 0 1132
1134 0 371273 153958 175880 0 1133
1135 0 371093 153918 175800 0 1134
1136 0 371005 153814 175720 0 1135
1137 0 370925 153774 175640 0 1136
1138 0 371141 153710 175520 0 1137
1139 0 371165 153550 175360 0 1138
1140 0 371049 153398 175160 0 1139
1141 0 370833 153206 175040 0 1140
1142 0 370861 153142 174920 0 1141
1143 0 370976 153147 174840 0 1142
1144 0 370809 153038 174720 0 1143
1145 0 370789 152942 174640 0 1144
1146 0 370757 152858 174560 0 1145
1147 0 370789 152774 174480 0 1146
1148 0 370781 152730 174360 0 1147
1149 0 370797 152606 174200 0 1148
1150 5 370789 152530 174080 0 1149
1151 0 370657 151974 174040 0 1150
1152 0 370625 151750 173920 0 1151
1153 0 370525 151478 173840 0 1152
1154 0 370401 151174 173720 0 1153
1155 0 370081 151002 173600 0 1154
1156 5 369897 150798 173480 0 1155
1157 0 369985 150826 173400 0 1156
1158 0 370049 150858 173280 0 1157
1159 0 369873 150718 173160 0 1158
1160 0 369697 150718 173080 0 1159
1161 0 369677 150802 172960 0 1160
1162 0 369693 150750 172800 0 1161
1163 0 369645 150590 172640 0 1162
1164 0 369625 150478 172520 0 1163
1165 0 369617 150402 172360 0 1164
1166 0 369593 150346 172200 0 1165
1167 0 369513 150326 172120 0 1166
1168 0 369453 150302 171960 0 1167
1169 0 369277 150254 171800 0 1168
1170 0 369033 150082 171680 0 1169
1171 0 368861 150010 171520 0 1170
1172 0 368781 149986 171360 0 1171
1173 0 368641 149998 171240 0 1172
1174 0 368609 150014 171200 0 1173
1175 0 368577 150009 171160 0 1174
1176 0 368513 149998 171080 0 1175
1177 0 368465 149942 170880 0 1176
1178 0 368369 149822 170720 0 1177
1179 0 368225 149830 170560 0 1178
1180 0 368025 149806 170480 0 1179
1181 0 367801 149750 170400 0 1180
1182 0 367509 149714 170280 0 1181
1183 0 367409 149714 170160 0 1182
1184 0 367377 149734 170040 0 1183
1185 0 367385 149670 169880 0 1184
1186 0 367329 149470 169720 0 1185
1187 0 367129 149298 169560 0 1186
1188 0 367017 149246 169400 0 1187
1189 0 366961 149230 169240 0 1188
1190 0 366941 149218 169080 0 1189
1191 0 366765 149186 168920 0 1190
1192 0 366497 149114 168840 0 1191
1193 0 366541 148994 168680 0 1192
1194 0 366201 148874 168560 0 1193
1195 0 366125 148798 168480 0 1194
1196 0 366149 148758 168360 0 1195
1197 0 366149 148758 168200 0 1196
1198 0 366081 148794 168080 0 1197
1199 0 365745 148798 168040 0 1198
1200 0 365345 148838 168000 0 1199
1201 0 365203 149103 167960 0 1200
1202 0 365187 149159 167840 0 1201
1203 0 365131 149147 167720 0 1202
1204 0 365143 149151 167480 0 1203
1205 5 365131 149231 167320 0 1204
1206 0 365815 148891 167320 0 1205
1207 0 366095 148827 167360 0 1206
1208 0 365995 148551 167320 0 1207
1209 0 365923 148511 167240 0 1208
1210 0 365675 148323 167160 0 1209
1211 0 365511 148267 167080 0 1210
1212 0 365407 148291 166920 0 1211
1213 0 365239 148271 166760 0 1212
1214 0 365127 148079 166600 0 1213
1215 0 365019 147939 166480 0 1214
1216 0 364923 147923 166360 0 1215
1217 0 364635 147931 166320 0 1216
1218 0 365347 148447 166200 0 1217
1219 0 365247 148391 166120 0 1218
1220 0 365163 148359 166000 0 1219
1221 0 365123 148355 165880 0 1220
1222 0 365131 148375 165800 0 1221
1223 0 365147 148327 165680 0 1222
1224 0 364911 148211 165640 0 1223
1225 0 364755 148167 165560 0 1224
1226 0 364503 148015 165480 0 1225
1227 5 363683 148095 165440 0 1226
1228 0 363379 148103 165360 0 1227
1229 0 363135 148095 165240 0 1228
1230 0 362851 147975 165160 0 1229
1231 0 362731 147903 165040 0 1230
1232 0 362495 147791 164920 0 1231
1233 0 362387 147583 164800 0 1232
1234 0 362119 147511 164720 0 1233
1235 0 361943 147575 164640 0 1234
1236 0 361715 147567 164560 0 1235
1237 0 361495 147323 164480 0 1236
1238 0 361367 147235 164400 0 1237
1239 0 361091 147191 164320 0 1238
1240 0 360687 146967 164280 0 1239
1241 0 360379 146599 164360 0 1240
1242 0 360231 146455 164440 0 1241
1243 0 359979 146327 164520 0 1242
1244 0 359927 146319 164600 0 1243
1245 0 359535 146203 164680 0 1244
1246 5 358679 146115 164720 0 1245
1247 0 358487 146087 164760 0 1246
1248 0 358339 146083 164840 0 1247
1249 0 358131 146063 164960 0 1248
1250 0 357883 145959 165040 0 1249
1251 0 357699 145959 165080 0 1250
1252 0 357555 145931 165240 0 1251
1253 0 357463 145951 165360 0 1252
1254 6 357559 146055 165440 0 1253
1255 0 467282 239336 63560 0 391
1256 0 466152 239862 63320 0 1255
1257 0 465054 240230 63120 0 1256
1258 0 464456 240441 63000 0 1257
1259 0 464238 240590 62880 0 1258
1260 0 464102 240629 62800 0 1259
1261 0 463842 240701 62680 0 1260
1262 0 463621 240915 62520 0 1261
1263 0 463446 240889 62360 0 1262
1264 0 463368 240967 62200 0 1263
1265 0 463173 241110 62080 0 1264
1266 0 463030 241220 61960 0 1265
1267 0 462809 241318 61840 0 1266
1268 0 462523 241370 61720 0 1267
1269 0 462354 241415 61600 0 1268
1270 0 462211 241474 61480 0 1269
1271 0 462003 241578 61360 0 1270
1272 0 461847 241591 61240 0 1271
1273 0 461678 241597 61120 0 1272
1274 0 461516 241604 61000 0 1273
1275 0 461425 241740 60920 0 1274
1276 0 461197 241812 60800 0 1275
1277 0 461061 241838 60680 0 1276
1278 0 460909 241746 60600 0 1277
1279 0 460529 241694 60440 0 1278
1280 0 460245 241510 60280 0 1279
1281 0 460237 241454 60120 0 1280
1282 0 460013 241434 60040 0 1281
1283 0 459861 241506 59960 0 1282
1284 0 459597 241478 59800 0 1283
1285 0 459441 241682 59640 0 1284
1286 0 459225 241698 59480 0 1285
1287 0 459061 241898 59360 0 1286
1288 5 458969 241904 59280 0 1287
1289 0 458877 241910 59200 0 1288
1290 0 458669 242114 59080 0 1289
1291 0 458449 242258 59000 0 1290
1292 0 458437 242246 58840 0 1291
1293 0 458317 242138 58680 0 1292
1294 0 458265 242238 58520 0 1293
1295 0 458281 242314 58320 0 1294
1296 0 458221 242482 58160 0 1295
1297 0 458145 242514 57960 0 1296
1298 0 458117 242566 57840 0 1297
1299 0 458117 242570 57680 0 1298
1300 0 458101 242574 57480 0 1299
1301 0 457913 242578 57280 0 1300
1302 5 457913 242578 57120 0 1301
1303 0 457913 242578 57080 0 1302
1304 0 457809 242434 57000 0 1303
1305 0 457801 242466 56880 0 1304
1306 0 457693 242430 56760 0 1305
1307 0 457685 242422 56560 0 1306
1308 0 457613 242286 56400 0 1307
1309 0 457721 242210 56240 0 1308
1310 0 457769 242130 56040 0 1309
1311 5 458597 242230 55960 0 1310
1312 0 458077 242086 55840 0 1311
1313 0 457821 241998 55720 0 1312
1314 0 457725 241870 55560 0 1313
1315 0 457657 241730 55440 0 1314
1316 0 457613 241666 55280 0 1315
1317 0 457521 241614 55120 0 1316
1318 0 457581 241522 54960 0 1317
1319 0 457613 241406 54800 0 1318
1320 0 457573 241378 54640 0 1319
1321 0 457573 241402 54520 0 1320
1322 0 457557 241370 54400 0 1321
1323 0 457505 241330 54240 0 1322
1324 0 457433 241222 54120 0 1323
1325 0 457413 241182 53920 0 1324
1326 0 457397 241030 53760 0 1325
1327 0 457285 240926 53600 0 1326
1328 0 457253 240906 53440 0 1327
1329 0 457141 240786 53280 0 1328
1330 0 457161 240666 53160 0 1329
1331 0 457113 240502 53000 0 1330
1332 0 457121 240402 52920 0 1331
1333 0 457157 240358 52880 0 1332
1334 0 457229 240258 52800 0 1333
1335 0 457245 240202 52680 0 1334
1336 0 457281 240106 52560 0 1335
1337 0 457141 240086 52400 0 1336
1338 0 457089 240010 52240 0 1337
1339 5 457073 239930 52080 0 1338
1340 0 457069 239910 52040 0 1339
1341 0 457161 239806 51920 0 1340
1342 0 457165 239794 51800 0 1341
1343 0 457089 239818 51680 0 1342
1344 0 457125 239810 51520 0 1343
1345 0 457145 239794 51320 0 1344
1346 0 457269 239822 51200 0 1345
1347 0 457281 239826 51040 0 1346
1348 0 457329 239874 50880 0 1347
1349 0 457013 239858 50840 0 1348
1350 0 457169 239842 50800 0 1349
1351 0 457069 239654 50640 0 1350
1352 0 457117 239398 50520 0 1351
1353 0 457013 239294 50400 0 1352
1354 0 457165 239338 50240 0 1353
1355 0 457101 239578 50120 0 1354
1356 0 457041 239666 50040 0 1355
1357 0 457041 239658 50000 0 1356
1358 0 457069 239662 49960 0 1357
1359 0 457189 239534 49880 0 1358
1360 0 457333 239458 49800 0 1359
1361 0 457577 239158 49640 0 1360
1362 0 457793 239126 49560 0 1361
1363 0 457837 239054 49400 0 1362
1364 0 457945 238898 49280 0 1363
1365 0 458169 238698 49160 0 1364
1366 0 458393 238526 49040 0 1365
1367 0 458501 238490 48920 0 1366
1368 0 458729 238182 48760 0 1367
1369 0 458753 238042 48600 0 1368
1370 0 458725 237962 48440 0 1369
1371 0 458805 237762 48240 0 1370
1372 0 458877 237294 48080 0 1371
1373 0 458525 237046 47960 0 1372
1374 0 458669 237118 47840 0 1373
1375 0 458693 237014 47680 0 1374
1376 0 458877 236990 47520 0 1375
1377 5 458953 236899 47480 0 1376
1378 0 459181 236626 47360 0 1377
1379 0 459241 236590 47240 0 1378
1380 0 459229 236474 47080 0 1379
1381 0 459229 236474 46960 0 1380
1382 0 459245 236602 46920 0 1381
1383 0 459249 236730 46840 0 1382
1384 0 459193 237022 46800 0 1383
1385 0 459165 237122 46760 0 1384
1386 0 459133 237242 46640 0 1385
1387 0 459121 237314 46480 0 1386
1388 0 459117 237406 46360 0 1387
1389 0 458985 237678 46200 0 1388
1390 0 458793 237818 46040 0 1389
1391 0 458677 238122 45920 0 1390
1392 0 458705 238354 45800 0 1391
1393 0 458849 238314 45640 0 1392
1394 0 459045 238286 45480 0 1393
1395 0 459157 238214 45320 0 1394
1396 0 459153 238198 45160 0 1395
1397 0 459117 238210 45000 0 1396
1398 0 459129 238314 44840 0 1397
1399 0 459133 238322 44680 0 1398
1400 0 459089 238402 44520 0 1399
1401 0 459041 238494 44360 0 1400
1402 0 459105 238506 44200 0 1401
1403 0 459101 238538 44040 0 1402
1404 0 459069 238646 43880 0 1403
1405 0 459125 238866 43720 0 1404
1406 0 459109 238918 43520 0 1405
1407 0 459073 239054 43360 0 1406
1408 0 459317 239150 43240 0 1407
1409 5 459337 239106 43120 0 1408
1410 5 459461 239298 43000 0 1409
1411 0 459405 239418 42920 0 1410
1412 0 459385 239390 42720 0 1411
1413 0 459373 239410 42560 0 1412
1414 0 459381 239558 42360 0 1413
1415 0 459445 239710 42160 0 1414
1416 0 459489 239806 42040 0 1415
1417 0 459493 239994 41840 0 1416
1418 0 459333 240318 41720 0 1417
1419 0 459365 240462 41520 0 1418
1420 0 459373 240598 41360 0 1419
1421 0 459177 240734 41200 0 1420
1422 0 459005 240922 41040 0 1421
1423 0 458993 241026 40880 0 1422
1424 0 459029 241142 40680 0 1423
1425 0 458837 241366 40480 0 1424
1426 0 458857 241370 40360 0 1425
1427 0 458889 241358 40160 0 1426
1428 0 458845 241434 40000 0 1427
1429 0 458833 241470 39760 0 1428
1430 0 458793 241506 39600 0 1429
1431 0 458777 241550 39400 0 1430
1432 5 458887 241632 39280 0 1431
1433 5 458961 241686 39200 0 1432
1434 0 459189 241874 39080 0 1433
1435 0 459341 242002 38960 0 1434
1436 0 459357 242106 38800 0 1435
1437 0 459365 242318 38640 0 1436
1438 0 459361 242350 38480 0 1437
1439 0 459405 242394 38320 0 1438
1440 0 459465 242522 38160 0 1439
1441 0 459561 242542 38000 0 1440
1442 0 459733 242506 37800 0 1441
1443 0 459857 242510 37600 0 1442
1444 0 459969 242542 37400 0 1443
1445 0 460473 242618 37200 0 1444
1446 0 460773 242782 37080 0 1445
1447 0 461009 242890 36880 0 1446
1448 0 460597 242898 36720 0 1447
1449 5 460481 242806 36680 0 1448
1450 0 460493 242894 36640 0 1449
1451 0 460305 242882 36520 0 1450
1452 0 460057 242850 36400 0 1451
1453 0 460085 242886 36240 0 1452
1454 0 460165 242958 36080 0 1453
1455 0 460217 243018 35960 0 1454
1456 0 460305 243078 35760 0 1455
1457 0 460313 243070 35640 0 1456
1458 5 460281 243082 35480 0 1457
1459 0 460357 243074 35440 0 1458
1460 0 460421 243050 35320 0 1459
1461 0 460453 243038 35160 0 1460
1462 0 460541 243046 35000 0 1461
1463 0 460585 243090 34840 0 1462
1464 0 460701 243130 34680 0 1463
1465 0 460753 243106 34520 0 1464
1466 0 460765 243086 34360 0 1465
1467 0 460841 243050 34200 0 1466
1468 0 460877 243030 34080 0 1467
1469 0 461077 243014 33920 0 1468
1470 0 461089 243010 33800 0 1469
1471 0 461145 243070 33640 0 1470
1472 0 461329 243118 33480 0 1471
1473 0 461433 243182 33280 0 1472
1474 0 461517 243262 33120 0 1473
1475 0 461589 243398 33000 0 1474
1476 0 461717 243566 32800 0 1475
1477 0 461905 243802 32640 0 1476
1478 5 462001 244110 32480 0 1477
1479 0 462461 244690 32560 0 1478
1480 0 462669 244898 32680 0 1479
1481 0 462993 245082 32800 0 1480
1482 0 463001 245130 32960 0 1481
1483 0 463069 245314 33120 0 1482
1484 0 463145 245562 33280 0 1483
1485 5 463353 245756 33360 0 1484
1486 5 463665 246046 33480 0 1485
1487 0 464317 246806 33320 0 1486
1488 0 464645 247126 33200 0 1487
1489 0 464781 247298 33080 0 1488
1490 0 464997 247454 32920 0 1489
1491 5 465113 247686 32760 0 1490
1492 0 465145 247706 32680 0 1491
1493 0 465233 247818 32480 0 1492
1494 0 465657 247786 32360 0 1493
1495 5 466109 247634 32320 0 1494
1496 0 465569 247914 32240 0 1495
1497 5 465489 247890 32040 0 1496
1498 0 465533 247830 31880 0 1497
1499 0 465521 247734 31760 0 1498
1500 0 465529 247726 31680 0 1499
1501 0 465489 247706 31560 0 1500
1502 0 465445 247658 31360 0 1501
1503 0 465473 247654 31160 0 1502
1504 0 465573 247698 31000 0 1503
1505 0 465573 247706 30840 0 1504
1506 0 465629 247754 30640 0 1505
1507 0 465661 247822 30520 0 1506
1508 0 465721 247854 30320 0 1507
1509 0 465761 247878 30120 0 1508
1510 0 465753 247890 29880 0 1509
1511 5 465757 247850 29640 0 1510
1512 0 465785 247826 29560 0 1511
1513 0 465817 247730 29480 0 1512
1514 0 465777 247678 29280 0 1513
1515 0 465645 247618 29120 0 1514
1516 0 465613 247606 28960 0 1515
1517 0 465573 247566 28760 0 1516
1518 0 465573 247566 28560 0 1517
1519 0 465573 247566 28520 0 1518
1520 0 465545 247582 28440 0 1519
1521 0 465557 247594 28360 0 1520
1522 0 465441 247582 28120 0 1521
1523 0 465489 247574 27880 0 1522
1524 0 465529 247538 27760 0 1523
1525 5 465573 247474 27560 0 1524
1526 0 465549 247558 27440 0 1525
1527 0 465365 247686 27320 0 1526
1528 0 465041 247966 27120 0 1527
1529 0 464925 248038 27040 0 1528
1530 5 464501 248366 26920 0 1529
1531 0 464433 248334 27200 0 1530
1532 0 464413 248214 27360 0 1531
1533 0 464393 248398 27480 0 1532
1534 0 464373 248402 27520 0 1533
1535 0 464349 248438 27560 0 1534
1536 0 464329 248378 27640 0 1535
1537 0 464185 248494 27800 0 1536
1538 0 464149 248562 27960 0 1537
1539 0 464081 248578 28120 0 1538
1540 0 464037 248618 28280 0 1539
1541 0 464009 248622 28400 0 1540
1542 0 464081 248686 28560 0 1541
1543 0 464193 248778 28720 0 1542
1544 0 464193 248794 28840 0 1543
1545 0 464185 248826 29000 0 1544
1546 0 464305 248898 29160 0 1545
1547 5 464557 248934 29320 0 1546
1548 0 464569 249030 29480 0 1547
1549 0 464537 249074 29720 0 1548
1550 0 464537 249074 29840 0 1549
1551 0 464537 249074 29960 0 1550
1552 0 464537 249082 30200 0 1551
1553 0 464513 249138 30360 0 1552
1554 0 464569 249270 30520 0 1553
1555 0 464585 249310 30720 0 1554
1556 0 464709 249438 30880 0 1555
1557 0 464769 249426 31040 0 1556
1558 0 464857 249422 31200 0 1557
1559 0 464953 249514 31360 0 1558
1560 0 464985 249594 31520 0 1559
1561 0 465069 249850 31680 0 1560
1562 5 465061 250170 31720 0 1561
1563 0 465029 250482 31840 0 1562
1564 0 464969 250894 31960 0 1563
1565 0 464893 251238 32080 0 1564
1566 0 464697 251614 32240 0 1565
1567 0 464545 251846 32120 0 1566
1568 0 464197 252254 32040 0 1567
1569 0 464109 252394 31960 0 1568
1570 0 464157 252666 31800 0 1569
1571 0 464193 252918 31600 0 1570
1572 5 464713 253714 31480 0 1571
1573 0 465049 254610 31680 0 1572
1574 0 465493 254874 31760 0 1573
1575 0 465721 255098 31840 0 1574
1576 0 465829 255234 32000 0 1575
1577 0 465901 255606 32160 0 1576
1578 0 465917 255978 32320 0 1577
1579 0 465941 256514 32480 0 1578
1580 0 465861 256902 32600 0 1579
1581 0 465941 257066 32800 0 1580
1582 0 465953 257082 33000 0 1581
1583 0 465925 257138 33200 0 1582
1584 0 465897 257242 33440 0 1583
1585 0 465905 257422 33640 0 1584
1586 5 465919 257468 33680 0 1585
1587 0 465973 257654 33840 0 1586
1588 0 465781 257886 34080 0 1587
1589 0 465793 258042 34280 0 1588
1590 0 465757 258150 34520 0 1589
1591 0 465557 258410 34680 0 1590
1592 0 465501 258702 34880 0 1591
1593 0 465505 258794 35040 0 1592
1594 0 465309 258934 35240 0 1593
1595 0 465393 259358 35440 0 1594
1596 0 465189 260290 35520 0 1595
1597 0 465093 260722 35680 0 1596
1598 0 465113 260882 35840 0 1597
1599 0 465061 260890 36000 0 1598
1600 0 465061 260894 36160 0 1599
1601 0 465065 260918 36280 0 1600
1602 0 465065 260922 36480 0 1601
1603 0 465545 260794 36680 0 1602
1604 5 465825 260738 36840 0 1603
1605 0 465713 260734 36880 0 1604
1606 0 465509 260650 37000 0 1605
1607 0 465433 260610 37040 0 1606
1608 0 465284 260601 37120 0 1607
1609 0 465202 260603 37160 0 1608
1610 0 465006 260473 37200 0 1609
1611 0 464934 260553 37240 0 1610
1612 0 464813 260543 37280 0 1611
1613 0 464677 260538 37320 0 1612
1614 0 464568 260534 37360 0 1613
1615 0 464474 260532 37400 0 1614
1616 0 464377 260515 37440 0 1615
1617 0 464303 260499 37480 0 1616
1618 0 464260 260443 37560 0 1617
1619 0 464176 260447 37680 0 1618
1620 0 464133 260451 37840 0 1619
1621 0 464025 260438 37960 0 1620
1622 0 463913 260410 38040 0 1621
1623 0 463857 260470 38160 0 1622
1624 0 463786 260537 38280 0 1623
1625 0 463621 260650 38440 0 1624
1626 0 463502 260886 38560 0 1625
1627 0 463404 261018 38680 0 1626
1628 0 463318 261058 38840 0 1627
1629 0 463254 261102 38960 0 1628
1630 0 463192 261052 39080 0 1629
1631 0 463219 261158 39200 0 1630
1632 0 463199 261147 39320 0 1631
1633 0 463172 261215 39480 0 1632
1634 0 463111 261211 39680 0 1633
1635 0 462963 261222 39840 0 1634
1636 0 462934 261331 40040 0 1635
1637 0 462816 261299 40240 0 1636
1638 0 462767 261377 40400 0 1637
1639 0 462634 261554 40520 0 1638
1640 0 462503 261757 40640 0 1639
1641 0 462466 261844 40720 0 1640
1642 0 462359 261949 40800 0 1641
1643 0 462337 262045 40880 0 1642
1644 0 462238 262120 40960 0 1643
1645 5 462207 262200 41080 0 1644
1646 0 462039 262137 41160 0 1645
1647 0 462031 262033 41280 0 1646
1648 0 462078 262029 41320 0 1647
1649 0 462154 262122 41400 0 1648
1650 0 461969 262210 41480 0 1649
1651 0 461921 262155 41600 0 1650
1652 0 461881 262158 41720 0 1651
1653 0 461783 262017 41880 0 1652
1654 0 461714 261947 42000 0 1653
1655 0 461694 261875 42120 0 1654
1656 0 461663 261888 42240 0 1655
1657 0 461564 261812 42400 0 1656
1658 0 461393 261750 42520 0 1657
1659 0 461132 261702 42720 0 1658
1660 0 461131 261564 42960 0 1659
1661 0 461009 261387 43160 0 1660
1662 0 460910 261230 43280 0 1661
1663 0 460861 261204 43400 0 1662
1664 0 460794 261077 43560 0 1663
1665 0 460746 260939 43680 0 1664
1666 0 460671 260864 43840 0 1665
1667 0 460618 260815 44040 0 1666
1668 0 460504 260789 44200 0 1667
1669 0 460406 260717 44360 0 1668
1670 0 460337 260720 44560 0 1669
1671 0 460265 260763 44760 0 1670
1672 5 460156 260772 44960 0 1671
1673 0 460095 260662 45160 0 1672
1674 0 460037 260671 45240 0 1673
1675 0 459996 260547 45320 0 1674
1676 0 459904 260392 45440 0 1675
1677 0 459774 260428 45480 0 1676
1678 0 459651 260472 45560 0 1677
1679 0 459363 260511 45720 0 1678
1680 0 459283 260456 45840 0 1679
1681 0 459233 260382 46000 0 1680
1682 0 459367 260213 46120 0 1681
1683 0 459474 260057 46280 0 1682
1684 0 459537 259843 46400 0 1683
1685 6 459376 259718 46480 0 1684
1686 0 461993 244002 32360 0 1478
1687 0 461637 243490 32240 0 1686
1688 0 461589 243458 32080 0 1687
1689 0 461517 243306 31880 0 1688
1690 0 461461 243190 31720 0 1689
1691 0 461489 243046 31560 0 1690
1692 0 461473 242962 31400 0 1691
1693 0 461329 242890 31200 0 1692
1694 0 461301 242902 31000 0 1693
1695 0 461297 242914 30840 0 1694
1696 5 461277 242926 30760 0 1695
1697 0 461257 242938 30680 0 1696
1698 0 461305 242986 30600 0 1697
1699 0 461353 243070 30440 0 1698
1700 0 461437 243070 30280 0 1699
1701 0 461409 242974 30120 0 1700
1702 0 461353 242902 30040 0 1701
1703 0 461397 242834 29920 0 1702
1704 0 461421 242778 29800 0 1703
1705 0 461453 242726 29720 0 1704
1706 0 461513 242670 29640 0 1705
1707 0 461569 242714 29560 0 1706
1708 0 461593 242582 29480 0 1707
1709 0 461585 242514 29360 0 1708
1710 0 461581 242422 29200 0 1709
1711 0 461549 242234 29040 0 1710
1712 0 461421 242066 28840 0 1711
1713 0 461385 242022 28680 0 1712
1714 0 461369 241938 28520 0 1713
1715 5 461357 241837 28400 0 1714
1716 0 461349 241770 28320 0 1715
1717 0 461337 241750 28240 0 1716
1718 0 461501 241678 28080 0 1717
1719 0 461693 241594 27920 0 1718
1720 0 461865 241406 27760 0 1719
1721 0 462025 241322 27600 0 1720
1722 0 462241 241214 27440 0 1721
1723 0 462413 241138 27240 0 1722
1724 0 462465 241118 27040 0 1723
1725 5 463137 240710 27000 0 1724
1726 0 462793 241038 26920 0 1725
1727 0 462369 241418 26800 0 1726
1728 0 462153 241562 26560 0 1727
1729 0 461797 241658 26440 0 1728
1730 0 461661 241686 26240 0 1729
1731 0 461373 241622 26080 0 1730
1732 0 461125 241710 25960 0 1731
1733 0 461213 241658 25920 0 1732
1734 5 461017 241658 25800 0 1733
1735 0 461021 241746 25760 0 1734
1736 0 461021 241746 25720 0 1735
1737 0 460841 241606 25640 0 1736
1738 0 460753 241406 25560 0 1737
1739 0 460661 241302 25440 0 1738
1740 0 460437 241210 25320 0 1739
1741 0 460309 241182 25240 0 1740
1742 0 460113 241118 25080 0 1741
1743 0 459965 241042 25000 0 1742
1744 5 459565 240602 24840 0 1743
1745 0 459169 240138 24760 0 1744
1746 0 458837 239790 24640 0 1745
1747 0 458617 239434 24520 0 1746
1748 0 458465 239098 24360 0 1747
1749 0 458269 238670 24120 0 1748
1750 5 457901 238318 23920 0 1749
1751 0 457845 238186 23880 0 1750
1752 0 457765 238098 23760 0 1751
1753 0 457817 237954 23560 0 1752
1754 0 457937 237838 23400 0 1753
1755 0 458005 237706 23280 0 1754
1756 0 457905 237418 23200 0 1755
1757 0 457865 237258 23080 0 1756
1758 5 457265 236358 23040 0 1757
1759 0 456989 235746 23080 0 1758
1760 0 457065 235302 23120 0 1759
1761 5 457297 234913 23200 0 1760
1762 0 457885 234358 23240 0 1761
1763 0 458181 233702 23360 0 1762
1764 5 458645 233250 23560 0 1763
1765 0 458409 233030 23720 0 1764
1766 0 458633 232798 23920 0 1765
1767 0 458709 232666 24080 0 1766
1768 0 458877 232470 24280 0 1767
1769 0 458961 232362 24480 0 1768
1770 5 458971 232240 24600 0 1769
1771 0 458981 232118 24720 0 1770
1772 0 458985 232066 24800 0 1771
1773 0 459033 232074 24920 0 1772
1774 0 459161 231974 25040 0 1773
1775 0 459225 231910 25200 0 1774
1776 0 459461 231818 25360 0 1775
1777 0 459665 231730 25480 0 1776
1778 5 459985 231546 25640 0 1777
1779 0 460585 231194 25800 0 1778
1780 0 460825 230910 25920 0 1779
1781 0 461029 230814 26040 0 1780
1782 0 461237 230630 26160 0 1781
1783 0 461389 230466 26320 0 1782
1784 0 461693 230254 26440 0 1783
1785 0 461945 230082 26520 0 1784
1786 0 462093 229930 26560 0 1785
1787 0 462205 229878 26600 0 1786
1788 0 462337 229794 26640 0 1787
1789 0 462661 229666 26680 0 1788
1790 0 463213 229574 26640 0 1789
1791 0 463653 229530 26560 0 1790
1792 0 463931 229680 26480 0 1791
1793 0 464015 229700 26400 0 1792
1794 0 464431 229680 26320 0 1793
1795 0 464479 229640 26280 0 1794
1796 5 464911 229192 26200 0 1795
1797 0 465819 229180 26240 0 1796
1798 0 465987 229144 26320 0 1797
1799 0 466155 229124 26400 0 1798
1800 0 466351 229124 26480 0 1799
1801 0 466511 228936 26560 0 1800
1802 0 466579 228796 26640 0 1801
1803 0 466603 228728 26680 0 1802
1804 0 466655 228680 26720 0 1803
1805 0 466847 228652 26760 0 1804
1806 0 466984 228566 26800 0 1805
1807 0 467057 228564 26840 0 1806
1808 0 467252 228460 26920 0 1807
1809 0 467536 228369 27040 0 1808
1810 0 467804 228354 27160 0 1809
1811 0 468049 228362 27240 0 1810
1812 0 468157 228244 27360 0 1811
1813 0 468282 228205 27480 0 1812
1814 0 468464 228124 27600 0 1813
1815 0 468634 228045 27720 0 1814
1816 0 468734 228023 27840 0 1815
1817 0 468762 227989 28000 0 1816
1818 0 468826 227957 28160 0 1817
1819 0 468816 227981 28320 0 1818
1820 0 468905 228071 28520 0 1819
1821 0 469038 228149 28720 0 1820
1822 0 469111 228133 28880 0 1821
1823 0 469381 228187 29040 0 1822
1824 0 469528 228210 29160 0 1823
1825 0 469698 228250 29320 0 1824
1826 0 469887 228270 29480 0 1825
1827 0 470106 228384 29640 0 1826
1828 0 470332 228515 29760 0 1827
1829 0 470531 228604 29960 0 1828
1830 0 470770 228794 30120 0 1829
1831 0 470899 228811 30280 0 1830
1832 0 470960 228866 30440 0 1831
1833 0 471017 228927 30640 0 1832
1834 0 471024 228982 30840 0 1833
1835 0 471039 229019 31000 0 1834
1836 0 471075 229044 31160 0 1835
1837 0 471100 229096 31320 0 1836
1838 0 471170 229217 31520 0 1837
1839 0 471207 229282 31680 0 1838
1840 0 471280 229371 31800 0 1839
1841 0 471334 229482 31920 0 1840
1842 0 471332 229473 31960 0 1841
1843 0 471365 229532 32080 0 1842
1844 0 471366 229593 32200 0 1843
1845 0 471333 229540 32360 0 1844
1846 0 471389 229507 32520 0 1845
1847 0 471335 229546 32720 0 1846
1848 0 471117 229497 32880 0 1847
1849 0 470899 229339 33200 0 1848
1850 0 470768 229294 33400 0 1849
1851 0 470655 229228 33640 0 1850
1852 0 470612 229215 33800 0 1851
1853 0 470608 229166 34000 0 1852
1854 0 470633 229166 34200 0 1853
1855 0 470574 229219 34400 0 1854
1856 0 470618 229233 34560 0 1855
1857 0 470727 229326 34760 0 1856
1858 0 471151 229509 34800 0 1857
1859 0 471207 229570 34840 0 1858
1860 0 471282 229584 34920 0 1859
1861 0 471457 229654 35080 0 1860
1862 0 471648 229879 35200 0 1861
1863 0 471744 229928 35320 0 1862
1864 0 471883 230004 35440 0 1863
1865 0 472354 230163 35480 0 1864
1866 5 472422 230194 35520 0 1865
1867 0 472490 230224 35560 0 1866
1868 0 472458 230103 35600 0 1867
1869 0 472588 230118 35640 0 1868
1870 0 472677 230154 35720 0 1869
1871 0 472750 230141 35880 0 1870
1872 0 472817 230174 35920 0 1871
1873 0 472864 230147 36000 0 1872
1874 0 472898 230073 36160 0 1873
1875 0 473063 230062 36280 0 1874
1876 0 472953 229967 36400 0 1875
1877 0 473141 229938 36520 0 1876
1878 0 473521 229974 36640 0 1877
1879 0 473723 229963 36720 0 1878
1880 0 473969 229958 36800 0 1879
1881 0 474078 229945 36880 0 1880
1882 0 474128 229918 36920 0 1881
1883 0 474008 229734 37000 0 1882
1884 5 474040 229678 37040 0 1883
1885 6 473887 229695 37080 0 1884
1886 0 378021 153366 174720 0 1115
1887 0 377801 153302 174600 0 1886
1888 0 377665 153286 174480 0 1887
1889 0 377585 153178 174360 0 1888
1890 0 377677 152994 174240 0 1889
1891 0 377537 152714 174160 0 1890
1892 5 377473 152498 174080 0 1891
1893 0 377765 152682 173800 0 1892
1894 0 377757 152806 173600 0 1893
1895 0 377757 152862 173440 0 1894
1896 0 377769 152886 173320 0 1895
1897 0 377745 152942 173120 0 1896
1898 0 377877 153066 172920 0 1897
1899 0 377789 153102 172760 0 1898
1900 0 377873 153374 172600 0 1899
1901 0 377913 153394 172440 0 1900
1902 0 377901 153522 172320 0 1901
1903 0 377869 153586 172160 0 1902
1904 0 377813 153726 172040 0 1903
1905 0 377725 153850 171920 0 1904
1906 0 377701 153902 171800 0 1905
1907 0 377609 154118 171560 0 1906
1908 0 377465 154214 171400 0 1907
1909 0 377365 154234 171240 0 1908
1910 0 377249 154330 171080 0 1909
1911 0 377245 154326 170920 0 1910
1912 0 377261 154438 170760 0 1911
1913 0 377221 154442 170600 0 1912
1914 0 377137 154518 170480 0 1913
1915 0 377061 154654 170400 0 1914
1916 0 376945 154674 170280 0 1915
1917 0 376889 154698 170120 0 1916
1918 0 376921 154710 169960 0 1917
1919 0 376933 154678 169800 0 1918
1920 0 376905 154674 169640 0 1919
1921 0 376877 154794 169480 0 1920
1922 0 376969 154890 169360 0 1921
1923 0 377077 154926 169240 0 1922
1924 0 376993 154850 169160 0 1923
1925 0 376901 154830 169040 0 1924
1926 0 376873 154826 168920 0 1925
1927 0 376853 154870 168760 0 1926
1928 0 376909 154790 168640 0 1927
1929 0 376913 154694 168520 0 1928
1930 0 376801 154646 168360 0 1929
1931 0 376761 154666 168240 0 1930
1932 0 376677 154658 168120 0 1931
1933 0 376653 154670 167960 0 1932
1934 0 376669 154670 167840 0 1933
1935 0 376681 154650 167640 0 1934
1936 0 376569 154694 167520 0 1935
1937 0 376229 154606 167440 0 1936
1938 0 376205 154674 167320 0 1937
1939 5 376229 154742 167160 0 1938
1940 0 376353 154422 167080 0 1939
1941 0 376149 153762 167040 0 1940
1942 0 375917 153158 167000 0 1941
1943 0 375889 152986 166960 0 1942
1944 0 375889 152650 166880 0 1943
1945 5 375985 152246 166800 0 1944
1946 0 376021 152190 166720 0 1945
1947 0 376181 151982 166640 0 1946
1948 0 376261 151798 166560 0 1947
1949 0 376497 151418 166440 0 1948
1950 0 376483 151288 166400 0 1949
1951 0 376469 151158 166360 0 1950
1952 0 376965 151286 166200 0 1951
1953 0 377021 151254 166120 0 1952
1954 0 377045 151294 166040 0 1953
1955 0 377157 151086 165960 0 1954
1956 5 377293 150894 165920 0 1955
1957 0 377661 149342 165920 0 1956
1958 0 377813 148574 165840 0 1957
1959 0 378069 148358 165760 0 1958
1960 0 378245 148078 165680 0 1959
1961 0 378381 147678 165560 0 1960
1962 0 378461 147430 165480 0 1961
1963 0 378461 147302 165360 0 1962
1964 0 378413 147094 165200 0 1963
1965 0 378389 146886 165120 0 1964
1966 0 378453 146710 165040 0 1965
1967 0 378525 146526 164920 0 1966
1968 0 378485 146334 164720 0 1967
1969 0 378501 146142 164480 0 1968
1970 0 378173 145502 164480 0 1969
1971 0 378053 145318 164360 0 1970
1972 5 377837 144750 164360 0 1971
1973 0 377757 144734 164200 0 1972
1974 0 377933 145142 164120 0 1973
1975 0 377901 145238 164000 0 1974
1976 0 377936 145314 163880 0 1975
1977 0 377972 145390 163760 0 1976
1978 0 378020 145390 163640 0 1977
1979 0 378020 145438 163480 0 1978
1980 0 377972 145478 163360 0 1979
1981 0 377892 145582 163240 0 1980
1982 0 377980 145742 163120 0 1981
1983 0 378124 145902 163040 0 1982
1984 0 378116 145854 162880 0 1983
1985 0 377980 145870 162760 0 1984
1986 0 377860 145886 162640 0 1985
1987 0 377796 145926 162520 0 1986
1988 0 377894 145954 162160 0 1987
1989 0 377987 145970 162160 0 1988
1990 0 378041 145992 162040 0 1989
1991 0 378050 145998 161800 0 1990
1992 0 378069 146043 161680 0 1991
1993 0 378081 146087 161480 0 1992
1994 0 378075 146149 161280 0 1993
1995 0 378096 146202 161240 0 1994
1996 0 378159 146360 161120 0 1995
1997 0 378191 146416 161040 0 1996
1998 0 378415 146400 160880 0 1997
1999 0 378524 146390 160680 0 1998
2000 0 378570 146366 160600 0 1999
2001 0 378689 146337 160480 0 2000
2002 0 378651 146280 160400 0 2001
2003 5 378680 146319 160360 0 2002
2004 0 379464 146311 160360 0 2003
2005 0 379676 146364 160280 0 2004
2006 6 379735 146326 160160 0 2005
2007 0 456849 234990 23360 0 1761
2008 0 456609 234866 23520 0 2007
2009 0 456485 234758 23600 0 2008
2010 0 456401 234566 23680 0 2009
2011 0 456345 234422 23800 0 2010
2012 0 456309 234254 23880 0 2011
2013 0 456257 234194 23960 0 2012
2014 0 456161 234070 24080 0 2013
2015 0 456061 233882 24200 0 2014
2016 0 455993 233850 24360 0 2015
2017 0 455869 233630 24480 0 2016
2018 0 455781 233522 24680 0 2017
2019 0 455701 233438 24840 0 2018
2020 0 455701 233430 24960 0 2019
2021 0 455753 233346 25120 0 2020
2022 0 455737 233274 25280 0 2021
2023 0 455865 233250 25440 0 2022
2024 0 456017 233102 25600 0 2023
2025 0 456089 232926 25760 0 2024
2026 0 456245 232818 25920 0 2025
2027 0 456301 232654 26080 0 2026
2028 0 456429 232526 26200 0 2027
2029 0 456413 232434 26320 0 2028
2030 0 456501 232382 26480 0 2029
2031 0 456509 231910 26640 0 2030
2032 0 456397 231710 26800 0 2031
2033 0 456497 231498 26920 0 2032
2034 0 456301 231158 27080 0 2033
2035 0 456209 231038 27240 0 2034
2036 0 455989 230766 27320 0 2035
2037 0 455853 230574 27480 0 2036
2038 5 455421 230186 27640 0 2037
2039 5 455101 229994 27720 0 2038
2040 0 454877 229734 27760 0 2039
2041 0 454617 229398 27920 0 2040
2042 0 454429 229274 28000 0 2041
2043 0 454213 228978 28120 0 2042
2044 0 453947 228560 28240 0 2043
2045 0 453755 228140 28360 0 2044
2046 0 453659 227904 28440 0 2045
2047 0 453351 227620 28480 0 2046
2048 0 453243 227540 28720 0 2047
2049 0 453207 227588 28920 0 2048
2050 0 453299 227480 29040 0 2049
2051 0 453143 227420 29080 0 2050
2052 0 453339 227380 29120 0 2051
2053 0 453375 227212 29200 0 2052
2054 0 453367 226976 29280 0 2053
2055 0 453371 226776 29320 0 2054
2056 0 453043 226304 29400 0 2055
2057 0 452199 225876 29480 0 2056
2058 0 452179 225870 29520 0 2057
2059 0 451087 225168 29480 0 2058
2060 0 451059 225116 29440 0 2059
2061 0 451015 225084 29400 0 2060
2062 0 450975 225092 29360 0 2061
2063 0 450947 225076 29320 0 2062
2064 0 450931 225040 29240 0 2063
2065 0 450907 224976 29160 0 2064
2066 0 450875 224936 29120 0 2065
2067 0 450715 224960 29080 0 2066
2068 0 450807 224868 29040 0 2067
2069 0 450819 224824 29000 0 2068
2070 0 450755 224744 28920 0 2069
2071 0 450755 224708 28840 0 2070
2072 5 450694 224639 28800 0 2071
2073 0 450571 224500 28720 0 2072
2074 0 450471 224376 28600 0 2073
2075 0 450271 224128 28520 0 2074
2076 0 450159 224140 28480 0 2075
2077 0 450083 224060 28400 0 2076
2078 0 450075 223972 28280 0 2077
2079 0 449967 223832 28080 0 2078
2080 0 449999 223756 27960 0 2079
2081 0 450079 223688 27920 0 2080
2082 0 449995 223760 27880 0 2081
2083 0 449975 223688 27760 0 2082
2084 0 449963 223628 27640 0 2083
2085 0 449963 223328 27560 0 2084
2086 5 449975 223332 27480 0 2085
2087 0 449803 223336 27280 0 2086
2088 0 449551 223256 27200 0 2087
2089 0 449439 223012 27120 0 2088
2090 0 449343 222980 27040 0 2089
2091 0 449231 223036 26960 0 2090
2092 0 449083 223160 26880 0 2091
2093 0 449063 223176 26800 0 2092
2094 0 448987 223172 26720 0 2093
2095 0 448867 223180 26640 0 2094
2096 0 448867 223233 26600 0 2095
2097 0 448840 223279 26560 0 2096
2098 0 448759 223370 26480 0 2097
2099 0 448679 223386 26400 0 2098
2100 5 448622 223534 26280 0 2099
2101 0 448633 223256 26240 0 2100
2102 0 448684 223074 26160 0 2101
2103 0 448530 223031 26040 0 2102
2104 0 448494 223051 26000 0 2103
2105 0 448471 223011 25960 0 2104
2106 0 448383 223017 25880 0 2105
2107 0 448498 223023 25760 0 2106
2108 0 448813 222924 25720 0 2107
2109 5 448934 222962 25640 0 2108
2110 0 448995 222981 25600 0 2109
2111 0 449035 223038 25360 0 2110
2112 0 448989 222957 25200 0 2111
2113 0 449052 222915 25160 0 2112
2114 0 449097 222897 25120 0 2113
2115 0 449186 222861 25040 0 2114
2116 6 449216 222902 24920 0 2115
2117 0 381741 153198 175560 0 1107
2118 0 381741 153046 175640 0 2117
2119 0 381685 152978 175800 0 2118
2120 0 381652 152744 175920 0 2119
2121 0 381573 152642 176000 0 2120
2122 0 381477 152474 176160 0 2121
2123 0 381425 152402 176280 0 2122
2124 0 381377 152274 176360 0 2123
2125 0 381377 152274 176480 0 2124
2126 0 381405 152142 176560 0 2125
2127 0 381405 152054 176640 0 2126
2128 0 381418 151865 176720 0 2127
2129 0 381425 151770 176760 0 2128
2130 0 381445 151542 176880 0 2129
2131 0 381429 151326 176960 0 2130
2132 0 381353 151114 177040 0 2131
2133 0 381233 151034 177200 0 2132
2134 0 381189 151034 177400 0 2133
2135 0 381061 150950 177520 0 2134
2136 0 380937 150490 178080 0 2135
2137 0 380785 150354 178320 0 2136
2138 0 380657 150150 178440 0 2137
2139 0 380557 150098 178680 0 2138
2140 0 380537 149994 178760 0 2139
2141 0 380537 149666 178840 0 2140
2142 0 380421 149346 178920 0 2141
2143 0 380157 149278 179040 0 2142
2144 0 380221 149142 179160 0 2143
2145 0 380181 148834 179240 0 2144
2146 0 380245 148694 179400 0 2145
2147 0 380261 148486 179520 0 2146
2148 0 380281 148286 179640 0 2147
2149 0 380293 148138 179760 0 2148
2150 0 380267 148158 179840 0 2149
2151 0 380195 148110 179960 0 2150
2152 0 380515 148038 180040 0 2151
2153 0 380475 147910 180120 0 2152
2154 0 380523 147806 180240 0 2153
2155 0 380571 147750 180360 0 2154
2156 0 380611 147814 180480 0 2155
2157 0 380603 147870 180600 0 2156
2158 0 380603 147902 180720 0 2157
2159 0 380635 147934 180800 0 2158
2160 5 380771 147790 180880 0 2159
2161 0 380731 147926 181000 0 2160
2162 0 380539 147902 181080 0 2161
2163 0 380611 147950 181200 0 2162
2164 0 380107 148270 181200 0 2163
2165 0 379915 148542 181240 0 2164
2166 0 379563 148654 181440 0 2165
2167 0 379507 148646 181520 0 2166
2168 0 379371 148582 181640 0 2167
2169 0 379243 148574 181720 0 2168
2170 0 379083 148606 181800 0 2169
2171 0 378867 148686 181880 0 2170
2172 0 378739 148718 182000 0 2171
2173 0 378387 148894 182080 0 2172
2174 0 378267 148934 182200 0 2173
2175 0 377827 148894 182280 0 2174
2176 0 377755 148710 182400 0 2175
2177 0 377587 148734 182520 0 2176
2178 0 377459 148750 182640 0 2177
2179 0 377475 148726 182680 0 2178
2180 0 377491 148678 182760 0 2179
2181 0 377491 148670 182880 0 2180
2182 0 377525 148693 182920 0 2181
2183 0 377451 148734 183000 0 2182
2184 0 377355 148750 183080 0 2183
2185 0 377251 148726 183200 0 2184
2186 0 377179 148662 183320 0 2185
2187 0 377203 148830 183440 0 2186
2188 0 377227 148878 183560 0 2187
2189 0 377267 148982 183640 0 2188
2190 0 377243 149134 183760 0 2189
2191 0 377155 149294 183880 0 2190
2192 0 377163 149398 184000 0 2191
2193 0 377203 149534 184120 0 2192
2194 0 377131 149678 184240 0 2193
2195 0 377139 149870 184400 0 2194
2196 0 377187 149926 184520 0 2195
2197 0 377203 149982 184640 0 2196
2198 0 377299 150038 184760 0 2197
2199 0 377403 150134 184880 0 2198
2200 0 377331 150126 185040 0 2199
2201 0 377395 150206 185160 0 2200
2202 0 377491 150270 185280 0 2201
2203 0 377491 150334 185400 0 2202
2204 0 377475 150430 185520 0 2203
2205 0 377563 150286 185600 0 2204
2206 0 377619 150246 185680 0 2205
2207 0 377771 150158 185760 0 2206
2208 0 377867 150118 185880 0 2207
2209 0 377915 150198 186000 0 2208
2210 0 377981 150358 186200 0 2209
2211 0 377985 150406 186320 0 2210
2212 0 378047 150482 186520 0 2211
2213 0 378051 150486 186640 0 2212
2214 0 378023 150474 186800 0 2213
2215 0 378039 150458 187280 0 2214
2216 0 377999 150374 187600 0 2215
2217 0 377835 150330 187800 0 2216
2218 0 377835 150326 187920 0 2217
2219 0 377839 150330 188080 0 2218
2220 0 377679 150394 188360 0 2219
2221 0 377679 150402 188400 0 2220
2222 0 377723 150382 188440 0 2221
2223 0 377835 150390 188520 0 2222
2224 6 377903 150422 188560 0 2223
2225 0 459521 242558 55920 0 1311
2226 0 460003 242931 55880 0 2225
2227 0 460148 242979 55840 0 2226
2228 0 460298 243008 55800 0 2227
2229 0 460414 243074 55760 0 2228
2230 0 460544 243053 55680 0 2229
2231 0 460583 243050 55600 0 2230
2232 0 460810 243024 55520 0 2231
2233 0 461008 243061 55440 0 2232
2234 0 461172 243098 55360 0 2233
2235 0 461301 243048 55280 0 2234
2236 0 461768 243050 55160 0 2235
2237 5 461803 243056 55120 0 2236
2238 0 462721 243182 55200 0 2237
2239 0 462800 243169 55240 0 2238
2240 0 463135 243216 55320 0 2239
2241 0 463460 243269 55400 0 2240
2242 0 463745 243356 55480 0 2241
2243 0 464003 243404 55560 0 2242
2244 0 464083 243414 55640 0 2243
2245 0 464233 243504 55720 0 2244
2246 0 464423 243536 55800 0 2245
2247 0 464542 243578 55880 0 2246
2248 0 464690 243612 55960 0 2247
2249 0 464840 243589 56040 0 2248
2250 0 464993 243602 56120 0 2249
2251 0 465249 243623 56200 0 2250
2252 0 465632 243583 56280 0 2251
2253 0 466290 243570 56320 0 2252
2254 5 467658 243826 56360 0 2253
2255 0 470750 243638 56400 0 2254
2256 0 471058 243920 56560 0 2255
2257 5 471256 244086 56680 0 2256
2258 0 471177 244200 56880 0 2257
2259 0 471191 244284 56960 0 2258
2260 0 471132 244338 57080 0 2259
2261 0 471143 244488 57160 0 2260
2262 5 471118 244505 57280 0 2261
2263 0 470976 244531 57320 0 2262
2264 0 470858 244587 57400 0 2263
2265 0 470795 244624 57480 0 2264
2266 0 470733 244714 57560 0 2265
2267 0 470612 244768 57640 0 2266
2268 0 470569 244808 57720 0 2267
2269 0 470541 244856 57800 0 2268
2270 5 470453 244850 57880 0 2269
2271 0 470275 244893 57920 0 2270
2272 0 470238 245173 57960 0 2271
2273 0 470119 245339 58080 0 2272
2274 0 469972 245566 58120 0 2273
2275 0 469590 246007 58280 0 2274
2276 0 469545 246078 58320 0 2275
2277 0 469438 246233 58400 0 2276
2278 0 469412 246516 58480 0 2277
2279 0 469302 246607 58520 0 2278
2280 5 469090 246901 58560 0 2279
2281 0 469144 247005 58720 0 2280
2282 0 469033 247147 58840 0 2281
2283 0 469096 247328 58920 0 2282
2284 0 469144 247560 59000 0 2283
2285 0 469271 247752 59080 0 2284
2286 0 469316 247862 59120 0 2285
2287 0 469330 247959 59160 0 2286
2288 0 469330 248108 59240 0 2287
2289 0 469384 248538 59320 0 2288
2290 0 469302 248934 59360 0 2289
2291 0 468946 249605 59480 0 2290
2292 0 468595 250105 59560 0 2291
2293 0 468550 250182 59600 0 2292
2294 0 468516 250258 59680 0 2293
2295 0 468411 250329 59760 0 2294
2296 0 468306 250388 59800 0 2295
2297 0 468261 250846 59880 0 2296
2298 5 468292 251307 59920 0 2297
2299 0 468473 251672 59720 0 2298
2300 0 468380 251715 59520 0 2299
2301 0 468236 251692 59480 0 2300
2302 0 468298 251766 59400 0 2301
2303 0 468179 251785 59160 0 2302
2304 0 468021 251726 59000 0 2303
2305 0 467930 251726 58960 0 2304
2306 0 467885 251718 58920 0 2305
2307 0 467864 251700 58880 0 2306
2308 0 467804 251694 58800 0 2307
2309 0 467769 251709 58720 0 2308
2310 0 467776 251711 58600 0 2309
2311 0 467799 251731 58480 0 2310
2312 0 467835 251779 58400 0 2311
2313 0 467806 251804 58280 0 2312
2314 0 467806 251902 58160 0 2313
2315 0 467776 251996 58080 0 2314
2316 0 467668 252074 57960 0 2315
2317 0 467580 252163 57800 0 2316
2318 5 467574 252325 57640 0 2317
2319 0 467645 252443 57520 0 2318
2320 0 467735 252541 57440 0 2319
2321 0 467778 252622 57360 0 2320
2322 0 467832 252730 57240 0 2321
2323 0 467950 252882 57160 0 2322
2324 0 468013 253086 57080 0 2323
2325 0 467988 253150 57000 0 2324
2326 0 468063 253294 56920 0 2325
2327 0 468230 253563 56840 0 2326
2328 5 468312 253761 56760 0 2327
2329 0 468344 253810 56720 0 2328
2330 0 468408 254008 56640 0 2329
2331 6 468391 254020 56600 0 2330
2332 0 460249 239994 43120 0 1410
2333 0 460449 240014 43200 0 2332
2334 0 460770 240252 43360 0 2333
2335 0 460866 240291 43440 0 2334
2336 0 461054 240401 43520 0 2335
2337 0 461289 240594 43600 0 2336
2338 0 461654 241134 43720 0 2337
2339 5 461852 241497 43760 0 2338
2340 0 462081 241938 43720 0 2339
2341 0 462256 242064 43680 0 2340
2342 0 462444 242340 43600 0 2341
2343 0 462541 242604 43560 0 2342
2344 5 463087 243317 43520 0 2343
2345 0 464124 243644 43440 0 2344
2346 0 464195 243694 43400 0 2345
2347 0 464659 243784 43320 0 2346
2348 0 464984 243787 43240 0 2347
2349 0 465134 243797 43160 0 2348
2350 0 465229 243831 43040 0 2349
2351 0 465285 243855 42920 0 2350
2352 0 465398 243805 42840 0 2351
2353 0 465462 243800 42800 0 2352
2354 0 465559 243773 42760 0 2353
2355 0 465623 243763 42720 0 2354
2356 0 465734 243763 42640 0 2355
2357 5 465937 243763 42560 0 2356
2358 0 466507 243639 42480 0 2357
2359 0 466728 243649 42440 0 2358
2360 0 466802 243660 42360 0 2359
2361 5 467114 243362 42280 0 2360
2362 0 467027 242889 42320 0 2361
2363 0 467119 242689 42360 0 2362
2364 0 467122 242573 42440 0 2363
2365 0 467166 242401 42520 0 2364
2366 0 467269 242245 42600 0 2365
2367 0 467304 242166 42640 0 2366
2368 0 467407 242021 42720 0 2367
2369 0 467415 241945 42800 0 2368
2370 0 467449 241881 42880 0 2369
2371 0 467452 241773 42960 0 2370
2372 5 467372 241570 43040 0 2371
2373 0 467921 241615 43280 0 2372
2374 0 468027 241570 43320 0 2373
2375 0 468212 241467 43360 0 2374
2376 0 468341 241430 43400 0 2375
2377 0 468547 241353 43480 0 2376
2378 0 468586 241340 43520 0 2377
2379 0 468729 241343 43560 0 2378
2380 0 469135 241295 43600 0 2379
2381 0 469330 241303 43760 0 2380
2382 0 469418 241359 43880 0 2381
2383 0 469576 241375 44000 0 2382
2384 5 469816 241367 44080 0 2383
2385 0 469774 241411 44320 0 2384
2386 0 469794 241460 44360 0 2385
2387 0 469813 241509 44400 0 2386
2388 0 469788 241477 44440 0 2387
2389 0 469764 241446 44480 0 2388
2390 0 469802 241387 44640 0 2389
2391 0 469921 241437 44800 0 2390
2392 0 470138 241461 44960 0 2391
2393 0 470238 241428 45120 0 2392
2394 0 470282 241372 45160 0 2393
2395 0 470432 241454 45280 0 2394
2396 0 470527 241509 45400 0 2395
2397 0 470786 241491 45480 0 2396
2398 0 471000 241385 45400 0 2397
2399 0 471238 241294 45320 0 2398
2400 0 471402 241256 45200 0 2399
2401 0 471701 241134 45120 0 2400
2402 0 471929 241130 44960 0 2401
2403 0 472261 241064 44800 0 2402
2404 0 472335 241037 44680 0 2403
2405 0 472395 241026 44560 0 2404
2406 0 472510 241008 44360 0 2405
2407 0 472829 240986 44200 0 2406
2408 0 473076 240926 44080 0 2407
2409 0 473216 240926 43920 0 2408
2410 0 473411 240958 43800 0 2409
2411 0 473697 240966 43720 0 2410
2412 0 473984 240936 43640 0 2411
2413 0 474303 240777 43560 0 2412
2414 0 474750 240480 43400 0 2413
2415 0 474949 240372 43240 0 2414
2416 0 475220 240167 43120 0 2415
2417 0 475328 240180 42960 0 2416
2418 0 475508 240172 42840 0 2417
2419 0 475642 240116 42720 0 2418
2420 0 475747 240012 42520 0 2419
2421 0 475815 239951 42360 0 2420
2422 0 475915 239943 42280 0 2421
2423 0 476068 239938 42160 0 2422
2424 6 476234 239992 42080 0 2423
2425 0 464065 240282 27120 0 1725
2426 0 464601 240010 27200 0 2425
2427 5 464601 239994 27240 0 2426
2428 0 465069 239634 27280 0 2427
2429 0 465097 239570 27320 0 2428
2430 0 465633 239318 27440 0 2429
2431 5 466569 238918 27360 0 2430
2432 0 468153 238362 27560 0 2431
2433 0 468621 238370 27600 0 2432
2434 0 468765 238302 27800 0 2433
2435 5 468881 238338 27960 0 2434
2436 0 469065 238458 28080 0 2435
2437 0 469365 238594 28200 0 2436
2438 0 469657 238922 28320 0 2437
2439 0 469769 239302 28440 0 2438
2440 5 469785 239594 28600 0 2439
2441 0 470173 239326 28720 0 2440
2442 0 470561 239386 28840 0 2441
2443 0 470729 239418 28920 0 2442
2444 0 470877 239478 29080 0 2443
2445 0 471121 239558 29240 0 2444
2446 0 471505 239518 29360 0 2445
2447 0 471933 239554 29480 0 2446
2448 0 472097 239614 29640 0 2447
2449 0 472217 239658 29800 0 2448
2450 0 472333 239690 29960 0 2449
2451 0 472433 239778 30160 0 2450
2452 0 472605 239826 30360 0 2451
2453 5 472733 239866 30520 0 2452
2454 0 472865 239670 30600 0 2453
2455 0 473041 239502 30760 0 2454
2456 0 473173 239482 30880 0 2455
2457 0 473377 239406 31000 0 2456
2458 0 473553 239314 31120 0 2457
2459 0 473725 239294 31240 0 2458
2460 0 473933 239262 31400 0 2459
2461 0 474165 239278 31520 0 2460
2462 0 474153 239122 31640 0 2461
2463 0 474389 239142 31720 0 2462
2464 0 474541 239198 31840 0 2463
2465 5 474629 239074 31960 0 2464
2466 0 474705 239242 32080 0 2465
2467 0 474749 239366 32280 0 2466
2468 0 474749 239446 32440 0 2467
2469 5 474765 239538 32560 0 2468
2470 0 474605 239442 32680 0 2469
2471 0 474569 239438 32840 0 2470
2472 0 474489 239510 33000 0 2471
2473 0 474525 239614 33200 0 2472
2474 0 474409 239630 33280 0 2473
2475 0 474453 239626 33440 0 2474
2476 0 474553 239650 33560 0 2475
2477 0 474621 239586 33720 0 2476
2478 0 474633 239614 33840 0 2477
2479 0 474665 239590 34040 0 2478
2480 0 474745 239602 34160 0 2479
2481 0 474789 239602 34320 0 2480
2482 0 474809 239682 34520 0 2481
2483 0 474889 239722 34720 0 2482
2484 0 475029 239702 34880 0 2483
2485 5 475261 239710 35080 0 2484
2486 0 475353 239858 35120 0 2485
2487 0 475385 239910 35240 0 2486
2488 0 475425 240098 35400 0 2487
2489 0 475357 240106 35480 0 2488
2490 0 475413 240170 35600 0 2489
2491 0 475545 240334 35720 0 2490
2492 0 475673 240426 35880 0 2491
2493 0 475801 240546 36080 0 2492
2494 0 475877 240546 36200 0 2493
2495 0 475885 240578 36400 0 2494
2496 0 475985 240578 36560 0 2495
2497 0 476529 240694 36760 0 2496
2498 0 476853 240730 36880 0 2497
2499 0 476789 240730 36920 0 2498
2500 0 476653 240590 37000 0 2499
2501 0 476477 240590 37120 0 2500
2502 0 476173 240454 37280 0 2501
2503 0 475953 240394 37400 0 2502
2504 5 476017 240434 37560 0 2503
2505 0 476205 240490 37680 0 2504
2506 0 476133 240574 37800 0 2505
2507 5 476143 240646 37880 0 2506
2508 0 476153 240718 37960 0 2507
2509 0 476169 240762 38040 0 2508
2510 0 476237 240854 38160 0 2509
2511 0 476325 240866 38280 0 2510
2512 5 476413 240894 38400 0 2511
2513 0 476201 240906 38520 0 2512
2514 6 476133 240934 38560 0 2513
2515 0 377449 151578 174160 0 1892
2516 5 377693 150874 174080 0 2515
2517 0 377941 150438 174000 0 2516
2518 0 377993 150186 173880 0 2517
2519 0 378197 150042 173760 0 2518
2520 0 378321 149938 173640 0 2519
2521 0 378421 149754 173520 0 2520
2522 0 378465 149666 173400 0 2521
2523 0 378525 149602 173320 0 2522
2524 0 378697 149510 173240 0 2523
2525 0 378925 149386 173160 0 2524
2526 0 378993 149270 173040 0 2525
2527 0 379037 149202 172960 0 2526
2528 5 379041 149102 172880 0 2527
2529 0 379041 149214 172800 0 2528
2530 0 379073 149318 172720 0 2529
2531 0 379230 149136 172680 0 2530
2532 0 379233 149178 172560 0 2531
2533 0 379277 149050 172440 0 2532
2534 0 379437 149022 172360 0 2533
2535 0 379781 148610 172360 0 2534
2536 0 379773 148370 172320 0 2535
2537 0 379777 148102 172280 0 2536
2538 0 379945 147870 172240 0 2537
2539 0 380085 147718 172160 0 2538
2540 0 380157 147582 172080 0 2539
2541 0 380233 147478 172000 0 2540
2542 0 380249 147306 171920 0 2541
2543 0 380309 147222 171800 0 2542
2544 0 380449 147090 171720 0 2543
2545 0 380617 146778 171680 0 2544
2546 0 380741 146558 171600 0 2545
2547 0 380809 146410 171520 0 2546
2548 0 380889 146250 171440 0 2547
2549 0 380889 146102 171360 0 2548
2550 0 380901 145902 171280 0 2549
2551 0 380985 145650 171200 0 2550
2552 0 380985 145582 171120 0 2551
2553 0 381053 145482 171040 0 2552
2554 0 381061 145354 170960 0 2553
2555 0 381053 145202 170840 0 2554
2556 0 380977 144910 170760 0 2555
2557 0 380977 144786 170600 0 2556
2558 0 381001 144662 170520 0 2557
2559 0 381045 144570 170400 0 2558
2560 0 381025 144414 170280 0 2559
2561 0 381017 144406 170160 0 2560
2562 0 381097 144382 170040 0 2561
2563 0 381149 144270 169960 0 2562
2564 0 381173 144162 169840 0 2563
2565 0 381205 144018 169680 0 2564
2566 0 381133 143782 169600 0 2565
2567 0 381265 143754 169480 0 2566
2568 0 381597 143266 169400 0 2567
2569 5 381669 142634 169400 0 2568
2570 0 381681 142630 169280 0 2569
2571 0 381709 142458 169200 0 2570
2572 0 381949 142254 169160 0 2571
2573 0 382017 142106 169080 0 2572
2574 0 382133 142038 169000 0 2573
2575 0 382437 141742 168960 0 2574
2576 0 382673 141502 168880 0 2575
2577 0 382769 141334 168800 0 2576
2578 0 382869 141146 168720 0 2577
2579 0 383065 140882 168640 0 2578
2580 0 383101 140630 168560 0 2579
2581 0 383181 140482 168480 0 2580
2582 0 383265 140446 168280 0 2581
2583 0 383433 140302 168160 0 2582
2584 0 383797 139654 168080 0 2583
2585 5 384049 139074 168120 0 2584
2586 0 383937 138474 168080 0 2585
2587 5 383969 138170 168000 0 2586
2588 0 384034 138166 167960 0 2587
2589 5 384165 138158 167880 0 2588
2590 0 384305 138042 167840 0 2589
2591 0 385141 137822 167800 0 2590
2592 0 385493 137686 167720 0 2591
2593 0 386209 137494 167600 0 2592
2594 0 386485 137750 167520 0 2593
2595 0 386533 137870 167400 0 2594
2596 0 386585 138022 167320 0 2595
2597 0 386513 138126 167280 0 2596
2598 6 386517 138118 167160 0 2597
2599 0 371721 153926 176240 0 1131
2600 0 371569 153982 176360 0 2599
2601 0 371393 153986 176480 0 2600
2602 0 371161 154070 176560 0 2601
2603 0 371005 154090 176640 0 2602
2604 0 370985 154094 176760 0 2603
2605 0 370829 154022 176880 0 2604
2606 0 370757 154042 177000 0 2605
2607 0 370661 154050 177160 0 2606
2608 0 370473 154214 177280 0 2607
2609 0 370325 154262 177400 0 2608
2610 0 370245 154286 177520 0 2609
2611 0 370061 154258 177640 0 2610
2612 0 369929 154146 177800 0 2611
2613 0 369901 154082 177960 0 2612
2614 0 369881 153918 178160 0 2613
2615 0 369785 153898 178320 0 2614
2616 0 369701 153862 178480 0 2615
2617 0 369541 153814 178600 0 2616
2618 0 369281 153694 178760 0 2617
2619 0 368981 153638 178920 0 2618
2620 0 368577 153474 179040 0 2619
2621 0 368201 153262 179080 0 2620
2622 0 367833 153146 179160 0 2621
2623 0 367645 153062 179240 0 2622
2624 0 367517 152998 179360 0 2623
2625 0 367341 152870 179480 0 2624
2626 0 366981 152654 179560 0 2625
2627 0 366669 152458 179640 0 2626
2628 0 366505 152410 179760 0 2627
2629 0 366377 152202 179800 0 2628
2630 0 366389 152194 179840 0 2629
2631 0 366205 152094 179960 0 2630
2632 0 366105 152018 180040 0 2631
2633 0 366069 152070 180160 0 2632
2634 5 366053 152142 180280 0 2633
2635 0 365765 151794 180320 0 2634
2636 0 365529 151538 180400 0 2635
2637 0 365193 151302 180480 0 2636
2638 0 364913 151242 180560 0 2637
2639 0 364613 151018 180680 0 2638
2640 0 364489 150938 180800 0 2639
2641 0 364457 150958 180960 0 2640
2642 0 364449 151034 181080 0 2641
2643 0 364293 151078 181240 0 2642
2644 0 364193 151190 181360 0 2643
2645 0 364121 151238 181520 0 2644
2646 0 364045 151186 181680 0 2645
2647 0 364001 151166 181840 0 2646
2648 0 363977 151094 181920 0 2647
2649 0 363893 151042 182040 0 2648
2650 0 363769 150894 182160 0 2649
2651 0 363657 150798 182240 0 2650
2652 0 363425 150738 182360 0 2651
2653 0 363241 150698 182480 0 2652
2654 0 363001 150658 182520 0 2653
2655 0 362609 150614 182600 0 2654
2656 5 362413 150546 182760 0 2655
2657 0 361829 150278 182840 0 2656
2658 0 360901 150234 182880 0 2657
2659 0 360061 150142 182920 0 2658
2660 0 359729 150042 183000 0 2659
2661 0 359397 149826 183080 0 2660
2662 0 359201 149798 183160 0 2661
2663 0 359041 149694 183280 0 2662
2664 0 358685 149494 183360 0 2663
2665 0 358381 149442 183280 0 2664
2666 0 358049 149538 183240 0 2665
2667 0 357661 149026 183200 0 2666
2668 5 356973 148802 183240 0 2667
2669 0 356861 148698 183320 0 2668
2670 0 356857 148690 183480 0 2669
2671 0 356949 148814 183600 0 2670
2672 0 357089 148850 183680 0 2671
2673 0 357217 148938 183800 0 2672
2674 0 357165 148990 183880 0 2673
2675 6 357177 148982 183960 0 2674
2676 0 459749 231514 25760 0 1778
2677 0 459745 231378 25880 0 2676
2678 0 459758 231404 25920 0 2677
2679 0 459769 231384 25960 0 2678
2680 0 459850 231269 26120 0 2679
2681 0 459895 231230 26200 0 2680
2682 0 459898 231159 26280 0 2681
2683 0 459907 231145 26320 0 2682
2684 0 459880 231097 26360 0 2683
2685 0 459827 231060 26400 0 2684
2686 0 459814 230958 26440 0 2685
2687 0 459777 230925 26520 0 2686
2688 0 459716 230789 26560 0 2687
2689 0 459638 230675 26640 0 2688
2690 0 459606 230461 26720 0 2689
2691 0 459549 230246 26800 0 2690
2692 0 459533 230076 26880 0 2691
2693 0 459583 229885 27000 0 2692
2694 0 459580 229665 27160 0 2693
2695 0 459576 229462 27320 0 2694
2696 0 459562 229300 27440 0 2695
2697 0 459525 229053 27560 0 2696
2698 0 459412 228834 27720 0 2697
2699 0 459305 228692 27840 0 2698
2700 0 459189 228581 27960 0 2699
2701 0 459099 228476 28120 0 2700
2702 5 459043 228432 28200 0 2701
2703 0 458959 228365 28320 0 2702
2704 0 458917 228337 28560 0 2703
2705 0 458991 228292 28680 0 2704
2706 0 459051 228248 28880 0 2705
2707 0 458927 228032 29040 0 2706
2708 0 458808 227892 29160 0 2707
2709 0 458732 227674 29280 0 2708
2710 0 458621 227600 29440 0 2709
2711 0 458641 227502 29640 0 2710
2712 0 458682 227419 29840 0 2711
2713 0 458726 227339 30040 0 2712
2714 0 458742 227224 30200 0 2713
2715 0 458762 227077 30400 0 2714
2716 0 458816 226937 30560 0 2715
2717 0 458817 226822 30640 0 2716
2718 0 458795 226640 30840 0 2717
2719 5 458747 226484 31040 0 2718
2720 0 458737 226453 31080 0 2719
2721 5 458712 226348 31120 0 2720
2722 0 458688 226244 31160 0 2721
2723 0 458744 226195 31280 0 2722
2724 0 458771 226184 31360 0 2723
2725 0 458906 226254 31520 0 2724
2726 0 459034 226235 31680 0 2725
2727 0 459170 226229 31800 0 2726
2728 0 459286 226286 31960 0 2727
2729 0 459420 226305 32160 0 2728
2730 0 459445 226158 32320 0 2729
2731 0 459436 225997 32480 0 2730
2732 0 459366 225806 32640 0 2731
2733 0 459299 225610 32760 0 2732
2734 0 459322 225456 32960 0 2733
2735 5 459430 225276 33080 0 2734
2736 0 459466 225216 33120 0 2735
2737 0 459346 225120 33320 0 2736
2738 0 459285 225022 33360 0 2737
2739 0 459113 224829 33520 0 2738
2740 0 458989 224678 33640 0 2739
2741 0 458868 224578 33760 0 2740
2742 0 458820 224556 33920 0 2741
2743 0 458513 224530 34120 0 2742
2744 0 458373 224504 34240 0 2743
2745 0 458247 224485 34400 0 2744
2746 0 458185 224517 34600 0 2745
2747 0 458073 224461 34760 0 2746
2748 0 458045 224447 34800 0 2747
2749 6 458006 224387 34960 0 2748
2750 0 458321 241546 39160 0 1433
2751 0 458193 241546 39080 0 2750
2752 0 458073 241562 39000 0 2751
2753 0 458005 241542 38880 0 2752
2754 0 457889 241518 38760 0 2753
2755 0 457717 241514 38640 0 2754
2756 0 457425 241474 38560 0 2755
2757 0 457161 241446 38480 0 2756
2758 0 457033 241506 38360 0 2757
2759 0 456961 241506 38200 0 2758
2760 0 456637 241518 38160 0 2759
2761 0 456573 241586 38040 0 2760
2762 0 456545 241690 37920 0 2761
2763 0 456525 241758 37840 0 2762
2764 0 456505 241814 37680 0 2763
2765 0 456365 241926 37560 0 2764
2766 0 456425 242046 37400 0 2765
2767 0 456569 242166 37320 0 2766
2768 0 456697 242354 37240 0 2767
2769 0 456881 242510 37160 0 2768
2770 0 456929 242634 37080 0 2769
2771 0 456893 242810 37040 0 2770
2772 0 456849 242926 37000 0 2771
2773 5 456941 243406 36960 0 2772
2774 5 456461 243494 37000 0 2773
2775 0 456401 244018 37040 0 2774
2776 0 456381 244138 37080 0 2775
2777 0 456105 244162 37200 0 2776
2778 0 455869 244254 37280 0 2777
2779 0 455709 244318 37400 0 2778
2780 0 455521 244354 37480 0 2779
2781 0 455473 244530 37600 0 2780
2782 0 455425 244794 37720 0 2781
2783 0 455381 244954 37840 0 2782
2784 0 455349 245134 38000 0 2783
2785 0 455277 245462 38160 0 2784
2786 0 455289 245658 38280 0 2785
2787 0 455305 246074 38320 0 2786
2788 0 454885 246902 38200 0 2787
2789 0 454573 247314 38040 0 2788
2790 0 454325 247546 37920 0 2789
2791 5 454253 247615 37840 0 2790
2792 0 454217 247650 37800 0 2791
2793 0 453821 247938 37600 0 2792
2794 0 453593 248218 37480 0 2793
2795 0 453797 248462 37320 0 2794
2796 0 454033 248666 37200 0 2795
2797 0 454097 248858 37080 0 2796
2798 0 454233 249114 36960 0 2797
2799 0 453961 249182 36840 0 2798
2800 0 453589 249438 36720 0 2799
2801 0 453065 249994 36680 0 2800
2802 0 452833 250134 36640 0 2801
2803 0 452725 250182 36600 0 2802
2804 0 452585 250210 36560 0 2803
2805 0 452189 250470 36520 0 2804
2806 0 451445 251090 36440 0 2805
2807 0 450977 251710 36400 0 2806
2808 0 450869 251894 36360 0 2807
2809 0 450705 251926 36320 0 2808
2810 0 450513 252098 36400 0 2809
2811 0 450541 252162 36480 0 2810
2812 0 450625 252278 36560 0 2811
2813 0 450597 252506 36640 0 2812
2814 0 450473 252690 36720 0 2813
2815 0 450409 252722 36840 0 2814
2816 0 449869 252886 36880 0 2815
2817 0 449649 253194 36920 0 2816
2818 0 449407 253608 36960 0 2817
2819 0 448983 253636 37000 0 2818
2820 0 448871 253676 37040 0 2819
2821 0 448763 253712 37080 0 2820
2822 6 448651 253724 37120 0 2821
2823 0 457229 236218 22800 0 1758
2824 0 457005 236150 22640 0 2823
2825 0 456449 236290 22560 0 2824
2826 0 456265 236358 22480 0 2825
2827 0 455813 236462 22360 0 2826
2828 0 455093 236510 22320 0 2827
2829 0 454637 236450 22280 0 2828
2830 0 454005 236322 22480 0 2829
2831 0 453869 236290 22600 0 2830
2832 0 453689 236258 22760 0 2831
2833 0 453569 236254 22880 0 2832
2834 0 453269 236178 23040 0 2833
2835 0 453145 236166 23080 0 2834
2836 0 452557 236014 23200 0 2835
2837 0 451777 235766 23320 0 2836
2838 0 451673 235706 23400 0 2837
2839 0 451345 235554 23520 0 2838
2840 0 451089 235382 23640 0 2839
2841 0 450257 235102 23840 0 2840
2842 0 449269 234906 23800 0 2841
2843 0 448525 234758 23600 0 2842
2844 0 447953 234274 23560 0 2843
2845 0 447837 234158 23520 0 2844
2846 0 447749 234006 23400 0 2845
2847 0 447249 233818 23240 0 2846
2848 0 446633 233574 23320 0 2847
2849 0 446253 233394 23520 0 2848
2850 0 446065 233242 23680 0 2849
2851 0 445737 233030 23840 0 2850
2852 0 445637 232838 24000 0 2851
2853 0 445497 232690 24200 0 2852
2854 0 445317 232586 24400 0 2853
2855 0 445153 232518 24600 0 2854
2856 0 445125 232546 24800 0 2855
2857 0 444977 232494 25000 0 2856
2858 0 444965 232474 25120 0 2857
2859 0 444965 232474 25280 0 2858
2860 0 444985 232474 25440 0 2859
2861 0 444861 232338 25640 0 2860
2862 0 444893 232370 25800 0 2861
2863 0 444701 232366 25960 0 2862
2864 0 444489 232542 26120 0 2863
2865 0 444437 232610 26280 0 2864
2866 0 444457 232622 26440 0 2865
2867 0 444417 232526 26560 0 2866
2868 0 444421 232446 26680 0 2867
2869 0 444149 232398 26840 0 2868
2870 0 444177 232322 27000 0 2869
2871 0 444113 232278 27160 0 2870
2872 0 443917 232122 27320 0 2871
2873 0 443645 232054 27440 0 2872
2874 0 443449 232030 27640 0 2873
2875 0 443073 232146 27760 0 2874
2876 0 442741 232166 27880 0 2875
2877 0 442493 232186 28040 0 2876
2878 5 442463 232231 28080 0 2877
2879 0 442373 232366 28200 0 2878
2880 0 442177 232342 28320 0 2879
2881 0 442081 232538 28440 0 2880
2882 0 442009 232646 28600 0 2881
2883 0 441817 232802 28800 0 2882
2884 0 441725 232810 28960 0 2883
2885 0 441789 232914 29120 0 2884
2886 0 441953 232986 29280 0 2885
2887 0 442125 233086 29440 0 2886
2888 6 442145 233134 29640 0 2887
2889 0 469622 243686 55800 0 2254
2890 0 469646 243646 55720 0 2889
2891 0 469686 243638 55680 0 2890
2892 0 469726 243558 55640 0 2891
2893 0 469712 243552 55600 0 2892
2894 0 469697 243551 55520 0 2893
2895 0 469672 243488 55400 0 2894
2896 0 469621 243512 55280 0 2895
2897 0 469575 243518 55160 0 2896
2898 0 469649 243627 55040 0 2897
2899 0 469762 243630 54960 0 2898
2900 0 469765 243558 54920 0 2899
2901 0 469875 243559 54840 0 2900
2902 5 469896 243587 54800 0 2901
2903 0 469916 243615 54760 0 2902
2904 0 470196 243823 54720 0 2903
2905 0 470265 243964 54800 0 2904
2906 5 470507 244104 54840 0 2905
2907 0 470841 244363 54720 0 2906
2908 0 470909 244536 54640 0 2907
2909 0 470934 244629 54560 0 2908
2910 0 470987 244627 54440 0 2909
2911 0 471094 244685 54360 0 2910
2912 0 471170 244773 54240 0 2911
2913 0 471204 244934 54120 0 2912
2914 0 471232 245077 54000 0 2913
2915 0 471179 245276 53880 0 2914
2916 0 471159 245395 53760 0 2915
2917 0 471042 245464 53600 0 2916
2918 0 470984 245598 53480 0 2917
2919 0 470696 245787 53440 0 2918
2920 5 470883 245792 53400 0 2919
2921 0 470510 246019 53360 0 2920
2922 0 470397 246467 53280 0 2921
2923 0 470412 246648 53200 0 2922
2924 0 470435 247091 53160 0 2923
2925 0 470635 247312 53080 0 2924
2926 0 470858 247459 53040 0 2925
2927 0 471024 247555 53000 0 2926
2928 0 471215 247524 52960 0 2927
2929 0 471371 247627 52920 0 2928
2930 0 471690 247745 52880 0 2929
2931 0 472197 247898 52960 0 2930
2932 0 472289 248160 53000 0 2931
2933 0 472355 248198 53040 0 2932
2934 0 472469 248235 53120 0 2933
2935 0 472632 248229 53280 0 2934
2936 5 472812 248309 53320 0 2935
2937 0 473020 248526 53240 0 2936
2938 0 473171 248671 53160 0 2937
2939 0 473234 248746 53080 0 2938
2940 0 473358 248783 53000 0 2939
2941 0 473499 248761 52960 0 2940
2942 0 473565 248851 52920 0 2941
2943 0 473606 248994 52840 0 2942
2944 0 473620 249174 52720 0 2943
2945 0 473643 249502 52680 0 2944
2946 0 473721 249794 52640 0 2945
2947 0 473969 250217 52600 0 2946
2948 0 474177 250435 52680 0 2947
2949 0 474336 250591 52720 0 2948
2950 5 474591 250824 52640 0 2949
2951 0 474680 250880 52680 0 2950
2952 6 475073 251060 52720 0 2951
2953 0 380979 147070 180880 0 2160
2954 0 381043 146150 180880 0 2953
2955 0 380947 145838 180800 0 2954
2956 0 380859 145670 180720 0 2955
2957 0 380691 145230 180640 0 2956
2958 0 380739 144902 180680 0 2957
2959 0 380595 144718 180760 0 2958
2960 0 380499 144686 180840 0 2959
2961 0 380467 144598 180960 0 2960
2962 0 380475 144598 181080 0 2961
2963 0 380387 144374 181200 0 2962
2964 0 380499 144038 181240 0 2963
2965 0 380507 143726 181320 0 2964
2966 0 380275 143278 181240 0 2965
2967 0 380331 142686 181160 0 2966
2968 0 380331 142366 181040 0 2967
2969 0 380387 142158 180880 0 2968
2970 0 380339 142036 180760 0 2969
2971 0 380379 142014 180680 0 2970
2972 0 380363 141990 180600 0 2971
2973 0 380355 141902 180520 0 2972
2974 0 380315 141774 180440 0 2973
2975 0 380315 141766 180360 0 2974
2976 0 380291 141622 180280 0 2975
2977 0 380435 141158 180240 0 2976
2978 0 380539 140774 180160 0 2977
2979 0 380425 140378 180000 0 2978
2980 0 380413 139854 179880 0 2979
2981 0 380509 139538 179800 0 2980
2982 0 380771 139190 179680 0 2981
2983 0 381111 139038 179520 0 2982
2984 0 381243 138698 179360 0 2983
2985 5 381367 138310 179240 0 2984
2986 0 381757 137510 179280 0 2985
2987 0 382021 137174 179120 0 2986
2988 0 382371 136602 179000 0 2987
2989 0 382719 136166 179160 0 2988
2990 0 382859 136058 179280 0 2989
2991 0 383149 135706 179320 0 2990
2992 5 383457 135438 179360 0 2991
2993 0 383469 135398 179480 0 2992
2994 0 383497 135298 179520 0 2993
2995 5 383423 135062 179600 0 2994
2996 0 383603 134354 179560 0 2995
2997 0 383791 133946 179640 0 2996
2998 0 384193 133406 179680 0 2997
2999 0 384449 132850 179760 0 2998
3000 0 384815 132322 179800 0 2999
3001 5 384883 132250 179880 0 3000
3002 0 385211 132042 179760 0 3001
3003 0 385226 132006 179680 0 3002
3004 0 385250 132016 179480 0 3003
3005 0 385682 131948 179320 0 3004
3006 0 385706 131932 179280 0 3005
3007 0 385750 131920 179240 0 3006
3008 6 385687 131982 179160 0 3007
3009 0 375993 155158 167120 0 1939
3010 0 376005 155318 167000 0 3009
3011 0 376077 155454 166920 0 3010
3012 0 376065 155510 166760 0 3011
3013 0 375997 155586 166600 0 3012
3014 5 375861 155614 166480 0 3013
3015 0 376005 155534 166360 0 3014
3016 0 376397 155870 166160 0 3015
3017 0 376469 155874 166000 0 3016
3018 0 376537 156018 165880 0 3017
3019 0 376541 156074 165800 0 3018
3020 0 376537 156114 165680 0 3019
3021 0 376617 156178 165600 0 3020
3022 5 376628 156189 165480 0 3021
3023 0 376565 156414 165400 0 3022
3024 0 376481 156534 165280 0 3023
3025 0 376377 156554 165200 0 3024
3026 0 376433 156578 165080 0 3025
3027 0 376389 156594 165000 0 3026
3028 0 376377 156638 164920 0 3027
3029 0 376373 156706 164800 0 3028
3030 0 376161 156722 164720 0 3029
3031 0 376217 156734 164600 0 3030
3032 0 376113 156726 164480 0 3031
3033 0 376065 156678 164360 0 3032
3034 0 376045 156674 164240 0 3033
3035 0 375973 156682 164120 0 3034
3036 0 375853 156682 164040 0 3035
3037 0 375745 156750 163920 0 3036
3038 0 375625 156730 163840 0 3037
3039 0 375641 156714 163760 0 3038
3040 0 375605 156642 163640 0 3039
3041 0 375569 156634 163560 0 3040
3042 0 375527 156586 163240 0 3041
3043 0 375495 156594 163120 0 3042
3044 0 375563 156394 162880 0 3043
3045 0 375747 155910 162480 0 3044
3046 0 375791 155638 162320 0 3045
3047 0 375797 155350 162200 0 3046
3048 0 375993 154854 162040 0 3047
3049 0 376233 154674 161920 0 3048
3050 0 376291 154498 161680 0 3049
3051 0 376463 153838 161520 0 3050
3052 0 376589 153666 161400 0 3051
3053 0 376657 153682 161240 0 3052
3054 0 376781 153618 161080 0 3053
3055 0 376887 153690 160920 0 3054
3056 0 376955 153586 160640 0 3055
3057 0 377135 153470 160440 0 3056
3058 0 377291 153394 160280 0 3057
3059 5 377467 153293 160200 0 3058
3060 0 377555 153242 160160 0 3059
3061 0 377713 153146 160080 0 3060
3062 0 377801 153058 159920 0 3061
3063 6 377909 153074 159680 0 3062
3064 0 465013 247954 33040 0 1491
3065 0 464901 248022 33080 0 3064
3066 0 464809 248086 33240 0 3065
3067 0 464729 248066 33400 0 3066
3068 0 464665 248058 33520 0 3067
3069 0 464517 248094 33680 0 3068
3070 0 464385 248078 33880 0 3069
3071 0 464197 248174 34040 0 3070
3072 0 464125 248214 34200 0 3071
3073 0 464121 248346 34360 0 3072
3074 0 464029 248286 34520 0 3073
3075 0 463977 248230 34680 0 3074
3076 0 463933 248322 34880 0 3075
3077 0 463953 248430 35040 0 3076
3078 0 464049 248394 35200 0 3077
3079 0 464025 248438 35360 0 3078
3080 0 464049 248282 35520 0 3079
3081 0 464041 248202 35680 0 3080
3082 0 464073 248218 35840 0 3081
3083 0 464181 248254 36040 0 3082
3084 0 464237 248350 36240 0 3083
3085 5 464373 248646 36400 0 3084
3086 5 464777 249102 36360 0 3085
3087 0 464769 249102 36320 0 3086
3088 0 465053 249218 36200 0 3087
3089 0 465145 249330 36040 0 3088
3090 5 465213 249362 36000 0 3089
3091 0 465289 249082 35960 0 3090
3092 0 465333 249086 35880 0 3091
3093 0 465401 249046 35800 0 3092
3094 0 465589 249034 35680 0 3093
3095 0 465737 249094 35560 0 3094
3096 0 465893 249150 35440 0 3095
3097 0 466029 249210 35320 0 3096
3098 0 466237 249214 35200 0 3097
3099 0 466237 249138 35160 0 3098
3100 0 466293 249090 35120 0 3099
3101 0 466401 249234 35080 0 3100
3102 0 466469 249298 35040 0 3101
3103 5 466757 249454 34960 0 3102
3104 0 466937 249554 34880 0 3103
3105 0 467117 249702 34760 0 3104
3106 0 467165 249758 34600 0 3105
3107 0 467225 249830 34480 0 3106
3108 0 467341 249882 34320 0 3107
3109 0 467440 249924 34200 0 3108
3110 0 467473 249938 34160 0 3109
3111 0 467437 250154 34040 0 3110
3112 0 467427 250172 34000 0 3111
3113 0 467315 250268 33960 0 3112
3114 0 467135 250560 34000 0 3113
3115 0 467167 250580 34040 0 3114
3116 0 467159 250636 34080 0 3115
3117 0 467087 250860 34120 0 3116
3118 6 467147 250936 34160 0 3117
3119 0 459028 241625 39320 0 1432
3120 0 459535 241597 39360 0 3119
3121 0 459742 241597 39400 0 3120
3122 0 459991 241531 39440 0 3121
3123 0 460328 241383 39480 0 3122
3124 0 460648 241184 39520 0 3123
3125 0 460884 241035 39600 0 3124
3126 0 461233 240851 39720 0 3125
3127 0 461340 240744 39800 0 3126
3128 0 461617 240526 39920 0 3127
3129 0 462001 240307 40080 0 3128
3130 0 462198 240206 40240 0 3129
3131 5 462346 240133 40320 0 3130
3132 0 462494 240060 40400 0 3131
3133 0 462906 239801 40560 0 3132
3134 0 463048 239506 40680 0 3133
3135 0 463068 239259 40760 0 3134
3136 0 463130 239000 40840 0 3135
3137 0 463298 238769 40960 0 3136
3138 0 463488 238509 41080 0 3137
3139 0 463528 238273 41200 0 3138
3140 0 463524 238056 41280 0 3139
3141 0 463512 237682 41400 0 3140
3142 0 463602 237588 41520 0 3141
3143 0 463807 237319 41440 0 3142
3144 5 463911 236898 41480 0 3143
3145 0 463922 236443 41560 0 3144
3146 0 463919 236343 41640 0 3145
3147 0 463992 236143 41720 0 3146
3148 0 464103 235792 41800 0 3147
3149 0 464204 235363 41880 0 3148
3150 0 464380 235114 41960 0 3149
3151 0 464621 234797 42000 0 3150
3152 0 464898 234396 41920 0 3151
3153 0 464977 234148 41840 0 3152
3154 0 465128 233840 41720 0 3153
3155 0 465331 233585 41600 0 3154
3156 0 465511 233400 41560 0 3155
3157 5 465918 233128 41520 0 3156
3158 0 466100 233089 41560 0 3157
3159 0 466175 233023 41600 0 3158
3160 0 466297 232933 41640 0 3159
3161 0 466389 232912 41680 0 3160
3162 0 466508 232877 41760 0 3161
3163 0 466560 232830 41840 0 3162
3164 0 466656 232780 41920 0 3163
3165 0 466710 232721 42040 0 3164
3166 0 466921 232669 42120 0 3165
3167 0 467237 232557 42160 0 3166
3168 6 467530 232628 42200 0 3167
3169 0 462114 243108 54760 0 2237
3170 0 462103 243135 54720 0 3169
3171 0 462085 243243 54680 0 3170
3172 0 462093 243264 54600 0 3171
3173 0 462079 243291 54560 0 3172
3174 0 462072 243343 54480 0 3173
3175 0 462128 243390 54320 0 3174
3176 0 462218 243435 54240 0 3175
3177 0 462307 243473 54040 0 3176
3178 0 462364 243494 53920 0 3177
3179 0 462399 243524 53720 0 3178
3180 0 462477 243549 53560 0 3179
3181 0 462429 243556 53520 0 3180
3182 0 462383 243561 53480 0 3181
3183 0 462104 243617 53440 0 3182
3184 0 462347 243581 53400 0 3183
3185 0 462346 243557 53320 0 3184
3186 0 462294 243610 53200 0 3185
3187 0 462238 243856 53040 0 3186
3188 0 462154 243918 53000 0 3187
3189 0 462168 243811 52960 0 3188
3190 0 462085 243816 52920 0 3189
3191 0 462011 243762 52840 0 3190
3192 0 461979 243759 52760 0 3191
3193 0 461908 243843 52680 0 3192
3194 0 461833 243891 52600 0 3193
3195 5 461805 243931 52560 0 3194
3196 5 461750 244012 52480 0 3195
3197 0 461620 244435 52440 0 3196
3198 5 461438 244801 52480 0 3197
3199 0 461016 245256 52440 0 3198
3200 0 460653 245663 52360 0 3199
3201 0 460505 245861 52280 0 3200
3202 0 460274 246043 52200 0 3201
3203 0 460132 246238 52040 0 3202
3204 0 460041 246400 51880 0 3203
3205 0 459900 246616 51720 0 3204
3206 0 459870 246693 51640 0 3205
3207 0 459848 246763 51560 0 3206
3208 0 459856 246854 51520 0 3207
3209 0 459894 246987 51440 0 3208
3210 0 459887 247137 51360 0 3209
3211 0 459882 247289 51280 0 3210
3212 0 459792 247425 51160 0 3211
3213 0 459740 247503 51080 0 3212
3214 0 459556 247721 50920 0 3213
3215 0 459426 247820 50880 0 3214
3216 0 459179 247832 50840 0 3215
3217 0 459143 247835 50800 0 3216
3218 6 458984 247816 50720 0 3217
3219 0 459905 233082 23320 0 1764
3220 0 460145 233030 23240 0 3219
3221 0 460517 232986 23120 0 3220
3222 5 460668 233003 23080 0 3221
3223 0 461121 233054 22960 0 3222
3224 0 461361 233110 22880 0 3223
3225 0 461645 233178 22800 0 3224
3226 0 461913 233286 22680 0 3225
3227 0 462341 233402 22640 0 3226
3228 0 462777 233546 22760 0 3227
3229 0 462989 233674 22920 0 3228
3230 0 462869 233614 23080 0 3229
3231 5 463077 233678 23160 0 3230
3232 0 463421 233850 23080 0 3231
3233 0 463669 233986 22960 0 3232
3234 0 463877 234106 22920 0 3233
3235 0 464101 234198 22800 0 3234
3236 0 464185 234214 22760 0 3235
3237 0 464421 234330 22680 0 3236
3238 0 464649 234430 22560 0 3237
3239 0 464949 234730 22400 0 3238
3240 0 465485 235078 22480 0 3239
3241 0 466371 235296 22680 0 3240
3242 0 466719 235144 22840 0 3241
3243 0 467131 235016 22960 0 3242
3244 0 467031 234840 23120 0 3243
3245 0 467019 234812 23240 0 3244
3246 0 467059 234724 23360 0 3245
3247 0 467123 234628 23480 0 3246
3248 0 467099 234532 23600 0 3247
3249 0 467087 234498 23640 0 3248
3250 0 467051 234396 23760 0 3249
3251 0 467067 234312 23880 0 3250
3252 0 467095 234208 24040 0 3251
3253 0 467059 234124 24160 0 3252
3254 0 467103 234032 24240 0 3253
3255 5 467131 233804 24280 0 3254
3256 0 467147 233676 24360 0 3255
3257 0 467067 233480 24400 0 3256
3258 0 467051 233456 24440 0 3257
3259 6 467047 233400 24480 0 3258
3260 0 464847 228744 26240 0 1796
3261 0 464671 228656 26280 0 3260
3262 0 464475 228492 26320 0 3261
3263 0 464451 228440 26360 0 3262
3264 0 464463 228400 26440 0 3263
3265 0 464509 228318 26520 0 3264
3266 0 464570 228095 26640 0 3265
3267 0 464576 228008 26760 0 3266
3268 0 464627 227853 26920 0 3267
3269 0 464717 227667 27040 0 3268
3270 0 464730 227557 27200 0 3269
3271 0 464782 227344 27360 0 3270
3272 0 464866 227144 27520 0 3271
3273 0 464903 226997 27680 0 3272
3274 0 464757 226921 27840 0 3273
3275 0 464729 226842 28000 0 3274
3276 0 464712 226724 28160 0 3275
3277 0 464589 226558 28320 0 3276
3278 0 464303 226327 28520 0 3277
3279 0 464005 226001 28560 0 3278
3280 0 463677 225589 28440 0 3279
3281 0 463641 225300 28360 0 3280
3282 0 463604 224990 28280 0 3281
3283 0 463699 224830 28120 0 3282
3284 0 463767 224773 28000 0 3283
3285 0 463730 224743 27880 0 3284
3286 0 463568 224688 27800 0 3285
3287 0 463453 224634 27720 0 3286
3288 0 463305 224500 27600 0 3287
3289 0 463243 224553 27480 0 3288
3290 0 463257 224614 27360 0 3289
3291 0 463061 224693 27240 0 3290
3292 0 462969 224635 27200 0 3291
3293 0 462920 224524 27160 0 3292
3294 0 462920 224523 27040 0 3293
3295 0 462925 224679 26920 0 3294
3296 5 462796 224873 26800 0 3295
3297 0 462563 224888 26760 0 3296
3298 0 462476 224950 26680 0 3297
3299 6 462352 224975 26600 0 3298
3300 5 466941 247026 32360 0 1495
3301 0 467197 246858 32400 0 3300
3302 0 467325 246610 32480 0 3301
3303 0 467625 246254 32600 0 3302
3304 0 467737 246058 32720 0 3303
3305 0 467833 245858 32880 0 3304
3306 0 467937 245694 33040 0 3305
3307 0 468045 245426 33240 0 3306
3308 0 468145 245166 33400 0 3307
3309 0 468457 244706 33600 0 3308
3310 0 468777 244514 33720 0 3309
3311 5 469285 244106 33800 0 3310
3312 0 470165 243902 33680 0 3311
3313 0 470545 243810 33600 0 3312
3314 0 470677 243802 33480 0 3313
3315 0 470953 243858 33280 0 3314
3316 0 471161 243898 33160 0 3315
3317 0 471277 243958 32960 0 3316
3318 0 471473 243966 32800 0 3317
3319 0 471605 244026 32600 0 3318
3320 0 471693 244038 32440 0 3319
3321 0 471805 244050 32240 0 3320
3322 0 471737 244058 32160 0 3321
3323 0 471733 244086 32120 0 3322
3324 0 471773 244106 32000 0 3323
3325 0 471865 244026 31800 0 3324
3326 0 471845 243854 31640 0 3325
3327 5 471997 243714 31440 0 3326
3328 0 472205 243378 31280 0 3327
3329 0 472529 243138 31160 0 3328
3330 0 472627 243066 31080 0 3329
3331 0 472725 242994 31000 0 3330
3332 0 472859 242800 30840 0 3331
3333 0 472927 242732 30760 0 3332
3334 0 472943 242728 30720 0 3333
3335 0 472987 242644 30640 0 3334
3336 5 473055 242540 30560 0 3335
3337 0 473263 242324 30480 0 3336
3338 6 473363 242244 30400 0 3337
3339 0 466089 260778 36880 0 1604
3340 0 466129 260806 36920 0 3339
3341 0 466197 260862 36960 0 3340
3342 0 466049 260766 37000 0 3341
3343 0 466033 260818 37040 0 3342
3344 0 466017 260874 37080 0 3343
3345 0 465817 260814 37200 0 3344
3346 0 465749 260882 37240 0 3345
3347 0 465589 260930 37320 0 3346
3348 0 465317 260922 37440 0 3347
3349 0 465281 260878 37480 0 3348
3350 5 465265 260902 37640 0 3349
3351 0 465241 260906 37720 0 3350
3352 0 465409 260946 37840 0 3351
3353 0 465417 260966 37960 0 3352
3354 0 465405 260970 38080 0 3353
3355 0 465485 261002 38160 0 3354
3356 0 465613 261070 38240 0 3355
3357 0 465641 261138 38360 0 3356
3358 0 465669 261174 38520 0 3357
3359 0 465625 261178 38600 0 3358
3360 0 465629 261210 38680 0 3359
3361 0 465513 261370 38800 0 3360
3362 0 465549 261410 38880 0 3361
3363 0 465729 261438 39000 0 3362
3364 0 465797 261446 39080 0 3363
3365 0 466005 261486 39160 0 3364
3366 0 466109 261506 39200 0 3365
3367 0 466423 261572 39200 0 3366
3368 0 466703 261532 39240 0 3367
3369 0 466731 261532 39280 0 3368
3370 0 466991 261460 39360 0 3369
3371 0 467083 261460 39400 0 3370
3372 0 467147 261416 39440 0 3371
3373 6 467203 261444 39480 0 3372
3374 0 379365 148390 172920 0 2528
3375 0 379589 148074 173000 0 3374
3376 0 379725 147998 173080 0 3375
3377 0 379905 147874 173160 0 3376
3378 0 379981 147862 173240 0 3377
3379 0 380133 147846 173320 0 3378
3380 0 380597 147790 173360 0 3379
3381 5 381613 147534 173360 0 3380
3382 0 381797 147430 173480 0 3381
3383 0 382045 147430 173520 0 3382
3384 0 382205 147486 173640 0 3383
3385 0 382493 147590 173680 0 3384
3386 0 382829 147718 173720 0 3385
3387 0 382901 147726 173760 0 3386
3388 0 383029 147750 173840 0 3387
3389 0 383157 147726 173920 0 3388
3390 0 383397 147726 174000 0 3389
3391 0 383613 147726 174080 0 3390
3392 0 383757 147638 174200 0 3391
3393 0 384029 147582 174320 0 3392
3394 0 384405 147646 174400 0 3393
3395 0 384685 147710 174480 0 3394
3396 0 384861 147750 174560 0 3395
3397 0 385181 147686 174680 0 3396
3398 0 385173 147782 174760 0 3397
3399 0 385253 147806 174840 0 3398
3400 0 385397 147902 174920 0 3399
3401 0 385581 147822 175040 0 3400
3402 0 385581 147766 175240 0 3401
3403 0 385667 147684 175360 0 3402
3404 0 385725 147630 175440 0 3403
3405 0 385749 147486 175560 0 3404
3406 0 385901 147518 175640 0 3405
3407 6 385741 147406 175720 0 3406
3408 0 464557 249058 29200 0 1547
3409 0 464557 249110 29080 0 3408
3410 0 464665 249234 29000 0 3409
3411 0 464685 249238 28960 0 3410
3412 0 464685 249278 28880 0 3411
3413 0 464873 249286 28720 0 3412
3414 0 464993 249330 28640 0 3413
3415 0 465017 249330 28520 0 3414
3416 0 465033 249282 28360 0 3415
3417 0 464985 249330 28200 0 3416
3418 0 464969 249430 28120 0 3417
3419 0 464997 249406 28000 0 3418
3420 0 465033 249606 27880 0 3419
3421 0 465133 249746 27760 0 3420
3422 0 465233 249826 27640 0 3421
3423 0 465273 249970 27480 0 3422
3424 0 465365 250122 27360 0 3423
3425 0 465441 250386 27240 0 3424
3426 0 465709 250674 27120 0 3425
3427 0 465841 250902 26960 0 3426
3428 0 465833 251006 26920 0 3427
3429 0 465837 251074 26880 0 3428
3430 0 465845 251158 26800 0 3429
3431 0 465929 251214 26680 0 3430
3432 0 466029 251330 26560 0 3431
3433 0 466009 251522 26440 0 3432
3434 0 466153 251762 26320 0 3433
3435 0 466156 251830 26280 0 3434
3436 6 466161 251966 26200 0 3435
3437 0 460065 242490 36640 0 1449
3438 0 459977 242430 36600 0 3437
3439 0 459797 242406 36560 0 3438
3440 0 459613 242382 36520 0 3439
3441 0 459505 242398 36480 0 3440
3442 0 459437 242378 36440 0 3441
3443 0 459321 242330 36400 0 3442
3444 0 459249 242318 36280 0 3443
3445 5 459218 242356 36240 0 3444
3446 0 459125 242470 36120 0 3445
3447 0 458949 242614 36040 0 3446
3448 0 458893 242654 35960 0 3447
3449 0 458833 242778 35840 0 3448
3450 0 458753 242770 35720 0 3449
3451 0 458721 242838 35600 0 3450
3452 0 458681 242982 35440 0 3451
3453 5 458607 243076 35360 0 3452
3454 0 458533 243170 35280 0 3453
3455 0 458461 243298 35200 0 3454
3456 0 458465 243266 35160 0 3455
3457 0 458481 243298 35120 0 3456
3458 0 458517 243398 35040 0 3457
3459 0 458481 243430 34960 0 3458
3460 0 458404 243510 34880 0 3459
3461 0 458365 243550 34840 0 3460
3462 6 458333 243634 34720 0 3461
3463 0 466270 257873 33640 0 1586
3464 0 466405 257927 33600 0 3463
3465 0 466516 257934 33560 0 3464
3466 0 466733 258004 33520 0 3465
3467 0 466844 258012 33480 0 3466
3468 0 467077 257855 33520 0 3467
3469 5 467246 257705 33560 0 3468
3470 0 467407 257729 33640 0 3469
3471 0 467478 257747 33680 0 3470
3472 0 467664 257779 33760 0 3471
3473 0 468039 257798 33680 0 3472
3474 0 468309 257679 33600 0 3473
3475 0 468524 257588 33520 0 3474
3476 0 468760 257635 33480 0 3475
3477 5 468811 257656 33440 0 3476
3478 0 468946 257676 33480 0 3477
3479 0 469044 257651 33560 0 3478
3480 0 469103 257641 33640 0 3479
3481 0 469148 257631 33680 0 3480
3482 0 469242 257618 33800 0 3481
3483 0 469340 257608 33880 0 3482
3484 0 469546 257664 34000 0 3483
3485 0 469699 257674 34120 0 3484
3486 6 469835 257737 34200 0 3485
3487 0 375149 155378 166520 0 3014
3488 0 374841 155474 166560 0 3487
3489 0 374357 155366 166600 0 3488
3490 0 374065 155274 166680 0 3489
3491 0 373873 155194 166760 0 3490
3492 0 373789 155130 166840 0 3491
3493 0 373653 155034 166920 0 3492
3494 0 373333 154990 167040 0 3493
3495 0 372973 154910 167160 0 3494
3496 0 372685 154858 167240 0 3495
3497 0 372485 154778 167320 0 3496
3498 0 372273 154598 167440 0 3497
3499 0 372057 154426 167600 0 3498
3500 0 371781 154350 167760 0 3499
3501 0 371085 154310 167840 0 3500
3502 0 370585 154294 167920 0 3501
3503 0 370049 154230 167960 0 3502
3504 0 369581 154330 168000 0 3503
3505 5 368637 154114 168040 0 3504
3506 0 368505 154134 168000 0 3505
3507 0 368493 154158 167840 0 3506
3508 0 368477 154190 167720 0 3507
3509 6 368425 154166 167600 0 3508
3510 0 455937 230530 27760 0 2039
3511 0 455965 230538 27840 0 3510
3512 0 455978 230516 27880 0 3511
3513 0 456001 230461 27920 0 3512
3514 0 455991 230500 27960 0 3513
3515 0 455998 230482 28000 0 3514
3516 0 455996 230440 28040 0 3515
3517 0 455975 230461 28080 0 3516
3518 0 455950 230461 28120 0 3517
3519 0 455913 230429 28200 0 3518
3520 0 455890 230394 28280 0 3519
3521 0 455881 230422 28360 0 3520
3522 0 455888 230427 28440 0 3521
3523 0 455844 230404 28520 0 3522
3524 0 455860 230417 28600 0 3523
3525 0 455883 230424 28680 0 3524
3526 0 455888 230445 28760 0 3525
3527 0 455893 230420 28840 0 3526
3528 0 455932 230408 28920 0 3527
3529 0 455968 230410 29000 0 3528
3530 6 455980 230410 29040 0 3529
3531 0 474561 238434 31840 0 2465
3532 0 474525 238234 31760 0 3531
3533 0 474453 237757 31720 0 3532
3534 0 474494 237433 31680 0 3533
3535 0 474508 237286 31600 0 3534
3536 0 474540 237220 31560 0 3535
3537 0 474542 237197 31480 0 3536
3538 0 474563 237155 31360 0 3537
3539 0 474533 237112 31280 0 3538
3540 0 474512 236735 31240 0 3539
3541 0 474487 236655 31200 0 3540
3542 0 474496 236574 31160 0 3541
3543 0 474489 236510 31120 0 3542
3544 0 474469 236445 31040 0 3543
3545 0 474492 236406 30960 0 3544
3546 0 474540 236374 30880 0 3545
3547 0 474593 236390 30800 0 3546
3548 0 474602 236388 30720 0 3547
3549 0 474602 236388 30640 0 3548
3550 0 474595 236379 30560 0 3549
3551 6 474565 236358 30520 0 3550
3552 0 470583 244977 57920 0 2270
3553 0 470614 245014 57960 0 3552
3554 0 470614 245020 58000 0 3553
3555 0 470612 245076 58040 0 3554
3556 0 470621 245124 58080 0 3555
3557 0 470609 245170 58160 0 3556
3558 0 470624 245250 58240 0 3557
3559 0 470591 245276 58360 0 3558
3560 0 470613 245278 58520 0 3559
3561 0 470646 245289 58640 0 3560
3562 0 470747 245325 58800 0 3561
3563 0 470938 245374 58920 0 3562
3564 0 471120 245372 59040 0 3563
3565 0 471338 245525 59120 0 3564
3566 0 471621 245730 59240 0 3565
3567 0 472067 245912 59280 0 3566
3568 0 472569 246134 59240 0 3567
3569 0 473022 246303 59320 0 3568
3570 0 473546 246320 59400 0 3569
3571 6 473853 246419 59520 0 3570
3572 0 456517 239938 52080 0 1339
3573 0 456337 240014 52120 0 3572
3574 0 456265 240054 52160 0 3573
3575 0 455960 240227 52240 0 3574
3576 0 455510 240299 52280 0 3575
3577 0 455008 240441 52320 0 3576
3578 0 454818 240533 52360 0 3577
3579 0 454460 240633 52320 0 3578
3580 0 453966 240567 52280 0 3579
3581 0 453364 240551 52320 0 3580
3582 5 452985 240535 52360 0 3581
3583 0 452828 240551 52440 0 3582
3584 0 452794 240572 52480 0 3583
3585 0 452645 240762 52560 0 3584
3586 0 452436 240926 52640 0 3585
3587 0 452376 240999 52680 0 3586
3588 0 452360 241027 52720 0 3587
3589 0 452291 241100 52760 0 3588
3590 0 452268 241125 52800 0 3589
3591 6 452222 241213 52880 0 3590
3592 0 460021 241374 24640 0 1744
3593 5 460061 241302 24560 0 3592
3594 0 460101 241230 24480 0 3593
3595 0 460301 241050 24320 0 3594
3596 0 460333 240910 24200 0 3595
3597 0 460293 240750 24040 0 3596
3598 5 460232 240699 23880 0 3597
3599 0 460217 240686 23840 0 3598
3600 0 460177 240666 23640 0 3599
3601 5 460169 240770 23560 0 3600
3602 0 460361 240790 23520 0 3601
3603 0 460481 240822 23400 0 3602
3604 0 460621 240798 23280 0 3603
3605 0 460801 240786 23120 0 3604
3606 0 461169 240642 22920 0 3605
3607 0 461333 240598 22800 0 3606
3608 5 461617 240386 22640 0 3607
3609 0 461473 240422 22600 0 3608
3610 6 461473 240462 22480 0 3609
3611 0 457213 238130 23920 0 1750
3612 0 457001 238142 23880 0 3611
3613 0 456897 238154 23960 0 3612
3614 0 456913 238114 24000 0 3613
3615 5 456840 238081 24040 0 3614
3616 0 456693 238014 24120 0 3615
3617 0 456597 237974 24200 0 3616
3618 0 456581 238022 24280 0 3617
3619 0 456373 237986 24440 0 3618
3620 5 456333 237902 24560 0 3619
3621 0 456329 237926 24640 0 3620
3622 0 456289 237986 24720 0 3621
3623 0 456185 238094 24800 0 3622
3624 5 456205 238130 24880 0 3623
3625 0 456257 238390 24920 0 3624
3626 0 456325 238522 24960 0 3625
3627 6 456417 238538 25000 0 3626
3628 0 459861 241690 24480 0 3593
3629 0 459801 241826 24360 0 3628
3630 0 459796 241839 24320 0 3629
3631 0 459780 241876 24240 0 3630
3632 0 459739 242087 24080 0 3631
3633 0 459764 242192 24000 0 3632
3634 0 459774 242310 23920 0 3633
3635 0 459773 242429 23840 0 3634
3636 0 459772 242494 23760 0 3635
3637 0 459860 242513 23720 0 3636
3638 0 459996 242628 23600 0 3637
3639 0 460087 242683 23520 0 3638
3640 0 460183 242752 23440 0 3639
3641 5 460307 242765 23360 0 3640
3642 0 460462 242692 23400 0 3641
3643 6 460631 242619 23440 0 3642
3644 0 459613 238278 43120 0 1409
3645 0 459761 237978 43080 0 3644
3646 0 459717 237742 43040 0 3645
3647 0 459638 237544 43000 0 3646
3648 0 459617 237478 42960 0 3647
3649 0 459517 237322 43000 0 3648
3650 0 459488 237140 43040 0 3649
3651 0 459406 236990 43120 0 3650
3652 0 459364 236818 43200 0 3651
3653 0 459337 236620 43240 0 3652
3654 0 459396 236385 43280 0 3653
3655 0 459335 236399 43360 0 3654
3656 0 459161 236470 43440 0 3655
3657 0 459087 236438 43520 0 3656
3658 0 459044 236438 43600 0 3657
3659 6 458712 236472 43560 0 3658
3660 0 383993 135414 179320 0 2992
3661 0 384785 135218 179320 0 3660
3662 0 385293 135118 179280 0 3661
3663 0 385397 135090 179240 0 3662
3664 0 386051 134850 179320 0 3663
3665 0 387009 134478 179160 0 3664
3666 0 387381 134162 179120 0 3665
3667 0 387703 133998 179160 0 3666
3668 0 387739 134038 179320 0 3667
3669 0 387871 133910 179480 0 3668
3670 0 387871 133798 179720 0 3669
3671 0 387947 133826 180000 0 3670
3672 6 387879 133790 180040 0 3671
3673 0 381621 142610 169520 0 2569
3674 0 381481 142666 169640 0 3673
3675 0 381537 142774 169760 0 3674
3676 0 381369 142886 169840 0 3675
3677 0 381201 142846 169960 0 3676
3678 0 381053 142870 170040 0 3677
3679 0 380937 142918 170160 0 3678
3680 0 380917 143038 170240 0 3679
3681 0 380873 143098 170400 0 3680
3682 0 380749 143198 170480 0 3681
3683 0 380665 143246 170560 0 3682
3684 0 380545 143274 170680 0 3683
3685 6 380541 143334 170760 0 3684
3686 0 469733 239870 28680 0 2440
3687 0 469545 239950 28840 0 3686
3688 0 469125 240030 29000 0 3687
3689 0 468853 240146 29160 0 3688
3690 0 468773 240410 29320 0 3689
3691 0 468297 240698 29480 0 3690
3692 0 468077 240758 29600 0 3691
3693 0 467945 240670 29760 0 3692
3694 0 467817 240678 29840 0 3693
3695 0 467577 240566 29960 0 3694
3696 0 467361 240350 30080 0 3695
3697 0 467073 240326 30280 0 3696
3698 6 466793 240414 30400 0 3697
3699 0 465609 247174 27520 0 1525
3700 0 465613 247078 27480 0 3699
3701 0 465525 246950 27360 0 3700
3702 0 465513 246882 27200 0 3701
3703 5 465532 246778 27160 0 3702
3704 0 465647 246420 27200 0 3703
3705 0 465679 246348 27280 0 3704
3706 0 465627 246172 27360 0 3705
3707 0 465635 246140 27400 0 3706
3708 5 465591 246104 27440 0 3707
3709 0 465187 246104 27400 0 3708
3710 0 465127 246116 27360 0 3709
3711 6 465135 246164 27320 0 3710
3712 0 464577 240106 27280 0 2427
3713 0 464737 240222 27400 0 3712
3714 0 464857 240506 27480 0 3713
3715 5 464929 240650 27560 0 3714
3716 5 465165 240946 27520 0 3715
3717 0 465145 240994 27480 0 3716
3718 0 465123 241014 27440 0 3717
3719 0 465099 241051 27400 0 3718
3720 0 465025 241175 27320 0 3719
3721 0 464946 241275 27280 0 3720
3722 0 464919 241325 27240 0 3721
3723 0 464824 241439 27200 0 3722
3724 6 464669 241594 27240 0 3723
3725 0 458549 243778 57120 0 1302
3726 0 458829 244046 57080 0 3725
3727 0 458909 244094 57040 0 3726
3728 0 458963 244178 57000 0 3727
3729 0 458995 244240 56960 0 3728
3730 0 459027 244295 56920 0 3729
3731 0 459030 244334 56880 0 3730
3732 0 459043 244410 56840 0 3731
3733 0 459030 244483 56800 0 3732
3734 0 459078 244624 56760 0 3733
3735 0 459223 244876 56680 0 3734
3736 0 459264 245032 56640 0 3735
3737 6 459264 245136 56600 0 3736
3738 0 384057 139018 168240 0 2585
3739 0 384109 138970 168360 0 3738
3740 0 384133 138930 168480 0 3739
3741 0 384065 138990 168520 0 3740
3742 0 384009 139046 168640 0 3741
3743 0 383965 139082 168760 0 3742
3744 0 383865 139154 168880 0 3743
3745 0 383737 139158 169040 0 3744
3746 0 383657 139158 169160 0 3745
3747 0 383577 139130 169280 0 3746
3748 0 383529 139206 169400 0 3747
3749 6 383581 139246 169520 0 3748
3750 0 370805 152874 174040 0 1150
3751 0 370745 153026 173920 0 3750
3752 0 370745 153262 173800 0 3751
3753 0 370709 153422 173640 0 3752
3754 0 370741 153518 173480 0 3753
3755 5 370793 154210 173320 0 3754
3756 0 370913 154270 173240 0 3755
3757 0 371053 154406 173120 0 3756
3758 5 371065 154646 173080 0 3757
3759 0 371261 155270 173080 0 3758
3760 0 371681 155182 173080 0 3759
3761 6 371725 155302 173040 0 3760
3762 0 464465 248666 36560 0 3085
3763 0 464629 248622 36680 0 3762
3764 0 464929 248574 36840 0 3763
3765 0 464953 248538 36920 0 3764
3766 0 464949 248598 36960 0 3765
3767 0 464757 248378 37000 0 3766
3768 0 464757 248382 37040 0 3767
3769 0 464729 248346 37080 0 3768
3770 0 464665 248306 37120 0 3769
3771 0 464465 248178 37200 0 3770
3772 0 464169 248054 37320 0 3771
3773 6 463813 248046 37440 0 3772
3774 0 459319 242240 36160 0 3445
3775 0 459369 242182 36120 0 3774
3776 0 459447 242080 36000 0 3775
3777 0 459434 242054 35960 0 3776
3778 0 459444 242054 35920 0 3777
3779 0 459439 242075 35880 0 3778
3780 0 459402 241959 35840 0 3779
3781 0 459394 241933 35800 0 3780
3782 0 459376 241880 35760 0 3781
3783 0 459339 241861 35720 0 3782
3784 0 459318 241827 35680 0 3783
3785 6 459257 241751 35640 0 3784
3786 0 464856 250260 31560 0 1562
3787 0 464805 250282 31520 0 3786
3788 0 464573 250230 31440 0 3787
3789 0 464486 250172 31400 0 3788
3790 0 464414 250191 31360 0 3789
3791 0 464348 250197 31320 0 3790
3792 0 464311 250209 31280 0 3791
3793 6 464240 250230 31240 0 3792
3794 0 463269 245818 33600 0 1486
3795 0 462917 245682 33800 0 3794
3796 0 462809 245674 33920 0 3795
3797 0 462772 245686 33960 0 3796
3798 0 462736 245699 34000 0 3797
3799 0 462484 245735 34040 0 3798
3800 0 462466 245739 34080 0 3799
3801 6 462464 245739 34160 0 3800
3802 5 467196 243451 42120 0 2361
3803 0 467937 243473 42120 0 3802
3804 0 468138 243533 42080 0 3803
3805 0 468264 243573 42040 0 3804
3806 0 468412 243599 42000 0 3805
3807 0 468589 243568 41960 0 3806
3808 0 468760 243568 42000 0 3807
3809 6 468834 243504 42040 0 3808
3810 0 363255 148139 165480 0 1227
3811 0 363055 148227 165560 0 3810
3812 0 362991 148255 165640 0 3811
3813 0 362967 148155 165720 0 3812
3814 0 363231 147991 165840 0 3813
3815 0 363247 147855 165920 0 3814
3816 6 363235 147835 166040 0 3815
3817 0 475918 240585 37960 0 2507
3818 0 475805 240554 38000 0 3817
3819 0 475706 240569 38120 0 3818
3820 0 475614 240637 38240 0 3819
3821 5 475110 240832 38360 0 3820
3822 0 475041 240753 38400 0 3821
3823 6 474864 240489 38440 0 3822
3824 5 377093 143958 164360 0 1972
3825 0 377117 143902 164280 0 3824
3826 0 377069 143974 164160 0 3825
3827 0 377133 143862 164120 0 3826
3828 0 377141 143862 164000 0 3827
3829 6 377173 143878 163880 0 3828
3830 0 384001 138762 167840 0 2589
3831 0 384105 138906 167720 0 3830
3832 0 384185 138770 167640 0 3831
3833 0 384233 138810 167560 0 3832
3834 0 384209 138746 167520 0 3833
3835 6 384137 138706 167400 0 3834
3836 0 456053 237554 24560 0 3620
3837 0 456110 237458 24600 0 3836
3838 0 456186 237400 24640 0 3837
3839 0 456215 237373 24680 0 3838
3840 0 456239 237352 24720 0 3839
3841 6 456260 237344 24760 0 3840
3842 0 464445 248502 26840 0 1530
3843 0 464165 248822 26640 0 3842
3844 0 464101 248880 26600 0 3843
3845 0 463909 249054 26480 0 3844
3846 0 463785 249182 26400 0 3845
3847 6 463448 249521 26200 0 3846
3848 0 465373 241054 27600 0 3716
3849 0 465549 240994 27680 0 3848
3850 0 465747 240980 27760 0 3849
3851 0 465843 240972 27800 0 3850
3852 0 465831 240840 27840 0 3851
3853 6 465839 240740 27920 0 3852
3854 0 456893 243210 36880 0 2773
3855 0 456893 243018 36800 0 3854
3856 0 456805 242958 36760 0 3855
3857 0 456721 243002 36720 0 3856
3858 0 456648 242997 36680 0 3857
3859 6 456470 242989 36640 0 3858
3860 0 358599 146143 164640 0 1246
3861 0 358587 146179 164480 0 3860
3862 0 358443 146215 164400 0 3861
3863 0 358395 146279 164280 0 3862
3864 6 358380 146385 164200 0 3863
3865 0 356553 148842 183200 0 2668
3866 0 356473 148914 183080 0 3865
3867 0 356365 148898 182960 0 3866
3868 0 356173 148878 182880 0 3867
3869 6 356177 148874 182760 0 3868
3870 0 383949 137538 168040 0 2587
3871 0 383913 137330 168200 0 3870
3872 0 383905 137154 168280 0 3871
3873 0 383777 137238 168400 0 3872
3874 6 384025 137174 168520 0 3873
3875 0 366141 152618 180320 0 2634
3876 0 366233 152718 180400 0 3875
3877 0 366333 152758 180520 0 3876
3878 0 366169 152790 180600 0 3877
3879 6 366173 152918 180680 0 3878
3880 0 370989 154346 173360 0 3755
3881 0 371181 154410 173440 0 3880
3882 0 371257 154398 173480 0 3881
3883 0 371061 154182 173600 0 3882
3884 6 370957 154118 173720 0 3883
3885 0 467041 247098 32280 0 3300
3886 0 467037 247102 32200 0 3885
3887 0 467061 247082 32160 0 3886
3888 0 467003 247029 32040 0 3887
3889 6 467032 246979 31960 0 3888
3890 0 462875 243438 43320 0 2344
3891 0 462856 243481 43240 0 3890
3892 0 462846 243502 43200 0 3891
3893 0 462841 243615 43080 0 3892
3894 6 462841 243644 43040 0 3893
3895 0 459229 241338 59240 0 1288
3896 0 459145 241238 59200 0 3895
3897 0 459085 241150 59160 0 3896
3898 0 459079 241085 59120 0 3897
3899 6 459082 241022 59080 0 3898
3900 0 377053 143622 164440 0 3824
3901 0 376997 143478 164560 0 3900
3902 0 376893 143358 164680 0 3901
3903 6 377013 143510 164760 0 3902
3904 0 368309 154098 168120 0 3505
3905 0 368165 154050 168240 0 3904
3906 0 368189 153958 168320 0 3905
3907 6 368317 153906 168400 0 3906
3908 0 383379 135082 179720 0 2995
3909 0 383323 135102 179840 0 3908
3910 0 383339 135002 179920 0 3909
3911 6 383287 134962 179960 0 3910
3912 0 381597 147542 173320 0 3381
3913 0 381581 147550 173280 0 3912
3914 0 381709 147438 173200 0 3913
3915 6 381877 147334 173120 0 3914
3916 0 374793 153598 176040 0 1128
3917 0 374773 153462 176160 0 3916
3918 0 374673 153582 176280 0 3917
3919 6 374717 153678 176400 0 3918
3920 0 450891 224980 28760 0 2072
3921 0 450935 225080 28720 0 3920
3922 0 450947 225116 28680 0 3921
3923 6 450943 225184 28640 0 3922
3924 0 464961 254394 31240 0 1572
3925 0 464932 254533 31160 0 3924
3926 0 464917 254602 31120 0 3925
3927 6 464861 254910 31000 0 3926
3928 0 460225 233094 23040 0 3222
3929 0 460381 233134 22920 0 3928
3930 0 460381 233094 22800 0 3929
3931 6 460401 233026 22760 0 3930
3932 0 456581 238026 24000 0 3615
3933 0 456477 238022 23920 0 3932
3934 0 456397 238006 23880 0 3933
3935 6 456293 238006 23800 0 3934
3936 0 466973 249586 35120 0 3103
3937 0 466973 249582 35240 0 3936
3938 0 467001 249602 35400 0 3937
3939 6 466997 249578 35440 0 3938
3940 5 466357 238998 27160 0 2431
3941 0 466394 239096 27120 0 3940
3942 0 466438 239202 27000 0 3941
3943 6 466367 239380 26840 0 3942
3944 0 464701 249190 36400 0 3086
3945 0 464705 249250 36520 0 3944
3946 0 464701 249310 36560 0 3945
3947 6 464865 249334 36640 0 3946
3948 0 464925 247790 32040 0 1497
3949 0 464869 247746 31960 0 3948
3950 0 464797 247742 31880 0 3949
3951 6 464757 247734 31800 0 3950
3952 0 461057 242642 30760 0 1696
3953 0 460834 242440 30800 0 3952
3954 0 460784 242372 30840 0 3953
3955 6 460752 242295 30880 0 3954
3956 0 469977 241419 44120 0 2384
3957 0 470006 241454 44200 0 3956
3958 0 470083 241609 44280 0 3957
3959 6 470112 241641 44320 0 3958
3960 0 467124 241425 43000 0 2372
3961 0 467040 241422 42960 0 3960
3962 0 466950 241338 42920 0 3961
3963 6 466987 241375 42880 0 3962
3964 0 472789 248241 53360 0 2936
3965 0 472639 248305 53440 0 3964
3966 0 472840 248225 53480 0 3965
3967 6 472917 248216 53560 0 3966
3968 0 470526 244079 54800 0 2906
3969 0 470532 244065 54720 0 3968
3970 0 470518 244007 54680 0 3969
3971 6 470523 244020 54640 0 3970
3972 0 461490 244834 52440 0 3198
3973 0 461564 244922 52280 0 3972
3974 0 461773 244991 52040 0 3973
3975 6 462062 244978 51960 0 3974
3976 0 376903 153650 160200 0 3059
3977 0 376787 153694 160160 0 3976
3978 6 376761 153670 159840 0 3977
3979 0 362637 150418 182800 0 2656
3980 0 362641 150338 182920 0 3979
3981 6 362709 150242 183040 0 3980
3982 0 377261 151110 165840 0 1956
3983 0 377301 150910 165760 0 3982
3984 6 377253 150750 165640 0 3983
3985 0 376708 155849 165440 0 3022
3986 0 376660 155797 165360 0 3985
3987 6 376516 155837 165160 0 3986
3988 0 375981 151902 166840 0 1945
3989 0 375953 151754 166960 0 3988
3990 6 376005 151786 167080 0 3989
3991 0 449245 222825 25680 0 2109
3992 0 449481 222583 25720 0 3991
3993 6 449590 222496 25760 0 3992
3994 0 450295 223160 27520 0 2086
3995 0 450331 223080 27560 0 3994
3996 6 450427 223072 27600 0 3995
3997 0 458932 226826 31080 0 2719
3998 0 458990 226794 31120 0 3997
3999 6 459007 226812 31160 0 3998
4000 0 475605 239790 35080 0 2485
4001 0 475829 239926 34960 0 4000
4002 6 475853 239974 34920 0 4001
4003 0 459221 232354 24600 0 1770
4004 0 459249 232362 24640 0 4003
4005 6 459277 232362 24720 0 4004
4006 0 459921 240858 23520 0 3601
4007 0 459657 240834 23440 0 4006
4008 6 459477 240796 23400 0 4007
4009 0 466313 238959 27120 0 3940
4010 0 466245 238849 27080 0 4009
4011 6 466282 238579 27040 0 4010
4012 0 470080 241443 43960 0 2384
4013 0 470102 241445 43920 0 4012
4014 6 470146 241448 43840 0 4013
4015 0 462569 243201 44040 0 2344
4016 0 462393 243298 44080 0 4015
4017 6 462361 243335 44120 0 4016
4018 0 461883 241453 43720 0 2339
4019 0 462005 241445 43640 0 4018
4020 6 462093 241502 43560 0 4019
4021 0 468660 251896 59960 0 2298
4022 0 468722 251867 60000 0 4021
4023 6 469062 252063 60040 0 4022
4024 0 468906 246974 58440 0 2280
4025 0 468807 247000 58400 0 4024
4026 6 468790 247022 58360 0 4025
4027 0 452677 240478 52320 0 3582
4028 0 452677 240487 52280 0 4027
4029 6 452658 240466 52240 0 4028
4030 0 378682 146340 160280 0 2003
4031 6 378533 146517 160200 0 4030
4032 0 364843 149655 167280 0 1205
4033 6 364875 149787 167200 0 4032
4034 0 381381 138310 179160 0 2985
4035 6 381417 138278 179000 0 4034
4036 0 371025 154462 173000 0 3758
4037 6 371113 154522 172920 0 4036
4038 0 369685 150778 173480 0 1156
4039 6 369645 150698 173560 0 4038
4040 0 377585 150818 174160 0 2516
4041 6 377511 150790 174280 0 4040
4042 0 472456 230091 35480 0 1866
4043 6 472422 229927 35440 0 4042
4044 0 448549 223505 26240 0 2100
4045 6 448516 223490 26200 0 4044
4046 0 459630 225142 33040 0 2735
4047 6 459782 225102 33000 0 4046
4048 0 462870 225146 26720 0 3296
4049 6 462852 225205 26680 0 4048
4050 0 464529 260926 37640 0 3350
4051 6 464341 261010 37600 0 4050
4052 0 474943 241044 38320 0 3821
4053 6 474917 241054 38280 0 4052
4054 0 476713 240970 38520 0 2512
4055 6 476902 240963 38800 0 4054
4056 0 476353 240342 37600 0 2504
4057 6 476385 240310 37640 0 4056
4058 0 467207 233668 24200 0 3255
4059 6 467187 233624 24160 0 4058
4060 0 474749 239814 32600 0 2469
4061 6 474741 239918 32720 0 4060
4062 0 456089 238186 24920 0 3624
4063 6 456021 238290 25000 0 4062
4064 0 462013 240146 22600 0 3608
4065 6 462149 240070 22520 0 4064
4066 0 472605 239990 30560 0 2453
4067 6 472621 240046 30600 0 4066
4068 0 460680 240526 23920 0 3598
4069 6 460880 240458 23960 0 4068
4070 0 465615 246004 27520 0 3708
4071 6 465623 245964 27560 0 4070
4072 0 472979 242636 30520 0 3336
4073 6 473003 242680 30480 0 4072
4074 0 464981 240654 27600 0 3715
4075 6 464645 240626 27680 0 4074
4076 0 471741 244046 31400 0 3327
4077 6 471725 244018 31320 0 4076
4078 0 465893 248046 29680 0 1511
4079 6 465913 248062 29720 0 4078
4080 0 460797 241706 28400 0 1715
4081 6 460673 241518 28440 0 4080
4082 0 468653 243526 33840 0 3311
4083 6 468249 243386 33920 0 4082
4084 0 463741 245534 33320 0 1485
4085 6 463977 245362 33240 0 4084
4086 0 454985 247742 37840 0 2791
4087 6 455089 247758 37880 0 4086
4088 0 466019 233160 41400 0 3157
4089 6 466021 233101 41280 0 4088
4090 0 458749 242926 35360 0 3453
4091 6 458773 242930 35320 0 4090
4092 0 463968 236773 41440 0 3144
4093 6 463997 236772 41360 0 4092
4094 0 456261 243406 37040 0 2774
4095 6 456045 243206 37080 0 4094
4096 0 468350 253913 56840 0 2328
4097 6 468342 253914 56920 0 4096
4098 0 459085 236350 47480 0 1377
4099 6 459053 236338 47520 0 4098
4100 0 470998 245849 53360 0 2920
4101 6 471158 245892 53280 0 4100
4102 0 469734 243651 54760 0 2902
4103 6 469710 243690 54720 0 4102
4104 0 472249 244166 56640 0 2257
4105 6 472408 244202 56600 0 4104
4106 6 384631 132534 180040 0 3001
4107 6 474116 229611 37080 0 1884
4108 6 460141 261011 45000 0 1672
4109 6 462573 262386 41120 0 1645
4110 6 458368 226138 31080 0 2721
4111 6 442164 232181 28080 0 2878
4112 6 468880 257674 33360 0 3477
4113 6 459484 228468 28240 0 2702
4114 6 467331 257461 33520 0 3469
4115 6 455105 230018 27520 0 2038
4116 6 462817 233562 23440 0 3231
4117 6 460302 242874 23240 0 3641
4118 6 465569 246570 27080 0 3703
4119 6 468553 237950 27960 0 2435
4120 6 460518 241755 25840 0 1734
4121 6 465305 249506 35960 0 3090
4122 6 460021 243618 35480 0 1458
4123 6 462350 240382 40360 0 3131
4124 6 467085 243787 41880 0 3802
4125 6 465667 243991 42520 0 2357
4126 6 467282 252242 57600 0 2318
4127 6 474426 250880 52520 0 2950
4128 6 461951 243618 52440 0 3196
4129 6 461722 243714 52600 0 3195
4130 6 471457 244559 57320 0 2262
```
