## Supplementary material for "Complete connectomic reconstruction of olfactory projection neurons in the fly brain": neuron skeletons: 5494609.swc

```
# SWC format file
# based on specifications at http://research.mssm.edu/cnic/swc.html
# Created by pymaid (https://github.com/schlegelp/PyMaid)
# PointNo Label X Y Z Radius Parent
# Labels:
# 0 = undefined
# 1 = soma
# 5 = fork point
# 6 = end point
1 1 384978 283130 87080 2351 -1
2 0 387202 283034 86440 0 1
3 0 388898 283106 86280 0 2
4 0 389258 284434 86120 0 3
5 0 389322 284490 85880 0 4
6 0 389458 284386 85680 0 5
7 0 389706 284322 85520 0 6
8 0 389938 284298 85400 0 7
9 0 390742 284514 85240 0 8
10 0 391642 284070 85080 0 9
11 0 392266 284638 84960 0 10
12 0 392398 284774 84760 0 11
13 0 392414 284934 84600 0 12
14 0 392518 285038 84440 0 13
15 0 392498 284970 84320 0 14
16 0 392502 284810 84160 0 15
17 0 392818 284746 84000 0 16
18 0 393258 284858 83840 0 17
19 0 393590 284742 83680 0 18
20 0 393942 284346 83520 0 19
21 0 394450 283934 83400 0 20
22 0 394830 283622 83280 0 21
23 0 395114 283014 83160 0 22
24 0 395886 282166 83080 0 23
25 0 396126 281302 82960 0 24
26 0 396502 280346 82800 0 25
27 0 396574 280006 82640 0 26
28 0 396814 279410 82520 0 27
29 0 396930 278946 82400 0 28
30 0 396948 278782 82320 0 29
31 0 397052 278534 82240 0 30
32 0 397264 278150 82080 0 31
33 0 397384 277966 81960 0 32
34 0 397944 277134 81880 0 33
35 0 398488 276286 82000 0 34
36 0 398740 276118 82160 0 35
37 0 398948 275930 82360 0 36
38 0 399112 275722 82480 0 37
39 0 399508 275390 82640 0 38
40 0 399810 275402 82760 0 39
41 0 399810 275362 82960 0 40
42 0 400186 274958 83120 0 41
43 0 400338 274582 83240 0 42
44 0 400318 274046 83360 0 43
45 0 400622 272938 83480 0 44
46 0 401258 271842 83640 0 45
47 0 401486 271230 83840 0 46
48 0 401726 270638 83880 0 47
49 0 401834 270082 84000 0 48
50 0 402090 269642 84120 0 49
51 0 402250 269502 84240 0 50
52 0 403654 268434 84280 0 51
53 0 403870 268310 84440 0 52
54 0 404082 268046 84600 0 53
55 0 404442 267458 84680 0 54
56 0 405130 266270 84840 0 55
57 0 405570 265750 84960 0 56
58 0 405858 265578 85120 0 57
59 0 406078 265490 85320 0 58
60 0 406434 265386 85480 0 59
61 0 406738 265398 85640 0 60
62 0 406906 265434 85800 0 61
63 0 407274 265494 86000 0 62
64 0 407554 265490 86200 0 63
65 0 407738 265378 86360 0 64
66 0 407802 265306 86560 0 65
67 0 408182 265170 86680 0 66
68 0 408242 265086 86880 0 67
69 0 408556 264958 87000 0 68
70 0 408732 264782 87080 0 69
71 0 409876 264258 87160 0 70
72 0 411012 263402 87160 0 71
73 0 411232 263194 87280 0 72
74 0 411308 263078 87400 0 73
75 0 411352 262990 87560 0 74
76 0 411452 262830 87680 0 75
77 0 411464 262726 87840 0 76
78 0 411696 262666 87920 0 77
79 0 411888 262586 88040 0 78
80 0 412036 262502 88160 0 79
81 0 412224 262374 88280 0 80
82 0 412400 262034 88400 0 81
83 0 412640 261754 88520 0 82
84 0 412760 261678 88560 0 83
85 0 412788 261246 88640 0 84
86 0 413044 261970 88720 0 85
87 0 413244 261990 88800 0 86
88 0 413420 261858 88920 0 87
89 0 413748 261706 89080 0 88
90 0 413992 261630 89240 0 89
91 0 414412 261478 89320 0 90
92 0 415036 261466 89480 0 91
93 0 415326 261382 89600 0 92
94 0 415754 261622 89760 0 93
95 0 415994 261546 89880 0 94
96 0 416322 261486 90000 0 95
97 0 416678 261478 90120 0 96
98 0 416994 261474 90280 0 97
99 0 417186 261394 90440 0 98
100 0 417414 261462 90560 0 99
101 0 417690 261310 90680 0 100
102 0 417880 261246 90760 0 101
103 0 418292 261094 90880 0 102
104 0 419200 260934 91000 0 103
105 0 419460 260954 91120 0 104
106 0 419604 260942 91200 0 105
107 0 419928 260934 91320 0 106
108 0 420100 260822 91440 0 107
109 0 420292 260666 91560 0 108
110 0 420616 260342 91680 0 109
111 0 421072 260026 91760 0 110
112 0 421716 259814 91840 0 111
113 0 422376 259686 91960 0 112
114 0 422864 259582 92080 0 113
115 0 423248 259470 92200 0 114
116 0 423496 259318 92320 0 115
117 0 423924 259206 92440 0 116
118 0 424516 259206 92560 0 117
119 0 424920 259314 92680 0 118
120 0 425436 259330 92840 0 119
121 0 425696 259246 92960 0 120
122 0 425968 259118 93080 0 121
123 0 426168 259070 93200 0 122
124 0 426416 259070 93320 0 123
125 0 426656 259218 93440 0 124
126 0 427016 259318 93560 0 125
127 0 428132 259302 93720 0 126
128 0 428228 259354 93840 0 127
129 0 428440 259466 93920 0 128
130 0 428712 259554 94040 0 129
131 0 429476 259646 94160 0 130
132 0 429916 259646 94280 0 131
133 0 430300 259706 94360 0 132
134 0 430692 259762 94480 0 133
135 0 431392 259978 94560 0 134
136 0 432328 259930 94680 0 135
137 0 432504 259874 94840 0 136
138 0 432856 259914 94960 0 137
139 0 433164 260058 95080 0 138
140 0 433908 260294 95160 0 139
141 0 434364 260354 95280 0 140
142 0 434904 260370 95400 0 141
143 0 435512 260346 95560 0 142
144 0 435868 260386 95680 0 143
145 0 436380 260550 95800 0 144
146 0 437392 260598 95960 0 145
147 0 437576 260546 96080 0 146
148 0 438160 260410 96240 0 147
149 0 438512 260438 96360 0 148
150 0 438952 260494 96440 0 149
151 0 440308 260458 96520 0 150
152 0 441724 260542 96640 0 151
153 0 442692 260274 96720 0 152
154 0 443020 260326 96800 0 153
155 0 443588 260302 96880 0 154
156 0 444260 260066 96920 0 155
157 0 445368 260230 97000 0 156
158 0 446342 260038 96960 0 157
159 0 447158 260094 96920 0 158
160 0 447686 260062 96800 0 159
161 0 448286 259958 96720 0 160
162 0 448982 259858 96600 0 161
163 0 450174 259734 96520 0 162
164 0 450946 259494 96400 108 163
165 0 451606 259438 96320 86 164
166 0 452358 259406 96240 98 165
167 0 453062 259222 96160 51 166
168 0 453670 259138 96080 91 167
169 0 454266 259002 96000 71 168
170 0 454610 258874 95920 91 169
171 0 455134 258774 95880 96 170
172 0 455842 258578 95800 71 171
173 0 456390 258418 95680 75 172
174 0 456962 258330 95600 81 173
175 0 457466 258178 95480 101 174
176 0 457894 258006 95360 81 175
177 0 458282 257918 95280 80 176
178 0 458566 257862 95240 86 177
179 0 458856 257734 95200 86 178
180 0 459244 257638 95080 107 179
181 0 459768 257494 95000 120 180
182 0 460040 257418 94880 96 181
183 0 460536 257298 94800 108 182
184 0 461072 257114 94720 107 183
185 0 461280 257054 94640 90 184
186 0 461564 256910 94520 98 185
187 0 461784 256830 94400 115 186
188 0 461880 256766 94320 104 187
189 0 462132 256626 94240 101 188
190 0 462532 256526 94120 75 189
191 0 462908 256342 94000 71 190
192 0 463052 256210 93920 60 191
193 0 463264 256050 93800 51 192
194 0 463464 255938 93680 60 193
195 0 463728 255770 93560 51 194
196 0 464152 255586 93480 86 195
197 0 464374 255414 93360 107 196
198 0 464938 255106 93280 91 197
199 0 465318 254934 93120 81 198
200 0 465462 254926 93000 81 199
201 0 465902 254826 92840 81 200
202 0 466230 254726 92720 98 201
203 0 466414 254554 92600 81 202
204 0 466526 254534 92480 81 203
205 0 466754 254410 92360 81 204
206 0 466946 254318 92240 81 205
207 0 467094 254246 92080 102 206
208 0 467326 254034 92000 120 207
209 0 467790 253754 91880 81 208
210 0 468182 253714 91720 80 209
211 0 468458 253638 91600 81 210
212 0 468646 253582 91480 104 211
213 0 469026 253446 91360 51 212
214 0 469190 253386 91240 32 213
215 0 469234 253386 91160 32 214
216 0 469382 253238 91080 71 215
217 0 469486 253198 90960 71 216
218 0 469850 253142 90840 71 217
219 0 470238 253078 90760 0 218
220 0 470414 253046 90680 0 219
221 0 470802 253006 90640 0 220
222 0 468844 252966 90560 51 221
223 0 469016 252822 90440 51 222
224 0 469260 252646 90320 124 223
225 0 469388 252542 90200 124 224
226 0 469536 252418 90080 102 225
227 0 469780 252334 89960 102 226
228 0 470028 252186 89880 120 227
229 0 470240 252054 89720 107 228
230 0 470544 251950 89600 101 229
231 0 470782 251946 89560 91 230
232 0 470962 251882 89440 91 231
233 0 471170 251770 89280 96 232
234 0 471298 251662 89160 101 233
235 0 471486 251562 89040 120 234
236 0 471734 251518 88960 120 235
237 0 471854 251454 88840 120 236
238 0 471886 251390 88760 120 237
239 0 472056 251394 88720 86 238
240 0 472242 251234 88640 86 239
241 0 472238 251318 88520 115 240
242 0 472322 251338 88400 115 241
243 0 472402 251314 88280 108 242
244 0 472446 251330 88120 108 243
245 0 472582 251390 88000 51 244
246 0 472606 251390 87840 107 245
247 0 472722 251422 87720 107 246
248 0 472814 251482 87600 148 247
249 0 472874 251550 87480 148 248
250 0 472894 251590 87320 60 249
251 0 472980 251614 87280 60 250
252 0 473084 251662 87160 64 251
253 0 473216 251602 87040 75 252
254 0 473416 251558 86920 81 253
255 0 473540 251530 86760 81 254
256 0 473608 251506 86640 96 255
257 0 473700 251510 86480 71 256
258 0 473856 251546 86360 71 257
259 0 473996 251546 86240 64 258
260 0 474036 251598 86120 64 259
261 0 474132 251554 86080 64 260
262 0 474211 251548 85960 45 261
263 0 474383 251444 85800 45 262
264 0 474607 251340 85640 71 263
265 0 474699 251184 85480 102 264
266 0 474791 251016 85400 154 265
267 0 474847 250984 85280 154 266
268 0 475019 250688 85200 91 267
269 0 475227 250544 85040 81 268
270 0 475267 250528 84920 81 269
271 0 475291 250528 84800 90 270
272 0 475311 250524 84680 90 271
273 0 475331 250520 84560 90 272
274 0 475483 250492 84440 96 273
275 0 475703 250496 84320 91 274
276 0 475843 250464 84120 104 275
277 0 475871 250456 84000 104 276
278 0 475979 250412 83840 120 277
279 0 476067 250444 83760 120 278
280 0 476231 250448 83640 75 279
281 0 476371 250412 83440 80 280
282 0 476483 250416 83360 115 281
283 0 476555 250440 83240 115 282
284 0 476815 250384 83040 102 283
285 0 476959 250372 82960 91 284
286 0 477031 250368 82840 91 285
287 0 477207 250360 82680 71 286
288 0 477403 250372 82560 81 287
289 0 477523 250372 82440 81 288
290 0 477815 250364 82280 98 289
291 0 477979 250348 82120 98 290
292 0 478147 250396 81960 81 291
293 0 478267 250444 81840 102 292
294 0 478427 250532 81680 90 293
295 0 478631 250564 81560 96 294
296 0 478823 250556 81440 71 295
297 0 479047 250496 81320 71 296
298 0 479203 250496 81160 71 297
299 0 479263 250448 81000 71 298
300 0 479619 250468 80880 75 299
301 0 479743 250348 80760 71 300
302 0 479895 250208 80640 71 301
303 0 479991 250156 80520 71 302
304 0 480047 250072 80400 81 303
305 0 480247 249768 80280 64 304
306 0 480395 249576 80120 81 305
307 0 480475 249372 80040 96 306
308 0 480561 249084 79960 32 307
309 5 480901 248596 79720 81 308
310 0 481169 248536 79800 164 309
311 0 481281 248412 80040 192 310
312 0 481357 248352 80280 178 311
313 0 481493 248304 80480 143 312
314 0 481577 248192 80720 137 313
315 0 481681 248124 80920 104 314
316 0 481665 248052 81120 104 315
317 0 481667 248016 81160 96 316
318 0 481677 247872 81320 96 317
319 0 481721 247816 81560 102 318
320 0 481669 247724 81800 81 319
321 0 481621 247648 82000 81 320
322 0 481477 247556 82240 81 321
323 0 481225 247592 82720 98 322
324 0 481209 247556 82920 140 323
325 0 481421 247492 83080 140 324
326 0 481577 247480 83280 128 325
327 0 481777 247336 83440 135 326
328 0 482017 247040 83640 108 327
329 0 482041 247012 83680 108 328
330 0 482137 246900 83840 108 329
331 0 482329 246784 84040 124 330
332 0 482489 246724 84240 120 331
333 0 482581 246560 84440 120 332
334 0 482641 246420 84680 108 333
335 0 482725 246300 84880 140 334
336 0 482801 246164 85080 140 335
337 0 482846 246119 85120 124 336
338 0 482981 245984 85240 124 337
339 0 483065 245856 85440 137 338
340 0 483133 245780 85680 108 339
341 0 483225 245784 85840 124 340
342 0 483149 245676 86000 124 341
343 0 483021 245580 86200 120 342
344 0 482937 245400 86360 98 343
345 0 482925 245344 86520 120 344
346 0 482951 245297 86560 120 345
347 0 483029 245156 86680 90 346
348 0 483101 245072 86880 90 347
349 0 483201 244992 87000 101 348
350 0 483315 244796 87080 131 349
351 0 483363 244588 87280 139 350
352 0 483415 244212 87400 107 351
353 0 483475 244104 87520 98 352
354 0 483463 243960 87720 75 353
355 0 483475 243824 87880 96 354
356 0 483475 243684 88040 96 355
357 0 483451 243516 88200 81 356
358 0 483471 243368 88320 81 357
359 0 483467 243188 88400 81 358
360 0 483811 242968 88520 81 359
361 0 483939 242768 88560 0 360
362 0 483675 242992 88600 81 361
363 0 483569 243188 88640 81 362
364 0 483177 242488 88720 0 363
365 0 483121 242188 88760 0 364
366 0 483025 241936 88880 0 365
367 0 482821 241556 89000 0 366
368 0 482517 241284 89160 0 367
369 0 482417 241224 89320 0 368
370 0 482265 241112 89440 0 369
371 0 482193 241008 89600 0 370
372 0 482141 240808 89960 0 371
373 0 482245 240756 90080 0 372
374 0 482237 240612 90240 0 373
375 0 482173 240348 90400 0 374
376 0 482267 240284 90520 0 375
377 0 482395 240148 90600 0 376
378 0 484243 239796 90640 0 377
379 0 484439 239716 90680 0 378
380 0 484807 239420 90920 0 379
381 0 484927 239308 91120 0 380
382 0 485039 239084 91320 0 381
383 0 485127 238828 91480 0 382
384 0 485207 238588 91600 0 383
385 0 485307 238372 91640 0 384
386 0 485467 238060 91840 0 385
387 0 485843 237436 91920 0 386
388 0 485923 236940 92040 0 387
389 0 486195 236164 92200 0 388
390 0 486259 235884 92440 0 389
391 0 486291 235484 92680 0 390
392 0 486411 235196 92840 0 391
393 0 486643 234700 93080 0 392
394 0 486963 234732 93320 0 393
395 0 487099 234708 93560 0 394
396 0 487243 234652 93760 0 395
397 0 487643 234476 93960 0 396
398 0 487907 233780 94120 0 397
399 0 488091 233372 94280 0 398
400 0 488107 233156 94480 0 399
401 0 488115 233036 94640 0 400
402 0 488143 232980 94680 0 401
403 0 488211 232796 94920 0 402
404 0 488239 232676 95120 0 403
405 0 488359 232532 95320 0 404
406 0 488755 232312 95520 0 405
407 0 489195 232060 95720 0 406
408 0 489455 231716 95920 0 407
409 0 489591 231432 96120 0 408
410 0 489755 231204 96320 0 409
411 0 489935 230992 96560 0 410
412 0 490155 230748 96720 0 411
413 0 490251 230736 96960 0 412
414 0 490359 230624 97160 0 413
415 0 490567 230468 97320 0 414
416 0 490859 230292 97440 0 415
417 0 491047 230204 97560 0 416
418 0 491359 230092 97720 0 417
419 0 491511 230008 97920 0 418
420 0 491727 229940 98080 0 419
421 0 491879 229844 98240 0 420
422 0 492067 229676 98360 0 421
423 0 492263 229544 98520 0 422
424 0 492303 229484 98720 0 423
425 0 492419 229392 98840 0 424
426 0 492691 229220 99000 0 425
427 0 492951 228988 99080 0 426
428 0 493195 228912 99240 0 427
429 0 493307 228828 99400 0 428
430 0 493499 228644 99560 0 429
431 0 494019 228260 99640 0 430
432 0 494383 228128 99800 0 431
433 0 494547 228040 99920 0 432
434 0 494851 227792 100000 0 433
435 0 494955 227696 100160 0 434
436 0 495207 227628 100240 0 435
437 0 495543 227292 100360 0 436
438 0 495723 226960 100520 0 437
439 0 495863 226848 100680 0 438
440 0 495923 226780 100840 0 439
441 0 496059 226560 101000 0 440
442 0 496219 226344 101160 0 441
443 0 496319 226124 101320 0 442
444 0 496427 226064 101560 0 443
445 0 496507 225844 101720 0 444
446 0 496471 225592 101920 0 445
447 0 496447 225220 102080 0 446
448 0 496487 224992 102240 0 447
449 0 496495 224952 102480 0 448
450 0 496527 224740 102600 0 449
451 0 496519 224596 102800 0 450
452 0 496607 224420 103000 0 451
453 0 496707 224316 103120 0 452
454 0 496839 224144 103360 0 453
455 0 496979 223784 103560 0 454
456 0 497095 223568 103720 0 455
457 0 497191 223428 103880 0 456
458 0 497283 223264 104040 0 457
459 0 497419 223064 104160 0 458
460 0 497551 222868 104280 0 459
461 0 497667 222544 104440 0 460
462 0 497715 222372 104600 0 461
463 0 497751 222268 104800 0 462
464 0 497811 221852 104880 0 463
465 0 498039 221396 105000 0 464
466 0 498071 221016 105160 0 465
467 0 498103 220608 105280 0 466
468 0 498091 220536 105480 0 467
469 0 497967 220364 105680 0 468
470 0 497907 220228 105840 0 469
471 0 497975 220164 106240 0 470
472 0 498007 220104 106440 0 471
473 0 498163 219980 106560 0 472
474 0 498291 219932 106760 0 473
475 0 498419 219712 106880 0 474
476 0 498723 219484 107000 0 475
477 0 498887 219316 107160 0 476
478 0 499119 218876 107280 0 477
479 0 499195 218592 107440 0 478
480 0 499279 218224 107640 0 479
481 0 499219 218092 107800 0 480
482 0 499303 217972 107960 0 481
483 0 499395 217828 108120 0 482
484 0 499567 217736 108240 0 483
485 0 499607 217692 108440 0 484
486 0 499731 217568 108560 0 485
487 0 499819 217532 108760 0 486
488 0 499867 217500 108960 0 487
489 0 499855 217384 109160 0 488
490 0 499861 217328 109280 0 489
491 0 499877 217232 109400 0 490
492 0 499841 217144 109440 0 491
493 0 499761 217072 109600 0 492
494 0 499749 216992 109680 0 493
495 0 499573 216808 109840 0 494
496 0 499605 216400 109920 0 495
497 0 499845 215784 109960 0 496
498 0 499981 215536 110120 0 497
499 0 499957 215464 110320 0 498
500 0 499973 215360 110520 0 499
501 0 499893 215176 110640 0 500
502 0 499821 215096 110840 0 501
503 0 499877 214960 111240 0 502
504 0 499885 214864 111400 0 503
505 0 499901 214744 111560 0 504
506 0 500013 214600 111680 0 505
507 0 500109 214352 111800 0 506
508 0 500293 213736 111880 0 507
509 0 500349 212968 112040 0 508
510 0 500357 212808 112280 0 509
511 0 500349 212664 112480 0 510
512 0 500381 212520 112640 0 511
513 0 500413 212424 112840 0 512
514 0 500445 212328 113000 0 513
515 0 500469 212256 113160 0 514
516 0 500501 212144 113320 0 515
517 0 500533 211984 113480 0 516
518 0 500493 211752 113640 0 517
519 0 500485 211552 113840 0 518
520 0 500469 211248 114040 0 519
521 0 500405 211096 114160 0 520
522 0 500333 210672 114320 0 521
523 0 500365 210416 114520 0 522
524 0 500381 210200 114720 0 523
525 0 500429 210040 114880 0 524
526 0 500509 209976 115040 0 525
527 0 500573 209936 115120 0 526
528 0 500677 209792 115240 0 527
529 0 500725 209744 115360 0 528
530 0 500741 209680 115480 0 529
531 0 500741 209664 115600 0 530
532 0 500741 209520 115720 0 531
533 0 500765 209472 115840 0 532
534 0 500709 209200 116000 0 533
535 0 500701 209120 116160 0 534
536 0 500693 209072 116280 0 535
537 0 500677 208896 116440 0 536
538 0 500661 208864 116560 0 537
539 0 500589 208808 116600 0 538
540 0 500669 208568 116800 0 539
541 0 500789 208448 117040 0 540
542 5 501013 208336 117840 0 541
543 0 500869 208280 117960 0 542
544 0 500749 208104 118160 0 543
545 0 500581 207960 118360 0 544
546 0 500661 207952 118560 0 545
547 0 500813 207848 118760 0 546
548 0 500893 207808 118960 0 547
549 0 501029 207744 119360 0 548
550 0 501189 207608 119560 0 549
551 0 501085 207400 119760 0 550
552 0 501125 207200 119880 0 551
553 0 501061 206888 119920 0 552
554 0 500997 206592 120080 0 553
555 0 501013 206440 120240 0 554
556 0 501005 206288 120400 0 555
557 0 501013 206104 120600 0 556
558 0 500949 206024 120800 0 557
559 0 500997 205960 121000 0 558
560 0 501109 205800 121160 0 559
561 0 501245 205744 121280 0 560
562 0 501445 205472 121480 0 561
563 0 501565 205384 121640 0 562
564 0 501421 205128 121840 0 563
565 0 501165 205016 121960 0 564
566 0 501073 204832 122000 0 565
567 0 500569 204296 122120 0 566
568 0 500529 203920 122280 0 567
569 0 500473 203648 122440 0 568
570 0 500377 203440 122600 0 569
571 0 500385 203328 122760 0 570
572 0 500265 203016 122920 0 571
573 0 500265 203032 123040 0 572
574 0 500153 202656 123160 0 573
575 0 500169 202568 123360 0 574
576 0 500089 202376 123520 0 575
577 0 500041 202232 123720 0 576
578 0 499889 202136 123880 0 577
579 0 499873 202040 124080 0 578
580 0 499849 201936 124240 0 579
581 0 499881 201808 124440 0 580
582 0 499905 201704 124600 0 581
583 0 499961 201520 124760 0 582
584 0 500009 201336 124920 0 583
585 0 499953 201192 125080 0 584
586 0 499945 201072 125200 0 585
587 0 499897 200880 125360 0 586
588 0 499841 200832 125480 0 587
589 0 499737 200664 125640 0 588
590 0 499697 200600 125800 0 589
591 0 499665 200464 125960 0 590
592 0 499569 200312 126160 0 591
593 0 499617 200136 126280 0 592
594 0 499625 200008 126480 0 593
595 0 499713 199912 126640 0 594
596 0 499785 199800 126720 0 595
597 0 499737 199552 126840 0 596
598 0 499869 199392 126920 0 597
599 0 499797 198768 127080 0 598
600 0 499749 198696 127280 0 599
601 0 499605 198624 127680 0 600
602 0 499557 198608 127800 0 601
603 0 499485 198416 127960 0 602
604 0 499317 198072 128120 0 603
605 0 499157 197672 128440 0 604
606 0 499093 197592 128600 0 605
607 0 499045 197440 128800 0 606
608 0 498981 197296 128920 0 607
609 0 498909 197160 129080 0 608
610 0 498893 197008 129200 0 609
611 0 498749 196664 129360 0 610
612 0 498685 196392 129480 0 611
613 0 498645 196224 129680 0 612
614 0 498613 196112 129920 0 613
615 0 498589 196000 130120 0 614
616 0 498581 196048 130360 0 615
617 0 498429 195952 130480 0 616
618 0 498365 195752 130640 0 617
619 0 498229 195472 130800 0 618
620 0 498197 195240 130960 0 619
621 0 498085 195144 131040 0 620
622 0 498029 195016 131160 0 621
623 0 498013 194936 131200 0 622
624 0 497965 194808 131280 0 623
625 0 497981 194544 131520 0 624
626 0 498021 194400 131640 0 625
627 0 498173 194144 131880 0 626
628 0 498265 193888 132200 0 627
629 0 497761 193816 132360 0 628
630 0 497617 193672 132520 0 629
631 0 497577 193544 132720 0 630
632 0 497545 193432 132840 0 631
633 0 497465 193224 133040 0 632
634 0 497385 192928 133240 0 633
635 0 497425 192752 133400 0 634
636 0 497577 192720 133560 0 635
637 0 497657 192464 133720 0 636
638 0 497553 191992 133920 0 637
639 0 497465 191768 134160 0 638
640 0 497473 191496 134360 0 639
641 0 497473 191240 134600 0 640
642 0 497449 191080 134720 0 641
643 0 497505 190776 134920 0 642
644 0 497529 190368 135160 0 643
645 0 497481 189920 135320 0 644
646 0 497449 189584 135520 0 645
647 0 497409 189256 135680 0 646
648 0 497337 188912 135840 0 647
649 0 497297 188536 136000 0 648
650 0 497233 188248 136200 0 649
651 0 497233 188032 136320 0 650
652 0 497217 187936 136520 0 651
653 0 497129 187704 136720 0 652
654 0 497049 187520 136920 0 653
655 0 497017 187368 137120 0 654
656 0 497081 187016 137240 0 655
657 0 497009 186560 137320 0 656
658 0 496945 186216 137480 0 657
659 0 496881 186016 137640 0 658
660 0 496817 185784 137800 0 659
661 0 496769 185632 138000 0 660
662 0 496761 185504 138160 0 661
663 0 496809 185424 138240 0 662
664 0 496879 185292 138320 0 663
665 0 496847 185136 138440 0 664
666 0 496815 185004 138600 0 665
667 0 496867 184728 138760 0 666
668 0 496855 184508 138960 0 667
669 0 496839 184428 139160 0 668
670 0 496893 184576 139200 0 669
671 0 496913 184632 139400 0 670
672 0 496941 184576 139760 0 671
673 0 496861 184296 139960 0 672
674 0 496785 184184 140120 0 673
675 0 496981 183992 140320 0 674
676 0 497281 183716 140480 0 675
677 0 497377 183380 140600 0 676
678 0 497393 183152 140720 0 677
679 0 497317 182888 140880 0 678
680 0 497289 182820 140960 0 679
681 0 497309 182748 141040 0 680
682 0 497357 182600 141200 0 681
683 0 497361 182516 141360 0 682
684 0 497409 182292 141480 0 683
685 0 497465 182200 141640 0 684
686 0 497481 181992 141760 0 685
687 0 497429 181868 141880 0 686
688 0 497497 181736 142000 0 687
689 0 497573 181664 142160 0 688
690 0 497505 181544 142320 0 689
691 0 497593 181288 142480 0 690
692 0 497653 181200 142640 0 691
693 0 497665 181168 142840 0 692
694 0 497653 180944 142960 0 693
695 0 497813 180768 143280 0 694
696 0 497889 180668 143400 0 695
697 0 497913 180480 143560 0 696
698 0 497737 179940 143720 0 697
699 0 497769 179504 143960 0 698
700 0 497797 179360 144040 0 699
701 0 497821 179232 144160 0 700
702 0 497817 179148 144280 0 701
703 0 497885 179048 144440 0 702
704 0 497949 178968 144600 0 703
705 0 498005 178864 144760 0 704
706 0 498009 178748 144920 0 705
707 0 497913 178652 145120 0 706
708 0 497601 178236 145240 0 707
709 0 497553 178072 145400 0 708
710 0 497533 177968 145480 0 709
711 0 497573 177736 145680 0 710
712 0 497581 177648 145840 0 711
713 0 497405 177384 146000 0 712
714 0 497237 177068 146160 0 713
715 0 496989 176812 146360 0 714
716 0 496805 176560 146520 0 715
717 0 496929 176400 146720 0 716
718 0 497029 176132 146880 0 717
719 0 497033 176052 147080 0 718
720 0 497069 176012 147240 0 719
721 0 497069 175920 147440 0 720
722 0 497073 175820 147800 0 721
723 0 496825 174840 148000 0 722
724 0 496417 174328 148160 0 723
725 0 496145 174208 148240 0 724
726 0 496097 174092 148360 0 725
727 0 496101 174008 148520 0 726
728 0 495985 173900 148720 0 727
729 0 495873 173648 148880 0 728
730 0 495849 173380 149000 0 729
731 0 495829 173312 149160 0 730
732 0 495813 173040 149360 0 731
733 0 495805 172832 149480 0 732
734 0 495813 172736 149680 0 733
735 0 495821 172904 149840 0 734
736 0 495873 173024 150000 0 735
737 0 495963 172964 150120 0 736
738 0 496045 172544 150360 0 737
739 0 495909 171900 150520 0 738
740 0 495839 171704 150600 0 739
741 0 495655 171288 150680 0 740
742 0 495575 170944 150840 0 741
743 0 495455 170540 151000 0 742
744 0 495377 170304 151080 0 743
745 0 495325 170136 151160 0 744
746 0 495213 169876 151440 0 745
747 0 495157 169636 151600 0 746
748 0 495129 169380 151800 0 747
749 0 495037 168980 152000 0 748
750 0 494913 168548 152120 0 749
751 0 494833 168228 152320 0 750
752 0 494781 168000 152520 0 751
753 0 494765 167792 152760 0 752
754 0 494749 167356 152920 0 753
755 0 494649 166832 153080 0 754
756 0 494545 166424 153240 0 755
757 0 494441 166168 153360 0 756
758 0 494357 165936 153560 0 757
759 0 494409 165636 153760 0 758
760 0 494321 165284 153920 0 759
761 0 494137 164908 154080 0 760
762 0 494053 164708 154240 0 761
763 0 493937 164508 154400 0 762
764 0 493889 164388 154600 0 763
765 0 493841 164100 154760 0 764
766 0 493817 163744 154880 0 765
767 0 493737 163420 155040 0 766
768 0 493593 163132 155200 0 767
769 0 493373 162648 155320 0 768
770 0 493185 162148 155520 0 769
771 0 493197 161984 155640 0 770
772 0 493135 161668 155720 0 771
773 0 493139 161340 155800 0 772
774 0 492951 160804 155920 0 773
775 0 492779 160348 155960 0 774
776 0 492715 159976 156080 0 775
777 0 492683 159436 156120 0 776
778 0 492597 159200 156200 0 777
779 0 492577 158988 156280 0 778
780 0 492453 158652 156480 0 779
781 0 492297 158188 156600 0 780
782 0 492259 158048 156640 0 781
783 0 492203 157872 156720 0 782
784 0 492139 157644 156880 0 783
785 0 491907 157300 157000 0 784
786 0 491875 157120 157120 0 785
787 0 491839 156924 157280 0 786
788 0 491747 156780 157440 0 787
789 0 491495 156644 157600 0 788
790 0 491407 156436 157720 0 789
791 0 491071 155956 157880 0 790
792 0 490807 155272 157920 0 791
793 0 490611 154952 158040 0 792
794 0 490583 154812 158160 0 793
795 0 490667 154668 158280 0 794
796 0 490591 154452 158480 0 795
797 0 490575 154108 158640 0 796
798 0 490215 153788 158760 0 797
799 0 489971 153716 158920 0 798
800 0 489815 153604 159080 0 799
801 0 489635 153520 159240 0 800
802 0 489391 153168 159440 0 801
803 0 489203 152844 159600 0 802
804 0 488711 152632 159760 0 803
805 0 488335 152436 159920 0 804
806 0 488007 152168 160040 0 805
807 0 488047 151948 160200 0 806
808 0 487927 151660 160360 0 807
809 0 487799 151508 160520 0 808
810 0 487603 150960 160640 0 809
811 0 487659 150664 160800 0 810
812 0 487443 150316 160920 0 811
813 0 486823 149916 161040 0 812
814 0 486763 149700 161160 0 813
815 0 486559 149452 161280 0 814
816 0 486383 149160 161440 0 815
817 0 486187 148900 161600 0 816
818 0 486135 148568 161760 0 817
819 0 485775 148232 161800 0 818
820 0 485667 148036 161960 0 819
821 0 485587 147876 162160 0 820
822 0 485263 147688 162360 0 821
823 0 484991 147540 162520 0 822
824 0 484827 147584 162720 0 823
825 0 484623 147348 162920 0 824
826 0 483959 146848 163040 0 825
827 0 483475 146488 163120 0 826
828 0 483111 146108 163240 0 827
829 0 482715 145788 163360 0 828
830 0 482275 145416 163480 0 829
831 0 481923 145068 163600 0 830
832 0 481817 145004 163640 0 831
833 0 481325 144592 163760 0 832
834 0 481013 144276 163800 0 833
835 0 480621 143868 163920 0 834
836 0 480281 143432 164040 0 835
837 0 480141 143308 164080 0 836
838 0 479933 143012 164160 0 837
839 0 479609 142680 164200 0 838
840 0 479305 142396 164280 0 839
841 0 478833 142016 164320 0 840
842 0 478481 141656 164400 0 841
843 0 478189 141188 164440 0 842
844 0 477593 140644 164560 0 843
845 0 477477 139916 164640 0 844
846 0 477415 139632 164680 0 845
847 0 477559 139140 164800 0 846
848 0 477545 138836 164760 0 847
849 0 477365 138232 164680 0 848
850 0 477317 137284 164600 0 849
851 0 477297 136888 164480 0 850
852 0 477235 136704 164400 0 851
853 0 477183 136456 164320 0 852
854 0 477015 135916 164200 0 853
855 0 476771 135192 164040 0 854
856 0 476269 133584 164080 0 855
857 0 474961 132332 164160 0 856
858 0 474583 132148 164240 0 857
859 0 474407 131972 164360 0 858
860 0 474151 131716 164400 0 859
861 0 473779 131336 164600 0 860
862 0 473023 130368 164640 0 861
863 0 472191 129848 164480 0 862
864 0 471245 129412 164400 0 863
865 0 470817 129048 164280 0 864
866 0 470057 128556 164160 0 865
867 0 469579 128404 164120 0 866
868 0 469385 128364 164040 0 867
869 0 469149 128348 163920 0 868
870 0 469009 128324 163800 0 869
871 0 468773 128256 163680 0 870
872 0 468149 127712 163520 0 871
873 0 466685 126816 163560 0 872
874 0 466419 126616 163600 0 873
875 0 466211 126396 163720 0 874
876 0 465971 125768 163840 0 875
877 0 465413 125056 163760 0 876
878 0 465169 124752 163640 0 877
879 0 464777 124408 163480 0 878
880 0 464681 124208 163320 0 879
881 0 464373 124012 163120 0 880
882 0 463325 122956 163040 0 881
883 0 462721 122420 162920 0 882
884 0 462319 122244 163040 0 883
885 0 462219 122160 163160 0 884
886 0 462055 122060 163320 0 885
887 0 461875 121784 163440 0 886
888 0 461871 121776 163480 0 887
889 0 461807 121720 163680 0 888
890 0 461583 121476 163840 0 889
891 0 461019 121052 164000 0 890
892 0 460347 120620 164120 0 891
893 0 459721 120292 164040 0 892
894 0 459681 120208 163920 0 893
895 0 459601 120152 163760 0 894
896 0 459501 120072 163400 0 895
897 0 459477 120032 163200 0 896
898 0 459465 120084 163000 0 897
899 0 459541 119884 162800 0 898
900 0 459497 119780 162600 0 899
901 0 459477 119700 162360 0 900
902 0 459545 119528 162160 0 901
903 0 459453 119556 161920 0 902
904 0 459337 119436 161720 0 903
905 0 459225 119384 161520 0 904
906 0 459205 119272 161320 0 905
907 0 459157 119188 161120 0 906
908 0 459197 119104 160960 0 907
909 0 459203 119060 160840 0 908
910 0 459187 118952 160680 0 909
911 0 459179 118892 160480 0 910
912 0 459131 118764 160320 0 911
913 0 459147 118648 160120 0 912
914 0 459175 118516 159960 0 913
915 0 459263 118408 159800 0 914
916 0 459339 118312 159600 0 915
917 0 459383 118224 159440 0 916
918 0 459415 118008 159280 0 917
919 0 459455 117888 159080 0 918
920 0 459503 117780 158880 0 919
921 0 459603 117664 158680 0 920
922 0 459667 117464 158520 0 921
923 0 459719 117316 158400 0 922
924 0 459763 117164 158200 0 923
925 0 459879 116944 158040 0 924
926 0 459947 116836 157880 0 925
927 0 460179 116692 157720 0 926
928 0 460259 116596 157560 0 927
929 0 460331 116532 157400 0 928
930 0 460475 116492 157200 0 929
931 0 460563 116468 157000 0 930
932 0 460651 116316 156840 0 931
933 0 460627 116236 156720 0 932
934 0 460603 116180 156560 0 933
935 0 460639 115964 156360 0 934
936 0 460627 115928 156240 0 935
937 0 460783 115968 156040 0 936
938 0 460819 115888 155840 0 937
939 0 460827 115828 155680 0 938
940 0 460863 115880 155280 0 939
941 0 460911 115892 154920 0 940
942 0 460919 115848 153840 0 941
943 0 460899 115788 153640 0 942
944 0 460863 115692 153480 0 943
945 0 460827 115480 153320 0 944
946 0 460823 115312 153280 0 945
947 0 460727 115056 153080 0 946
948 0 460619 114692 152960 0 947
949 0 460559 114460 152760 0 948
950 0 460543 114208 152640 0 949
951 0 460451 113952 152440 0 950
952 0 460359 113772 152240 0 951
953 0 460331 113480 152040 0 952
954 0 460283 113332 151840 0 953
955 0 460275 113188 151680 0 954
956 0 460119 113108 151480 0 955
957 0 460111 113084 151240 0 956
958 0 460043 113044 151000 0 957
959 0 459983 112980 150760 0 958
960 0 460013 113064 150680 0 959
961 0 460037 113356 150600 0 960
962 0 460129 113536 150520 0 961
963 0 460217 113884 150440 0 962
964 0 460221 114128 150400 0 963
965 0 460225 114208 150320 0 964
966 0 460237 114348 150240 0 965
967 0 460157 114232 150120 0 966
968 0 459905 114052 150000 0 967
969 0 459813 113700 149880 0 968
970 0 459585 113224 149760 0 969
971 0 459487 112908 149680 0 970
972 0 459319 112488 149600 0 971
973 0 459151 112140 149520 0 972
974 0 459135 112092 149400 0 973
975 0 459133 112156 149360 0 974
976 0 459109 111968 149200 0 975
977 0 459101 111820 149120 0 976
978 0 459021 111660 148960 0 977
979 0 459013 111516 148800 0 978
980 0 459149 111520 148440 0 979
981 0 459149 111396 148240 0 980
982 0 459245 111404 148200 0 981
983 0 459185 111360 148120 0 982
984 0 459049 111212 147920 0 983
985 0 458993 111028 147840 0 984
986 0 458925 110888 147720 0 985
987 0 458865 110680 147560 0 986
988 0 458805 110540 147440 0 987
989 0 458757 110424 147360 0 988
990 0 458749 110356 147240 0 989
991 0 458757 110396 147040 0 990
992 0 458709 110316 146880 0 991
993 0 458693 110176 146680 0 992
994 0 458741 109876 146520 0 993
995 0 458769 109740 146360 0 994
996 0 458749 109532 146120 0 995
997 0 458737 109020 145920 0 996
998 0 458749 108672 145840 0 997
999 0 458765 108568 145760 0 998
1000 0 458649 108404 145680 0 999
1001 0 458633 108276 145560 0 1000
1002 0 458505 108004 145480 0 1001
1003 0 458401 107748 145360 0 1002
1004 0 458249 107396 145280 0 1003
1005 0 458073 107204 145240 0 1004
1006 0 457865 106580 145200 0 1005
1007 0 457133 106304 145280 0 1006
1008 0 456877 106352 145360 0 1007
1009 0 456605 106352 145480 0 1008
1010 0 456145 106244 145560 0 1009
1011 0 455297 106444 145600 0 1010
1012 0 454709 106696 145640 0 1011
1013 0 454269 106960 145560 0 1012
1014 0 454213 107072 145440 0 1013
1015 0 454209 107020 145320 0 1014
1016 0 454097 107020 145200 0 1015
1017 0 453777 106964 145040 0 1016
1018 0 453625 106876 144880 0 1017
1019 0 453545 106820 144760 0 1018
1020 0 453481 106876 144640 0 1019
1021 0 453369 106796 144520 0 1020
1022 0 453217 106756 144360 0 1021
1023 0 453105 106828 144240 0 1022
1024 0 452857 106884 144080 0 1023
1025 0 452670 106953 144000 0 1024
1026 0 452577 106988 143960 0 1025
1027 0 452365 107072 143760 0 1026
1028 0 451933 107224 143720 0 1027
1029 0 451789 107328 143640 0 1028
1030 0 451677 107336 143560 0 1029
1031 0 451513 107380 143400 0 1030
1032 0 451329 107468 143320 0 1031
1033 0 451313 107348 143240 0 1032
1034 0 451209 107260 143160 0 1033
1035 0 451145 107164 143040 0 1034
1036 0 451057 107132 142920 0 1035
1037 0 450857 107116 142840 0 1036
1038 0 450849 107108 142720 0 1037
1039 0 450793 107076 142640 0 1038
1040 0 450737 107012 142480 0 1039
1041 0 450503 106966 142280 0 1040
1042 0 450319 107070 142080 0 1041
1043 0 450260 107067 142040 0 1042
1044 0 450083 107058 141920 0 1043
1045 0 449925 107068 141720 0 1044
1046 0 449889 107064 141520 0 1045
1047 0 449801 107100 141440 0 1046
1048 0 449769 107044 141240 0 1047
1049 0 449713 107056 141080 0 1048
1050 0 449719 107102 141000 0 1049
1051 0 449665 107124 140880 0 1050
1052 0 449615 107198 140800 0 1051
1053 0 449599 107254 140720 0 1052
1054 0 449571 107286 140640 0 1053
1055 0 449499 107342 140520 0 1054
1056 0 449441 107352 140440 0 1055
1057 0 449441 107332 140320 0 1056
1058 0 449377 107380 140240 0 1057
1059 0 449365 107392 140120 0 1058
1060 0 449329 107464 139960 0 1059
1061 0 449217 107532 139800 0 1060
1062 0 449061 107592 139720 0 1061
1063 0 448987 107638 139640 0 1062
1064 0 448917 107692 139560 0 1063
1065 0 448889 107700 139480 0 1064
1066 0 448829 107724 139400 0 1065
1067 0 448761 107788 139280 0 1066
1068 0 448319 106802 139240 0 1067
1069 0 448267 106750 139200 0 1068
1070 0 448187 106774 139120 0 1069
1071 0 448137 106756 139040 0 1070
1072 0 448101 106748 138960 0 1071
1073 0 448021 106720 138840 0 1072
1074 0 447949 106684 138720 0 1073
1075 0 447917 106540 138560 0 1074
1076 0 447789 106572 138440 0 1075
1077 0 447761 106596 138320 0 1076
1078 0 447757 106596 138200 0 1077
1079 0 447753 106572 138080 0 1078
1080 0 447793 106468 137960 0 1079
1081 0 447833 106420 137880 0 1080
1082 0 447841 106520 137760 0 1081
1083 0 447797 106544 137640 0 1082
1084 0 447769 106560 137520 0 1083
1085 0 447633 106612 137440 0 1084
1086 0 447617 106620 137280 0 1085
1087 5 447379 106618 137160 0 1086
1088 0 447509 106508 137080 0 1087
1089 0 447505 106436 136960 0 1088
1090 0 447581 106292 136840 0 1089
1091 0 447665 106192 136760 0 1090
1092 0 447829 106136 136640 0 1091
1093 0 447829 106096 136520 0 1092
1094 0 447833 105964 136400 0 1093
1095 0 447821 105908 136240 0 1094
1096 0 447827 105758 136120 0 1095
1097 0 447851 105646 136000 0 1096
1098 0 447825 105500 135880 0 1097
1099 0 447805 105364 135760 0 1098
1100 0 447785 105256 135640 0 1099
1101 0 447831 105038 135520 0 1100
1102 0 447847 104958 135360 0 1101
1103 0 447939 104902 135240 0 1102
1104 0 448071 104766 135120 0 1103
1105 0 448227 104670 135040 0 1104
1106 0 448323 104598 134920 0 1105
1107 0 448443 104570 134760 0 1106
1108 0 448459 104558 134680 0 1107
1109 0 448487 104534 134480 0 1108
1110 0 448599 104494 134360 0 1109
1111 0 448690 104398 134240 0 1110
1112 0 448633 104192 134080 0 1111
1113 0 448659 103936 133880 0 1112
1114 0 448682 103794 133720 0 1113
1115 0 448639 103658 133560 0 1114
1116 0 448549 103601 133440 0 1115
1117 0 448541 103443 133280 0 1116
1118 0 448663 103278 133200 0 1117
1119 0 448606 103242 133080 0 1118
1120 0 448594 103045 132960 0 1119
1121 0 448544 102815 132840 0 1120
1122 0 448530 102631 132800 0 1121
1123 0 448374 102434 132800 0 1122
1124 0 448316 102367 132680 0 1123
1125 0 448277 102201 132600 0 1124
1126 0 448218 101949 132480 0 1125
1127 0 447938 101382 132280 0 1126
1128 0 447828 101066 132120 0 1127
1129 0 447822 100812 132040 0 1128
1130 0 447667 100511 131880 0 1129
1131 0 447630 100303 131680 0 1130
1132 0 447474 100152 131480 0 1131
1133 0 447473 100142 131440 0 1132
1134 0 447465 100094 131320 0 1133
1135 0 447400 99951 131200 0 1134
1136 0 447319 99773 131000 0 1135
1137 0 447180 99658 130840 0 1136
1138 0 447124 99556 130680 0 1137
1139 0 447068 99415 130480 0 1138
1140 0 446920 99212 130320 0 1139
1141 0 446829 99064 130160 0 1140
1142 0 446658 98919 130000 0 1141
1143 0 446563 98845 129800 0 1142
1144 0 446485 98739 129640 0 1143
1145 0 446441 98656 129480 0 1144
1146 0 446397 98557 129320 0 1145
1147 0 446237 98490 129160 0 1146
1148 0 446175 98423 128960 0 1147
1149 0 446027 98358 128760 0 1148
1150 0 445963 98277 128680 0 1149
1151 0 445899 98230 128560 0 1150
1152 0 445713 98167 128400 0 1151
1153 0 445622 98150 128280 0 1152
1154 0 445604 98156 128240 0 1153
1155 0 445557 98160 128160 0 1154
1156 0 445258 98038 127920 0 1155
1157 0 444976 97874 127760 0 1156
1158 0 444726 97765 127640 0 1157
1159 0 444660 97724 127560 0 1158
1160 0 444441 97650 127400 0 1159
1161 0 444197 97597 127240 0 1160
1162 0 444045 97437 127080 0 1161
1163 0 443828 97369 126920 0 1162
1164 0 443665 97289 126760 0 1163
1165 0 443414 97215 126600 0 1164
1166 0 443142 97258 126520 0 1165
1167 0 442942 97201 126400 0 1166
1168 0 442781 97159 126280 0 1167
1169 0 442644 97242 126160 0 1168
1170 0 442376 97180 126000 0 1169
1171 0 442375 97187 125840 0 1170
1172 0 442178 97424 125680 0 1171
1173 0 441956 97635 125520 0 1172
1174 0 441888 97765 125440 0 1173
1175 0 441666 97966 125240 0 1174
1176 0 441470 98120 125040 0 1175
1177 0 441314 98250 124920 0 1176
1178 0 441039 98566 124720 0 1177
1179 0 440782 98903 124640 0 1178
1180 0 440080 99710 124600 0 1179
1181 0 439906 99875 124440 0 1180
1182 0 439621 100031 124240 0 1181
1183 0 439353 100188 124000 0 1182
1184 0 439186 100150 123800 0 1183
1185 0 439022 100172 123600 0 1184
1186 0 439021 100133 123480 0 1185
1187 0 438907 100268 123320 0 1186
1188 0 438804 100340 123240 0 1187
1189 0 438798 100451 123120 0 1188
1190 0 438629 100791 122920 0 1189
1191 0 438484 100930 122720 0 1190
1192 0 438215 101044 122480 0 1191
1193 0 438068 101005 122280 0 1192
1194 0 437865 100961 122080 0 1193
1195 0 437824 100864 121920 0 1194
1196 0 437796 100793 121760 0 1195
1197 0 437796 100773 121600 0 1196
1198 0 437728 100704 121400 0 1197
1199 0 437711 100694 121240 0 1198
1200 0 437611 100580 121040 0 1199
1201 0 437528 100327 120840 0 1200
1202 0 437488 100173 120680 0 1201
1203 0 437383 100146 120520 0 1202
1204 0 437259 99906 120320 0 1203
1205 0 437121 99706 120120 0 1204
1206 0 437038 99669 119960 0 1205
1207 0 436881 99636 119760 0 1206
1208 0 436899 99557 119560 0 1207
1209 0 436844 99539 119360 0 1208
1210 0 436764 99499 119200 0 1209
1211 0 436722 99362 118960 0 1210
1212 0 436563 99368 118800 0 1211
1213 0 436410 99303 118600 0 1212
1214 0 436387 99196 118440 0 1213
1215 0 436230 99211 118280 0 1214
1216 0 436048 99291 118160 0 1215
1217 0 435960 99216 118000 0 1216
1218 0 435964 99178 117840 0 1217
1219 0 435730 99130 117640 0 1218
1220 0 435663 99029 117480 0 1219
1221 0 435569 99048 117320 0 1220
1222 0 435476 98989 117280 0 1221
1223 0 435511 99002 117080 0 1222
1224 0 435494 99000 116920 0 1223
1225 0 435404 98894 116720 0 1224
1226 0 435384 98797 116520 0 1225
1227 0 435259 98889 116360 0 1226
1228 0 435267 98898 116160 0 1227
1229 0 435261 99087 116000 0 1228
1230 0 435245 99098 115840 0 1229
1231 0 435183 99410 115640 0 1230
1232 0 435130 99586 115480 0 1231
1233 0 435126 99676 115320 0 1232
1234 0 435027 99913 115160 0 1233
1235 0 434988 100092 115040 0 1234
1236 0 434903 100231 114920 0 1235
1237 0 434830 100261 114760 0 1236
1238 0 434742 100263 114680 0 1237
1239 0 434662 100439 114520 0 1238
1240 0 434732 100659 114480 0 1239
1241 0 434740 100648 114280 0 1240
1242 0 434748 100627 114200 0 1241
1243 0 434724 100780 114040 0 1242
1244 0 434732 100780 113840 0 1243
1245 0 434903 100763 113760 0 1244
1246 0 434988 100754 113720 0 1245
1247 0 434921 100808 113600 0 1246
1248 0 434736 100856 113520 0 1247
1249 0 434680 100847 113440 0 1248
1250 5 434740 100840 113400 0 1249
1251 0 434602 100934 113280 0 1250
1252 0 434361 101007 113120 0 1251
1253 0 434259 101085 112960 0 1252
1254 0 434256 101143 112840 0 1253
1255 0 434216 101204 112680 0 1254
1256 0 434130 101223 112560 0 1255
1257 0 434053 101229 112400 0 1256
1258 0 434001 101238 112240 0 1257
1259 0 433974 101261 112200 0 1258
1260 0 433901 101265 112000 0 1259
1261 0 433813 101318 111800 0 1260
1262 0 433573 101418 111680 0 1261
1263 0 433473 101320 111520 0 1262
1264 0 433354 101276 111400 0 1263
1265 0 433246 101190 111400 0 1264
1266 0 433271 101077 111360 0 1265
1267 0 433246 101083 111200 0 1266
1268 0 433214 100937 111000 0 1267
1269 0 433243 100891 110840 0 1268
1270 0 433259 100827 110600 0 1269
1271 0 433260 100803 110440 0 1270
1272 0 433301 100821 110240 0 1271
1273 0 433475 100830 110000 0 1272
1274 0 433529 100824 109800 0 1273
1275 0 433751 100767 109600 0 1274
1276 0 433833 100837 109360 0 1275
1277 0 433911 100809 109280 0 1276
1278 0 434000 100789 109040 0 1277
1279 5 434248 100638 108920 0 1278
1280 0 434296 100549 108880 0 1279
1281 0 434147 100503 108720 0 1280
1282 0 433979 100312 108560 0 1281
1283 0 433747 100176 108360 0 1282
1284 0 433586 100081 108200 0 1283
1285 0 433242 100001 108000 0 1284
1286 0 432919 99860 107760 0 1285
1287 0 432788 99878 107560 0 1286
1288 0 432702 99975 107520 0 1287
1289 0 432498 100121 107440 0 1288
1290 0 432320 100295 107400 0 1289
1291 0 432331 100248 107360 0 1290
1292 0 432386 99980 107280 0 1291
1293 0 432276 99921 107160 0 1292
1294 0 432225 99902 107000 0 1293
1295 0 432213 99918 106840 0 1294
1296 0 432236 100083 106680 0 1295
1297 0 432236 100083 106480 0 1296
1298 5 432447 100928 106400 0 1297
1299 0 432341 100465 106280 0 1298
1300 0 432137 100151 106120 0 1299
1301 0 431807 99840 106000 0 1300
1302 0 431523 99367 105840 0 1301
1303 0 431169 99155 105720 0 1302
1304 0 430903 98913 105520 0 1303
1305 0 430847 98881 105480 0 1304
1306 0 430807 98920 105400 0 1305
1307 0 430068 98695 105400 0 1306
1308 5 429417 98215 105400 0 1307
1309 0 429315 97926 105520 0 1308
1310 0 429276 97701 105560 0 1309
1311 5 429276 97730 105600 0 1310
1312 0 429458 97377 105600 0 1311
1313 0 429374 97075 105600 0 1312
1314 0 429371 96851 105640 0 1313
1315 0 429379 96638 105720 0 1314
1316 0 429410 96495 105840 0 1315
1317 0 429410 96365 106000 0 1316
1318 0 429474 95891 106160 0 1317
1319 0 429582 95687 106320 0 1318
1320 0 429569 95608 106360 0 1319
1321 0 429568 95604 106400 0 1320
1322 0 429303 94515 106440 0 1321
1323 0 429286 94388 106480 0 1322
1324 0 429302 94244 106560 0 1323
1325 0 429302 94064 106680 0 1324
1326 0 429252 93833 106840 0 1325
1327 0 429353 93575 106960 0 1326
1328 0 429464 93601 107040 0 1327
1329 0 429525 93425 107200 0 1328
1330 0 429611 93499 107240 0 1329
1331 0 429583 93448 107280 0 1330
1332 0 429314 93890 107320 0 1331
1333 0 429487 93796 107440 0 1332
1334 0 429790 93182 107480 0 1333
1335 0 429842 92976 107560 0 1334
1336 0 429886 92920 107600 0 1335
1337 0 429849 92561 107720 0 1336
1338 0 429542 92179 107720 0 1337
1339 0 429456 91970 107720 0 1338
1340 5 429450 91568 107720 0 1339
1341 0 429522 91530 107800 0 1340
1342 0 429525 91171 107840 0 1341
1343 0 429402 90585 107840 0 1342
1344 0 429134 90182 107840 0 1343
1345 5 428932 90000 107840 0 1344
1346 0 428844 89840 107920 0 1345
1347 0 428880 89843 108040 0 1346
1348 0 428903 89740 108120 0 1347
1349 0 429065 89746 108280 0 1348
1350 0 429203 89776 108440 0 1349
1351 0 429239 89722 108560 0 1350
1352 0 429168 89573 108680 0 1351
1353 0 429180 89630 108800 0 1352
1354 0 429059 89596 108880 0 1353
1355 0 429009 89603 108960 0 1354
1356 0 429038 89477 109080 0 1355
1357 0 429040 89365 109200 0 1356
1358 0 428868 89258 109320 0 1357
1359 0 428773 89235 109480 0 1358
1360 0 428691 89121 109600 0 1359
1361 0 428522 89012 109800 0 1360
1362 0 428300 88856 109960 0 1361
1363 0 428046 88356 110120 0 1362
1364 0 427831 88000 110280 0 1363
1365 0 427834 87963 110360 0 1364
1366 0 427604 87963 110480 0 1365
1367 0 427597 87855 110640 0 1366
1368 5 427546 87817 110680 0 1367
1369 0 427495 87779 110720 0 1368
1370 0 427411 87755 110760 0 1369
1371 0 427248 87781 110880 0 1370
1372 0 427356 87711 110960 0 1371
1373 0 427348 87696 111160 0 1372
1374 0 427422 87903 111240 0 1373
1375 0 427404 87609 111400 0 1374
1376 0 427487 87482 111480 0 1375
1377 0 427480 87362 111560 0 1376
1378 0 427496 87296 111680 0 1377
1379 0 427541 87194 111840 0 1378
1380 0 427597 87057 111960 0 1379
1381 0 427579 87045 112080 0 1380
1382 0 427647 86977 112200 0 1381
1383 0 427628 87008 112320 0 1382
1384 0 427682 87024 112360 0 1383
1385 0 427706 87009 112400 0 1384
1386 0 427703 87003 112520 0 1385
1387 0 427735 86882 112640 0 1386
1388 0 427771 86854 112680 0 1387
1389 0 427743 86854 112720 0 1388
1390 0 427689 86932 112760 0 1389
1391 0 427702 86847 112800 0 1390
1392 0 427741 86780 112840 0 1391
1393 0 427762 86728 112920 0 1392
1394 0 427740 86687 112960 0 1393
1395 0 427673 86626 113040 0 1394
1396 0 427582 86511 113120 0 1395
1397 0 427490 86349 113200 0 1396
1398 0 427245 86208 113240 0 1397
1399 0 427387 86229 113280 0 1398
1400 0 427394 86179 113320 0 1399
1401 0 427331 86077 113400 0 1400
1402 0 427187 86062 113480 0 1401
1403 0 426971 86011 113600 0 1402
1404 0 426950 86037 113680 0 1403
1405 0 426878 86027 113760 0 1404
1406 0 426770 86004 113840 0 1405
1407 0 426705 85987 113920 0 1406
1408 0 426739 85968 113960 0 1407
1409 0 426683 85914 114040 0 1408
1410 0 426578 85852 114120 0 1409
1411 0 426583 85802 114200 0 1410
1412 0 426553 85702 114280 0 1411
1413 0 426564 85654 114320 0 1412
1414 0 426555 85485 114440 0 1413
1415 0 426486 85425 114480 0 1414
1416 0 426420 85360 114520 0 1415
1417 0 426469 85240 114600 0 1416
1418 0 426511 85252 114680 0 1417
1419 0 426349 85169 114720 0 1418
1420 0 426458 85075 114760 0 1419
1421 0 426562 84972 114840 0 1420
1422 0 426565 84887 114880 0 1421
1423 0 426614 84862 114960 0 1422
1424 0 426485 84504 115040 0 1423
1425 0 426063 84350 115080 0 1424
1426 0 425987 84277 115120 0 1425
1427 0 425989 84259 115200 0 1426
1428 0 425785 83956 115320 0 1427
1429 0 425765 83932 115400 0 1428
1430 0 425656 83750 115520 0 1429
1431 0 425653 83645 115600 0 1430
1432 0 425528 83410 115720 0 1431
1433 0 425341 83145 115800 0 1432
1434 0 425191 82961 115880 0 1433
1435 0 425001 82831 115960 0 1434
1436 0 424835 82789 116000 0 1435
1437 0 424649 82637 116000 0 1436
1438 0 424643 82678 116080 0 1437
1439 0 424528 82697 116160 0 1438
1440 0 424342 82696 116200 0 1439
1441 0 424199 82592 116280 0 1440
1442 0 424116 82566 116360 0 1441
1443 0 424015 82631 116440 0 1442
1444 0 423878 82635 116560 0 1443
1445 0 423886 82662 116600 0 1444
1446 0 423869 82653 116680 0 1445
1447 0 423831 82677 116720 0 1446
1448 0 423756 82730 116800 0 1447
1449 0 423719 82806 116880 0 1448
1450 0 423583 82776 116960 0 1449
1451 0 423555 82826 117040 0 1450
1452 0 423552 82882 117160 0 1451
1453 0 423546 82937 117280 0 1452
1454 0 423531 82958 117320 0 1453
1455 0 423520 82968 117440 0 1454
1456 0 423336 82606 117520 0 1455
1457 0 423332 82622 117680 0 1456
1458 5 423332 82622 117720 0 1457
1459 0 423332 82622 117760 0 1458
1460 0 423352 82623 117880 0 1459
1461 0 423352 82673 118000 0 1460
1462 0 423309 82738 118200 0 1461
1463 0 423296 82705 118280 0 1462
1464 0 423295 82697 118320 0 1463
1465 0 423150 82703 118360 0 1464
1466 0 423050 82675 118440 0 1465
1467 0 422860 82953 118480 0 1466
1468 0 422774 83120 118560 0 1467
1469 0 422664 83265 118560 0 1468
1470 0 422477 83368 118680 0 1469
1471 0 422371 83439 118800 0 1470
1472 0 422270 83587 118880 0 1471
1473 0 422182 83652 118960 0 1472
1474 0 422156 83682 119040 0 1473
1475 0 422031 83661 119120 0 1474
1476 0 421870 83747 119240 0 1475
1477 0 421848 83813 119360 0 1476
1478 0 421806 83867 119400 0 1477
1479 0 421767 83780 119440 0 1478
1480 0 421712 83853 119480 0 1479
1481 0 421678 83854 119560 0 1480
1482 0 421592 83811 119560 0 1481
1483 0 421591 83763 119600 0 1482
1484 0 421580 83798 119640 0 1483
1485 0 421553 83791 119680 0 1484
1486 0 421487 83801 119720 0 1485
1487 0 421469 83847 119760 0 1486
1488 0 421485 83947 119800 0 1487
1489 0 421499 83953 119840 0 1488
1490 0 421509 84041 119880 0 1489
1491 0 421410 83932 119920 0 1490
1492 0 421505 84065 119960 0 1491
1493 0 421415 84024 120040 0 1492
1494 0 421355 84060 120120 0 1493
1495 0 421328 84129 120200 0 1494
1496 0 421296 84217 120240 0 1495
1497 0 421310 84255 120320 0 1496
1498 0 421280 84285 120400 0 1497
1499 0 421220 84325 120480 0 1498
1500 0 421189 84410 120560 0 1499
1501 0 421166 84480 120640 0 1500
1502 0 421109 84586 120720 0 1501
1503 0 421035 84655 120800 0 1502
1504 0 420947 84754 120880 0 1503
1505 0 420929 84788 120960 0 1504
1506 0 420923 84790 121040 0 1505
1507 0 420863 84840 121120 0 1506
1508 0 420788 84825 121200 0 1507
1509 0 420752 84788 121280 0 1508
1510 0 420747 84679 121360 0 1509
1511 0 420749 84677 121440 0 1510
1512 0 420734 84667 121520 0 1511
1513 0 420634 84609 121600 0 1512
1514 0 420590 84571 121680 0 1513
1515 0 420570 84535 121760 0 1514
1516 0 420544 84433 121880 0 1515
1517 0 420512 84286 122000 0 1516
1518 0 420416 84214 122080 0 1517
1519 0 420342 84157 122160 0 1518
1520 0 420295 84018 122240 0 1519
1521 0 420282 83921 122280 0 1520
1522 5 420185 83607 122320 0 1521
1523 0 420098 83476 122440 0 1522
1524 0 419964 83572 122560 0 1523
1525 0 419911 83674 122640 0 1524
1526 0 419941 83585 122720 0 1525
1527 0 419894 83558 122840 0 1526
1528 0 419876 83577 122920 0 1527
1529 0 419658 83616 123040 0 1528
1530 0 419674 83609 123160 0 1529
1531 0 419583 83628 123280 0 1530
1532 0 419580 83440 123360 0 1531
1533 0 419597 83474 123480 0 1532
1534 0 419542 83508 123600 0 1533
1535 0 419454 83411 123680 0 1534
1536 0 419475 83424 123720 0 1535
1537 0 419490 83451 123800 0 1536
1538 0 419502 83478 123880 0 1537
1539 0 419656 83538 123960 0 1538
1540 0 419748 83627 124040 0 1539
1541 0 419786 83655 124080 0 1540
1542 0 419638 83648 124120 0 1541
1543 0 419671 83604 124200 0 1542
1544 0 419743 83654 124280 0 1543
1545 0 419756 83678 124360 0 1544
1546 0 419676 83586 124400 0 1545
1547 0 419796 83664 124440 0 1546
1548 0 419838 83718 124520 0 1547
1549 0 419830 83726 124600 0 1548
1550 0 419831 83727 124680 0 1549
1551 0 419855 83724 124760 0 1550
1552 0 419793 83653 124880 0 1551
1553 0 419702 83642 124960 0 1552
1554 0 419634 83630 125040 0 1553
1555 0 419537 83629 125120 0 1554
1556 0 419536 83594 125200 0 1555
1557 0 419532 83561 125280 0 1556
1558 0 419492 83557 125360 0 1557
1559 0 419406 83481 125440 0 1558
1560 0 419273 83337 125520 0 1559
1561 0 419241 83330 125600 0 1560
1562 0 418872 83282 125720 0 1561
1563 0 418657 83303 125800 0 1562
1564 5 418280 83294 125880 0 1563
1565 0 418217 83286 126000 0 1564
1566 0 418217 83026 126160 0 1565
1567 0 418311 83171 126240 0 1566
1568 0 418313 83162 126280 0 1567
1569 0 418355 83176 126440 0 1568
1570 0 418280 83217 126520 0 1569
1571 0 418218 83332 126600 0 1570
1572 0 418291 83359 126680 0 1571
1573 0 418319 83358 126720 0 1572
1574 0 418387 83429 126800 0 1573
1575 0 418451 83567 126920 0 1574
1576 0 418394 83680 127040 0 1575
1577 0 418243 83787 127200 0 1576
1578 0 417930 83890 127320 0 1577
1579 0 417790 83921 127480 0 1578
1580 0 417553 84078 127600 0 1579
1581 0 417493 84164 127640 0 1580
1582 0 417428 84282 127680 0 1581
1583 0 417452 84283 127720 0 1582
1584 0 417456 84298 127800 0 1583
1585 0 417449 84363 127840 0 1584
1586 0 417939 84080 127880 0 1585
1587 0 417953 84125 127920 0 1586
1588 0 417843 84248 128040 0 1587
1589 0 417766 84281 128160 0 1588
1590 0 417669 84339 128280 0 1589
1591 0 417543 84249 128360 0 1590
1592 0 417479 84225 128400 0 1591
1593 0 417251 83938 128440 0 1592
1594 0 417149 83669 128480 0 1593
1595 0 417266 84083 128560 0 1594
1596 0 417281 84282 128680 0 1595
1597 0 417016 84300 128840 0 1596
1598 0 416882 84370 128960 0 1597
1599 0 416757 84406 129080 0 1598
1600 0 416553 84440 129200 0 1599
1601 0 416443 84461 129200 0 1600
1602 0 416389 84501 129240 0 1601
1603 0 416332 84551 129360 0 1602
1604 0 416230 84560 129440 0 1603
1605 0 416056 84473 129520 0 1604
1606 0 415889 84482 129600 0 1605
1607 0 415802 84512 129680 0 1606
1608 0 415770 84611 129720 0 1607
1609 0 415716 84667 129760 0 1608
1610 0 415668 84764 129840 0 1609
1611 0 415501 84854 129960 0 1610
1612 0 415472 84976 130120 0 1611
1613 0 415427 85018 130160 0 1612
1614 0 415383 85075 130200 0 1613
1615 0 415238 85073 130240 0 1614
1616 0 415375 85189 130320 0 1615
1617 0 415327 85208 130400 0 1616
1618 0 415289 85306 130440 0 1617
1619 0 415255 85357 130480 0 1618
1620 0 415221 85408 130520 0 1619
1621 0 415084 85452 130560 0 1620
1622 0 415144 85453 130640 0 1621
1623 0 415133 85505 130760 0 1622
1624 0 415133 85505 130880 0 1623
1625 5 415117 85514 130920 0 1624
1626 0 415118 85535 131000 0 1625
1627 0 415130 85679 131120 0 1626
1628 0 415000 86187 131160 0 1627
1629 0 414951 86274 131320 0 1628
1630 0 414868 86255 131400 0 1629
1631 0 414761 86095 131480 0 1630
1632 0 414725 86230 131520 0 1631
1633 0 414639 86359 131600 0 1632
1634 0 414564 86402 131680 0 1633
1635 0 414501 86462 131800 0 1634
1636 0 414478 86571 131840 0 1635
1637 0 414410 86622 131920 0 1636
1638 0 414360 86702 132000 0 1637
1639 0 414363 86814 132120 0 1638
1640 0 414366 87061 132160 0 1639
1641 0 414354 87117 132200 0 1640
1642 0 414347 87187 132280 0 1641
1643 0 414312 87232 132320 0 1642
1644 0 414232 87305 132360 0 1643
1645 0 414181 87418 132440 0 1644
1646 0 414187 87511 132520 0 1645
1647 0 414134 87633 132600 0 1646
1648 0 414060 87801 132680 0 1647
1649 0 413881 87883 132760 0 1648
1650 0 413762 87952 132840 0 1649
1651 0 413666 88005 132920 0 1650
1652 0 413677 88050 133000 0 1651
1653 0 413569 88100 133080 0 1652
1654 0 413056 88386 133080 0 1653
1655 0 412741 88555 133160 0 1654
1656 0 412627 88607 133240 0 1655
1657 0 412576 88609 133360 0 1656
1658 0 412429 88628 133440 0 1657
1659 0 412429 88628 133520 0 1658
1660 0 412359 88622 133640 0 1659
1661 0 412325 88664 133800 0 1660
1662 0 412325 88664 133840 0 1661
1663 0 412285 88696 133880 0 1662
1664 0 412008 88767 134080 0 1663
1665 0 411836 88799 134200 0 1664
1666 0 411836 88799 134360 0 1665
1667 0 411794 88655 134440 0 1666
1668 0 411753 88654 134560 0 1667
1669 0 411751 88660 134720 0 1668
1670 0 411542 88936 134880 0 1669
1671 0 411436 89068 134920 0 1670
1672 0 411316 89123 134960 0 1671
1673 0 411132 89130 135000 0 1672
1674 0 410809 89111 135120 0 1673
1675 0 410760 89113 135200 0 1674
1676 0 410628 89182 135320 0 1675
1677 0 410359 89162 135440 0 1676
1678 0 410393 89220 135520 0 1677
1679 0 410375 89285 135560 0 1678
1680 0 410200 89367 135600 0 1679
1681 0 410120 89472 135720 0 1680
1682 0 410137 89705 135800 0 1681
1683 0 410032 89855 135920 0 1682
1684 0 409784 90162 136080 0 1683
1685 0 409670 90342 136200 0 1684
1686 0 409687 90421 136360 0 1685
1687 0 409615 90640 136560 0 1686
1688 0 409481 90761 136720 0 1687
1689 0 409331 90951 136840 0 1688
1690 0 409181 90959 136880 0 1689
1691 0 409001 91127 137000 0 1690
1692 0 408859 91320 137160 0 1691
1693 0 408890 91460 137240 0 1692
1694 0 408889 91502 137360 0 1693
1695 0 408860 91551 137520 0 1694
1696 0 408794 91606 137560 0 1695
1697 0 408856 91764 137600 0 1696
1698 0 408850 91812 137680 0 1697
1699 0 408852 91836 137720 0 1698
1700 0 408859 91867 137800 0 1699
1701 0 408857 91827 137840 0 1700
1702 0 408890 91748 137920 0 1701
1703 0 408876 91576 138000 0 1702
1704 0 408850 91705 138040 0 1703
1705 0 408949 91662 138080 0 1704
1706 0 408995 91703 138160 0 1705
1707 0 408999 91845 138240 0 1706
1708 0 409014 91946 138320 0 1707
1709 0 409072 91890 138440 0 1708
1710 0 409087 91996 138520 0 1709
1711 0 409202 92016 138640 0 1710
1712 0 409265 92045 138760 0 1711
1713 0 409399 92082 138840 0 1712
1714 0 409437 92106 138880 0 1713
1715 0 409440 92124 138920 0 1714
1716 0 409426 92173 139000 0 1715
1717 0 409405 92220 139080 0 1716
1718 0 409458 92227 139200 0 1717
1719 0 409406 92184 139240 0 1718
1720 0 409760 93091 139280 0 1719
1721 0 409751 93042 139320 0 1720
1722 6 409756 93053 139360 0 1721
1723 0 480961 248556 79640 81 309
1724 0 481061 248548 79440 135 1723
1725 0 481141 248496 79200 128 1724
1726 0 481301 248424 79000 128 1725
1727 0 481405 248380 78760 115 1726
1728 0 481805 248276 78640 96 1727
1729 0 482005 248380 78520 96 1728
1730 0 482129 248360 78320 51 1729
1731 0 482273 248436 78120 131 1730
1732 0 482185 248596 77920 131 1731
1733 0 481993 248740 77720 104 1732
1734 0 481817 248820 77520 104 1733
1735 0 481513 248876 77280 108 1734
1736 0 481485 248960 77080 108 1735
1737 0 481517 248944 76880 128 1736
1738 0 481637 248872 76680 51 1737
1739 0 481689 248852 76400 108 1738
1740 0 481721 248764 76160 135 1739
1741 0 481833 248752 75920 128 1740
1742 0 481853 248700 75400 64 1741
1743 0 481725 248676 74680 75 1742
1744 0 481401 248576 74440 86 1743
1745 0 481245 248544 74240 128 1744
1746 0 481009 248464 74000 128 1745
1747 0 480953 248280 73760 189 1746
1748 0 480969 248340 73520 197 1747
1749 0 481117 248276 73240 160 1748
1750 0 481165 248232 72960 137 1749
1751 0 481109 248360 72680 131 1750
1752 0 481077 248424 72120 115 1751
1753 0 480961 248548 71880 128 1752
1754 0 480941 248652 71600 157 1753
1755 0 480877 248772 71400 157 1754
1756 0 480705 248796 71160 154 1755
1757 0 480393 248928 70840 156 1756
1758 0 480097 248960 70520 101 1757
1759 0 479913 248936 70280 128 1758
1760 0 479751 248984 70160 135 1759
1761 0 479635 248944 69960 172 1760
1762 0 479547 248936 69720 185 1761
1763 0 479439 248952 69520 185 1762
1764 0 479207 248948 69280 246 1763
1765 0 479103 248968 69000 186 1764
1766 0 478999 249108 68760 186 1765
1767 0 478823 249316 68560 178 1766
1768 0 478747 249516 68360 176 1767
1769 0 478691 249560 68120 181 1768
1770 0 478575 249604 67920 181 1769
1771 0 478539 249816 67680 140 1770
1772 0 478491 249940 67520 178 1771
1773 0 478615 250092 67280 175 1772
1774 0 478599 250260 67080 153 1773
1775 0 478355 250524 66880 153 1774
1776 0 478223 250756 66800 128 1775
1777 0 478139 251056 66680 120 1776
1778 0 478011 251364 66560 208 1777
1779 0 477905 251560 66520 208 1778
1780 0 477905 251772 66360 190 1779
1781 0 477825 251976 66200 202 1780
1782 0 477829 252084 66040 202 1781
1783 0 477993 252296 65840 140 1782
1784 0 478257 252412 65640 172 1783
1785 0 478513 252532 65440 124 1784
1786 0 478617 252652 65280 150 1785
1787 0 478993 252828 65120 160 1786
1788 0 479177 252872 64920 134 1787
1789 0 479145 252916 64720 108 1788
1790 0 479077 253036 64520 108 1789
1791 0 479317 252840 64360 163 1790
1792 0 479413 252876 64120 164 1791
1793 0 479393 252900 63920 164 1792
1794 0 479021 253108 63720 164 1793
1795 0 478997 253324 63520 178 1794
1796 0 479133 253528 63360 160 1795
1797 0 479177 253584 63160 160 1796
1798 0 479445 253576 63000 101 1797
1799 0 479593 253780 62800 102 1798
1800 0 479701 253904 62640 32 1799
1801 0 479901 254196 62520 96 1800
1802 0 479903 254368 62440 176 1801
1803 0 480059 254572 62320 128 1802
1804 0 480223 254828 62160 239 1803
1805 0 480423 254928 61960 206 1804
1806 5 480939 254952 61760 186 1805
1807 0 481829 254732 61680 202 1806
1808 0 482081 254752 61480 134 1807
1809 0 482373 254828 61360 163 1808
1810 0 482649 254844 61240 186 1809
1811 0 482797 254960 61040 124 1810
1812 0 482839 255012 61000 102 1811
1813 0 482883 255232 60960 102 1812
1814 0 482955 255360 60840 91 1813
1815 0 483031 255676 60720 80 1814
1816 0 483185 256144 60680 80 1815
1817 0 483069 255656 60640 80 1816
1818 0 482961 255288 60520 51 1817
1819 0 482973 255152 60480 51 1818
1820 0 482981 255036 60440 51 1819
1821 0 482913 254872 60360 51 1820
1822 0 482951 254712 60280 51 1821
1823 0 483043 254564 60240 80 1822
1824 0 483059 254448 60160 80 1823
1825 0 482907 254264 60080 124 1824
1826 0 482855 254220 59960 168 1825
1827 0 482747 254156 59880 168 1826
1828 0 482759 254164 59760 168 1827
1829 0 482895 254168 59640 189 1828
1830 0 482999 254208 59520 189 1829
1831 0 483151 254184 59400 189 1830
1832 0 483227 254192 59280 189 1831
1833 0 483263 254144 59080 137 1832
1834 0 483307 254168 58720 150 1833
1835 0 483415 253996 58520 98 1834
1836 0 483503 253892 58320 86 1835
1837 0 483703 253796 58120 139 1836
1838 0 484035 253596 57960 166 1837
1839 0 484299 253416 57800 219 1838
1840 0 484575 253296 57640 218 1839
1841 0 484851 253048 57480 245 1840
1842 0 485015 252836 57280 154 1841
1843 0 485057 252808 57160 154 1842
1844 0 485329 252544 56960 176 1843
1845 0 485557 252468 56760 267 1844
1846 0 485689 252376 56560 267 1845
1847 0 485833 252292 56320 148 1846
1848 0 485933 252244 56080 104 1847
1849 0 485869 252072 55880 104 1848
1850 0 485941 252060 55640 197 1849
1851 0 486009 251976 55400 197 1850
1852 0 485949 251868 55160 128 1851
1853 0 485889 251848 54920 128 1852
1854 0 485889 251800 54680 160 1853
1855 5 486429 250664 54520 261 1854
1856 0 487945 249476 54560 236 1855
1857 0 488149 249344 54720 270 1856
1858 0 488345 249152 54800 135 1857
1859 0 488605 248892 54960 181 1858
1860 0 488885 248520 55080 237 1859
1861 0 488993 248336 55280 209 1860
1862 0 489253 248052 55400 206 1861
1863 0 489633 247876 55520 153 1862
1864 0 489977 247424 55640 183 1863
1865 0 489927 246956 55520 208 1864
1866 0 489959 246752 55320 186 1865
1867 0 490143 246196 55160 189 1866
1868 5 490567 245668 55040 175 1867
1869 0 490971 245352 55200 230 1868
1870 0 491207 245188 55400 273 1869
1871 0 491407 245064 55520 287 1870
1872 0 491731 244900 55720 209 1871
1873 0 491863 244800 55920 178 1872
1874 0 492103 244532 56080 51 1873
1875 0 492315 244360 56280 137 1874
1876 0 492359 244300 56400 137 1875
1877 0 492479 244232 56560 154 1876
1878 0 492527 244052 56760 137 1877
1879 0 492515 243920 56880 137 1878
1880 0 492479 243796 57120 102 1879
1881 0 492483 243656 57320 141 1880
1882 0 492487 243568 57480 150 1881
1883 0 492447 243476 57600 150 1882
1884 0 492331 243312 57840 137 1883
1885 0 492249 243176 57960 120 1884
1886 0 492133 243048 58120 197 1885
1887 0 492049 242972 58280 178 1886
1888 0 491937 242884 58440 148 1887
1889 0 492009 242652 58600 81 1888
1890 0 492129 242472 58760 120 1889
1891 0 492139 242384 58880 120 1890
1892 0 492323 242076 59080 160 1891
1893 0 492395 241972 59240 102 1892
1894 0 492503 241908 59360 102 1893
1895 0 492655 241868 59560 148 1894
1896 0 492943 241712 59720 175 1895
1897 0 493215 241404 59880 175 1896
1898 0 493551 241048 60040 163 1897
1899 0 493903 240628 60080 166 1898
1900 0 494279 240476 60200 212 1899
1901 0 494671 240332 60320 178 1900
1902 5 494635 240468 60400 212 1901
1903 0 495147 240024 60440 256 1902
1904 5 495399 239984 60640 324 1903
1905 0 496333 239036 60560 166 1904
1906 0 496373 238668 60440 172 1905
1907 0 496483 238408 60320 183 1906
1908 0 496491 238180 60120 150 1907
1909 0 496459 237960 59960 154 1908
1910 0 496659 237536 59880 153 1909
1911 0 496687 237232 59720 140 1910
1912 0 496755 236712 59560 202 1911
1913 0 496743 236460 59440 202 1912
1914 0 496783 236172 59280 139 1913
1915 0 496915 235776 59080 150 1914
1916 0 497087 235644 58960 150 1915
1917 0 497183 235536 58800 164 1916
1918 0 497159 235440 58600 163 1917
1919 0 497159 235340 58440 185 1918
1920 0 497143 235284 58280 178 1919
1921 0 497219 235256 58040 178 1920
1922 0 497375 235208 57880 197 1921
1923 0 497711 235124 57640 198 1922
1924 0 498227 234936 57440 176 1923
1925 0 499175 234360 57360 166 1924
1926 0 499667 233404 57200 108 1925
1927 0 500563 232684 57120 140 1926
1928 0 501203 232376 57160 86 1927
1929 0 501691 231792 57200 124 1928
1930 0 501971 231640 57040 176 1929
1931 5 502077 231464 57000 176 1930
1932 0 502721 231424 56960 160 1931
1933 0 502885 231460 56840 160 1932
1934 0 503013 231404 56600 175 1933
1935 0 503139 231352 56480 140 1934
1936 0 503315 231260 56360 150 1935
1937 0 503447 231060 56160 156 1936
1938 5 503663 230804 56040 202 1937
1939 0 504119 230712 55920 190 1938
1940 0 504309 230712 55760 163 1939
1941 0 504409 230668 55600 202 1940
1942 0 504649 230560 55480 202 1941
1943 0 504865 230408 55320 185 1942
1944 5 504993 229872 55200 160 1943
1945 0 505181 229668 55160 156 1944
1946 0 505693 229324 55040 178 1945
1947 0 505545 229000 54960 102 1946
1948 5 505963 229152 54880 163 1947
1949 0 506523 229244 54640 172 1948
1950 0 506783 229276 54480 197 1949
1951 0 507072 229088 53640 128 1950
1952 0 507136 228992 53400 75 1951
1953 0 507200 228832 53200 128 1952
1954 0 507232 228672 52960 156 1953
1955 0 507296 228512 52760 154 1954
1956 0 507328 228288 52600 150 1955
1957 0 507424 228064 52480 156 1956
1958 0 507520 227936 52280 189 1957
1959 0 507552 227840 52040 176 1958
1960 0 507648 227808 51800 148 1959
1961 0 507808 227776 51560 143 1960
1962 0 507968 227776 51320 160 1961
1963 0 508160 227680 51120 102 1962
1964 0 508256 227648 51120 71 1963
1965 0 508331 227674 50960 0 1964
1966 0 508032 227680 50840 51 1965
1967 0 508096 227584 50760 98 1966
1968 0 508224 227360 50680 120 1967
1969 0 508224 227136 50560 86 1968
1970 0 508192 226944 50400 45 1969
1971 0 508288 226816 50200 178 1970
1972 0 508320 226656 50000 156 1971
1973 0 508480 226496 49880 139 1972
1974 0 508672 226304 49840 175 1973
1975 0 508832 226112 49720 153 1974
1976 0 508992 225920 49640 163 1975
1977 0 509184 225696 49640 197 1976
1978 0 509248 225472 49520 189 1977
1979 0 509280 225216 49440 194 1978
1980 0 509216 224992 49320 160 1979
1981 0 509216 224768 49200 163 1980
1982 0 509216 224544 49040 175 1981
1983 0 509152 224320 48920 156 1982
1984 0 509184 224064 48880 131 1983
1985 0 509216 223808 48880 124 1984
1986 0 509280 223552 48840 186 1985
1987 0 509280 223296 48840 153 1986
1988 0 509280 223040 48760 120 1987
1989 0 509152 222880 48600 128 1988
1990 0 509056 222688 48400 120 1989
1991 0 508992 222464 48240 71 1990
1992 0 508832 222304 48120 91 1991
1993 0 508768 222144 47920 108 1992
1994 0 508768 221984 47720 96 1993
1995 0 508736 221760 47600 183 1994
1996 0 508864 221600 47440 175 1995
1997 0 508832 221440 47240 156 1996
1998 0 508832 221216 47080 122 1997
1999 5 508864 221120 46840 86 1998
2000 0 508832 221120 46800 120 1999
2001 0 508768 221120 46520 172 2000
2002 0 508704 220992 46280 176 2001
2003 0 508672 220864 46040 131 2002
2004 0 508640 220768 45800 122 2003
2005 0 508576 220672 45560 96 2004
2006 0 508448 220576 45360 120 2005
2007 0 508448 220352 45240 139 2006
2008 0 508320 220160 45040 154 2007
2009 0 508224 219968 44840 143 2008
2010 0 508128 219776 44640 150 2009
2011 0 508064 219616 44440 122 2010
2012 0 507936 219424 44320 139 2011
2013 0 507776 219232 44240 141 2012
2014 0 507648 219040 44120 139 2013
2015 0 507520 218880 43960 128 2014
2016 0 507328 218688 43920 175 2015
2017 0 507168 218528 43760 172 2016
2018 0 507040 218432 43560 124 2017
2019 0 506912 218336 43360 128 2018
2020 0 506816 218208 43160 137 2019
2021 0 506720 218016 43000 154 2020
2022 0 506592 217792 42960 176 2021
2023 5 506432 217600 42920 175 2022
2024 0 506240 217536 42920 186 2023
2025 0 506016 217440 42840 176 2024
2026 5 505760 217376 42840 160 2025
2027 0 505536 217248 42880 108 2026
2028 0 505312 217152 43000 168 2027
2029 0 505056 217152 43040 181 2028
2030 0 504800 217120 43040 176 2029
2031 0 504544 217088 43040 128 2030
2032 0 504320 216960 43120 224 2031
2033 0 504096 216832 43160 264 2032
2034 0 503872 216672 43160 217 2033
2035 0 503680 216512 43280 224 2034
2036 0 503456 216384 43200 175 2035
2037 0 503328 216192 43360 120 2036
2038 0 503168 216096 43560 164 2037
2039 5 502976 216096 43760 226 2038
2040 0 502752 216192 43760 209 2039
2041 0 502560 216224 43920 164 2040
2042 0 502368 216128 44120 237 2041
2043 0 502208 216128 44320 221 2042
2044 0 502048 216000 44480 189 2043
2045 0 501888 215840 44680 128 2044
2046 0 501728 215808 44920 122 2045
2047 0 501568 215680 45120 98 2046
2048 0 501408 215584 45320 81 2047
2049 0 501248 215520 45520 128 2048
2050 0 501056 215424 45680 137 2049
2051 0 500832 215360 45800 181 2050
2052 0 500608 215360 45960 160 2051
2053 0 500352 215392 46000 128 2052
2054 0 500128 215520 46120 104 2053
2055 0 499872 215616 46200 107 2054
2056 0 499616 215616 46200 137 2055
2057 0 499424 215648 46360 128 2056
2058 0 499264 215712 46600 107 2057
2059 0 499104 215712 46800 137 2058
2060 0 498944 215584 47000 75 2059
2061 0 498784 215424 47160 160 2060
2062 0 498528 215360 47160 163 2061
2063 0 498272 215232 47120 98 2062
2064 0 498048 215040 47120 80 2063
2065 0 497824 214912 47160 150 2064
2066 0 497632 214816 47320 227 2065
2067 0 497440 214912 47480 154 2066
2068 0 497280 215072 47640 181 2067
2069 0 497056 215168 47760 163 2068
2070 0 496832 215264 47840 102 2069
2071 0 496608 215424 47920 51 2070
2072 5 496384 215584 47920 45 2071
2073 0 496224 215744 47920 86 2072
2074 0 496064 215968 48000 128 2073
2075 0 496128 216160 48160 91 2074
2076 0 496128 216384 48280 124 2075
2077 0 496096 216608 48400 150 2076
2078 0 496096 216832 48560 128 2077
2079 0 496096 217088 48640 128 2078
2080 0 496128 217280 48800 153 2079
2081 0 496096 217536 48880 150 2080
2082 0 496096 217792 48960 186 2081
2083 0 496160 217984 49120 154 2082
2084 0 496160 218240 49160 102 2083
2085 0 496128 218464 49320 150 2084
2086 0 496096 218720 49360 139 2085
2087 0 496000 218944 49520 175 2086
2088 0 495776 219136 49560 98 2087
2089 0 495616 219360 49640 136 2088
2090 5 495488 219584 49760 122 2089
2091 0 495392 219680 49840 164 2090
2092 0 495200 219840 49920 181 2091
2093 5 495072 219936 50120 270 2092
2094 0 494848 220096 50120 136 2093
2095 0 494592 220128 50120 75 2094
2096 0 494336 220032 50040 75 2095
2097 0 494144 219904 49840 135 2096
2098 0 493984 219712 49800 135 2097
2099 0 493856 219488 49800 128 2098
2100 0 493696 219264 49800 86 2099
2101 0 493568 219040 49880 120 2100
2102 0 493568 218816 50000 96 2101
2103 0 493568 218592 50120 107 2102
2104 0 493536 218400 50280 108 2103
2105 0 493504 218144 50280 128 2104
2106 0 493408 217888 50280 107 2105
2107 0 493248 217664 50280 120 2106
2108 0 493152 217440 50360 102 2107
2109 0 493024 217280 50560 122 2108
2110 0 492864 217120 50640 104 2109
2111 0 492532 216794 50800 0 2110
2112 0 492469 216685 50840 0 2111
2113 0 492751 216843 50880 0 2112
2114 0 492640 216480 51000 60 2113
2115 0 492544 216384 51040 75 2114
2116 0 492512 216160 51160 148 2115
2117 0 492480 215904 51160 80 2116
2118 0 492416 215648 51160 75 2117
2119 0 492288 215456 51320 108 2118
2120 0 492192 215232 51400 197 2119
2121 0 492256 214976 51360 122 2120
2122 5 492384 214784 51200 96 2121
2123 5 492256 214688 51160 80 2122
2124 0 492032 214592 51280 64 2123
2125 0 492128 214560 51520 148 2124
2126 0 492320 214464 51720 96 2125
2127 0 492721 214382 51880 0 2126
2128 0 492736 214400 51960 51 2127
2129 0 492832 214400 52200 98 2128
2130 0 493024 214432 52400 60 2129
2131 0 493120 214400 52640 60 2130
2132 0 493184 214240 52840 71 2131
2133 0 493280 214112 53040 75 2132
2134 0 493280 214048 53320 64 2133
2135 0 493440 213984 53560 32 2134
2136 0 493632 213824 53720 60 2135
2137 0 493664 213664 53920 60 2136
2138 0 493664 213440 54040 81 2137
2139 0 493728 213312 54280 60 2138
2140 0 493888 213248 54480 75 2139
2141 0 493984 213248 54680 90 2140
2142 0 494028 213294 54720 0 2141
2143 0 494054 213313 54880 0 2142
2144 0 494022 213334 55040 0 2143
2145 0 494010 213388 55200 0 2144
2146 0 494040 213421 55400 0 2145
2147 0 494110 213445 55600 0 2146
2148 0 494208 213408 55640 75 2147
2149 0 494304 213376 55760 91 2148
2150 0 494560 213248 55840 80 2149
2151 0 494816 213152 55840 120 2150
2152 0 494976 212960 55680 140 2151
2153 0 495200 212800 55560 104 2152
2154 0 495392 212608 55440 75 2153
2155 0 495552 212448 55280 75 2154
2156 0 495680 212256 55080 101 2155
2157 0 495744 212064 54920 71 2156
2158 5 495872 211872 54760 139 2157
2159 0 495904 211840 54760 137 2158
2160 0 496064 211616 54800 45 2159
2161 0 496256 211424 54800 80 2160
2162 0 496416 211264 54920 102 2161
2163 0 496608 211104 55080 98 2162
2164 0 496768 211008 55320 96 2163
2165 0 496832 211008 55600 90 2164
2166 0 496992 211008 55800 81 2165
2167 0 497152 210944 56000 104 2166
2168 0 497248 210944 56240 71 2167
2169 0 497408 210912 56440 108 2168
2170 0 497568 210880 56640 164 2169
2171 0 497600 210784 56880 219 2170
2172 0 497760 210624 57000 139 2171
2173 0 497856 210496 57200 200 2172
2174 0 497888 210432 57440 186 2173
2175 0 497952 210336 57680 204 2174
2176 0 497920 210336 57960 135 2175
2177 0 497984 210176 58160 75 2176
2178 0 498016 209952 58280 81 2177
2179 6 498176 209728 58280 40 2178
2180 5 486333 250692 54400 261 1855
2181 0 487161 250032 54360 303 2180
2182 0 487477 250000 54280 189 2181
2183 0 487581 250120 54160 96 2182
2184 0 487745 250200 54080 51 2183
2185 0 487929 250352 54000 75 2184
2186 0 488329 250520 53960 81 2185
2187 0 488613 250584 53840 96 2186
2188 0 488873 250675 53800 64 2187
2189 0 489269 250847 53720 71 2188
2190 0 489361 250927 53680 75 2189
2191 0 489489 251003 53640 75 2190
2192 0 489649 251119 53560 75 2191
2193 0 489837 251295 53480 45 2192
2194 0 490049 251355 53400 64 2193
2195 0 490485 251547 53280 81 2194
2196 0 490569 251571 53200 96 2195
2197 0 490757 251583 53120 122 2196
2198 0 490885 251603 53040 122 2197
2199 0 491185 251707 52960 98 2198
2200 0 491265 251703 52880 98 2199
2201 0 491369 251675 52800 128 2200
2202 0 491469 251735 52720 128 2201
2203 0 491545 251739 52640 128 2202
2204 0 491665 251771 52560 131 2203
2205 0 491737 251803 52480 131 2204
2206 0 491833 251839 52400 107 2205
2207 0 491969 251867 52320 102 2206
2208 0 492169 252027 52200 102 2207
2209 0 492309 252151 52120 102 2208
2210 0 492501 252339 52040 91 2209
2211 0 492665 252475 51880 122 2210
2212 0 492785 252563 51760 107 2211
2213 0 493021 252811 51600 75 2212
2214 0 493149 252919 51480 102 2213
2215 0 493213 253043 51400 102 2214
2216 0 493313 253131 51320 102 2215
2217 0 493357 253335 51240 102 2216
2218 0 493353 253351 51200 102 2217
2219 0 493397 253387 51160 102 2218
2220 0 493473 253607 51120 80 2219
2221 0 493481 253751 51040 80 2220
2222 0 493561 253815 50960 80 2221
2223 0 493445 253691 50880 80 2222
2224 0 493253 253747 50840 80 2223
2225 0 493297 253971 50800 86 2224
2226 0 493413 254251 50720 86 2225
2227 0 493537 254451 50680 124 2226
2228 0 493597 254491 50520 178 2227
2229 0 493729 254507 50400 178 2228
2230 0 493749 254507 50320 128 2229
2231 0 493757 254547 50280 128 2230
2232 0 493757 254551 50240 128 2231
2233 0 493797 254583 50200 128 2232
2234 0 493825 254595 50160 128 2233
2235 0 493857 254599 50120 128 2234
2236 0 493897 254599 50040 131 2235
2237 0 493953 254607 49960 131 2236
2238 0 493817 254771 49920 115 2237
2239 0 493849 254831 49840 115 2238
2240 0 493881 254803 49760 115 2239
2241 0 493881 254847 49720 115 2240
2242 0 493977 254839 49640 98 2241
2243 0 494009 254899 49600 98 2242
2244 0 494005 254907 49560 98 2243
2245 0 494033 254955 49520 98 2244
2246 0 494053 255031 49440 75 2245
2247 0 494057 255095 49400 75 2246
2248 0 494173 255111 49360 75 2247
2249 0 494261 255131 49280 91 2248
2250 0 494321 255179 49160 91 2249
2251 0 494461 255239 49080 124 2250
2252 5 494457 255220 49040 124 2251
2253 0 494449 255183 48960 80 2252
2254 0 494533 255159 48880 80 2253
2255 0 494601 255127 48840 80 2254
2256 0 494721 255083 48800 71 2255
2257 0 494793 254899 48720 71 2256
2258 0 495033 254847 48640 75 2257
2259 0 495053 254835 48600 75 2258
2260 0 495077 254823 48560 90 2259
2261 0 495093 254803 48520 90 2260
2262 0 495117 254787 48480 90 2261
2263 0 495145 254759 48440 90 2262
2264 0 495201 254751 48400 90 2263
2265 0 495225 254743 48320 102 2264
2266 0 495273 254735 48280 102 2265
2267 0 495301 254727 48200 102 2266
2268 5 495617 254579 48160 32 2267
2269 0 495489 254483 48120 32 2268
2270 0 495389 254319 48040 51 2269
2271 0 495449 254279 48000 51 2270
2272 0 495517 254403 47920 51 2271
2273 0 495541 254479 47880 51 2272
2274 0 495605 254483 47840 102 2273
2275 0 495621 254583 47800 102 2274
2276 0 495549 254583 47760 102 2275
2277 0 495069 254831 47720 102 2276
2278 0 495625 254683 47680 102 2277
2279 5 495885 254519 47560 80 2278
2280 0 496061 254627 47440 80 2279
2281 0 496077 254603 47360 32 2280
2282 0 496153 254691 47280 32 2281
2283 0 496305 254799 47240 32 2282
2284 0 496317 254815 47200 32 2283
2285 0 496317 254815 47160 32 2284
2286 0 496365 254863 47080 32 2285
2287 0 496417 254875 47040 0 2286
2288 0 496465 254915 46960 0 2287
2289 0 496477 254939 46920 0 2288
2290 0 496377 255763 46880 101 2289
2291 0 496313 255191 46840 101 2290
2292 0 496397 255815 46800 101 2291
2293 0 496361 255855 46760 101 2292
2294 0 496376 255899 46720 86 2293
2295 0 496354 255989 46680 86 2294
2296 0 496160 256101 46640 80 2295
2297 0 496055 256340 46600 45 2296
2298 0 496055 256437 46520 45 2297
2299 0 495757 255138 46480 0 2298
2300 0 495854 256310 46440 45 2299
2301 0 495876 256452 46400 45 2300
2302 5 495858 257118 46400 154 2301
2303 0 495861 257146 46440 154 2302
2304 0 494868 257833 46440 86 2303
2305 0 494801 258310 46440 102 2304
2306 0 495130 258975 46440 64 2305
2307 0 495228 259536 46440 80 2306
2308 0 495395 259934 46400 102 2307
2309 0 495361 260067 46280 102 2308
2310 0 495395 260312 46160 86 2309
2311 0 495506 260397 46120 51 2310
2312 0 495609 260526 46080 51 2311
2313 0 495584 260573 46040 51 2312
2314 0 495669 260612 46000 51 2313
2315 0 495828 260715 45920 81 2314
2316 0 495841 260770 45880 81 2315
2317 0 496188 260779 45840 128 2316
2318 0 496913 261122 45840 80 2317
2319 0 497316 261328 45800 90 2318
2320 0 497470 261392 45720 90 2319
2321 0 497551 261478 45680 81 2320
2322 0 497620 261482 45640 81 2321
2323 0 497620 261521 45600 81 2322
2324 0 497735 261572 45560 90 2323
2325 0 497933 261602 45400 135 2324
2326 5 498606 262001 45400 200 2325
2327 0 498644 261906 45360 200 2326
2328 0 498644 261919 45240 154 2327
2329 0 498710 261942 45000 154 2328
2330 0 498743 261954 44880 154 2329
2331 0 499587 261701 44760 160 2330
2332 0 500136 261559 44720 60 2331
2333 0 500286 261555 44680 60 2332
2334 5 500548 261559 44560 96 2333
2335 5 501298 261469 44560 64 2334
2336 0 501641 261426 44640 137 2335
2337 0 501860 261259 44760 80 2336
2338 0 501920 261221 44800 102 2337
2339 0 502001 261161 44840 102 2338
2340 0 502035 261131 44880 102 2339
2341 0 502087 261122 44920 102 2340
2342 0 502125 261092 44960 131 2341
2343 0 502194 261045 45040 131 2342
2344 0 502254 261002 45080 131 2343
2345 0 502348 261028 45200 108 2344
2346 0 502417 261010 45280 108 2345
2347 0 502541 260942 45360 75 2346
2348 0 502631 260912 45440 75 2347
2349 0 502777 260873 45600 81 2348
2350 0 502854 260886 45640 81 2349
2351 0 502893 260895 45680 81 2350
2352 0 503030 260908 45720 60 2351
2353 0 503064 260920 45800 60 2352
2354 0 503167 260899 45920 60 2353
2355 0 503150 260865 45960 51 2354
2356 0 503137 260740 46080 51 2355
2357 0 503111 260608 46200 136 2356
2358 0 503068 260526 46280 136 2357
2359 0 503056 260333 46360 40 2358
2360 0 503060 260337 46400 40 2359
2361 0 503193 260376 46440 40 2360
2362 0 503193 260342 46480 32 2361
2363 0 503236 260342 46600 32 2362
2364 0 503249 260376 46680 32 2363
2365 0 503300 260376 46760 32 2364
2366 0 503347 260329 46800 32 2365
2367 0 503257 259630 46840 32 2366
2368 0 503412 259523 46880 32 2367
2369 0 503399 259665 47040 32 2368
2370 0 503369 259729 47200 124 2369
2371 0 503317 259755 47360 124 2370
2372 0 503223 259935 47440 124 2371
2373 0 503052 260012 47520 124 2372
2374 0 502743 260119 47600 120 2373
2375 0 502350 260149 47680 134 2374
2376 0 501545 260466 47720 60 2375
2377 0 502302 260085 47760 134 2376
2378 0 502353 260013 47800 134 2377
2379 0 502249 259988 47880 134 2378
2380 0 502183 259804 48000 107 2379
2381 0 502151 259894 48080 107 2380
2382 0 502261 260094 48120 107 2381
2383 0 502318 260208 48160 134 2382
2384 0 502470 260291 48240 134 2383
2385 0 502619 260365 48320 134 2384
2386 0 502743 260408 48400 0 2385
2387 0 502849 260498 48480 0 2386
2388 0 502904 260514 48520 0 2387
2389 0 502991 260521 48560 0 2388
2390 0 503099 260562 48600 0 2389
2391 0 503118 260567 48640 0 2390
2392 0 503014 260682 48680 0 2391
2393 0 503469 260661 48720 0 2392
2394 0 503688 260636 48760 0 2393
2395 0 503763 260672 48760 0 2394
2396 0 503796 260718 48800 0 2395
2397 0 503793 260718 48840 0 2396
2398 0 503855 260695 48880 0 2397
2399 0 503940 260707 48960 0 2398
2400 0 504009 260721 49040 0 2399
2401 0 504248 260633 49080 0 2400
2402 0 504420 260599 49080 0 2401
2403 0 504540 260597 49120 0 2402
2404 0 504878 260636 49160 0 2403
2405 0 505103 260615 49120 0 2404
2406 0 505204 260597 49080 0 2405
2407 0 505355 260606 49040 0 2406
2408 0 505516 260604 49000 0 2407
2409 0 505576 260604 48920 0 2408
2410 0 505714 260608 48840 0 2409
2411 0 505755 260656 48760 0 2410
2412 0 505732 260645 48720 0 2411
2413 0 505525 260732 48680 0 2412
2414 0 505769 260638 48600 0 2413
2415 5 505787 260613 48480 0 2414
2416 0 506109 260528 48560 0 2415
2417 0 506309 260385 48600 0 2416
2418 0 506355 260158 48480 0 2417
2419 0 506341 260123 48400 0 2418
2420 0 506345 260097 48360 0 2419
2421 0 506350 260072 48320 0 2420
2422 0 506421 260080 48280 0 2421
2423 0 506428 260061 48240 0 2422
2424 0 506514 260020 48160 0 2423
2425 0 506518 259848 48080 0 2424
2426 0 506678 259796 48000 0 2425
2427 0 506756 259800 47960 0 2426
2428 0 506775 259904 47920 0 2427
2429 0 506738 259971 47880 0 2428
2430 0 506880 260031 47800 0 2429
2431 0 506839 260136 47760 0 2430
2432 0 506342 260416 47720 0 2431
2433 0 506958 260180 47680 0 2432
2434 0 507040 260218 47640 0 2433
2435 0 507286 260136 47600 0 2434
2436 0 507454 260098 47560 0 2435
2437 0 507839 259874 47440 0 2436
2438 0 508186 259561 47360 0 2437
2439 0 508193 259524 47280 0 2438
2440 0 508201 259475 47240 0 2439
2441 0 508275 259412 47160 0 2440
2442 0 508440 259352 47080 0 2441
2443 0 508496 259274 47040 0 2442
2444 0 508533 259378 47000 0 2443
2445 0 508565 259142 46960 0 2444
2446 0 508593 259118 46920 0 2445
2447 0 508614 259733 46800 0 2446
2448 0 508713 259718 46760 0 2447
2449 5 509246 259565 46760 0 2448
2450 0 509308 259539 46800 0 2449
2451 0 509503 258692 46920 0 2450
2452 0 509487 258676 46960 0 2451
2453 0 509507 258851 47000 0 2452
2454 0 509507 258726 47040 0 2453
2455 0 509481 258616 47120 0 2454
2456 0 509478 258562 47160 0 2455
2457 0 509467 258596 47240 0 2456
2458 0 509459 258545 47280 0 2457
2459 0 509456 258358 47360 0 2458
2460 0 509478 258299 47480 0 2459
2461 0 509442 258358 47520 0 2460
2462 0 509391 258412 47560 0 2461
2463 0 509317 258237 47600 0 2462
2464 0 509193 258302 47640 0 2463
2465 0 508836 258463 47680 0 2464
2466 0 508539 258540 47720 0 2465
2467 0 508967 258308 47760 0 2466
2468 0 509272 258061 47800 0 2467
2469 0 509366 257962 47840 0 2468
2470 0 509507 257981 47880 0 2469
2471 0 509473 257857 47920 0 2470
2472 0 509555 257783 47960 0 2471
2473 0 509558 257727 48000 0 2472
2474 0 509550 257732 48040 0 2473
2475 0 509538 257749 48080 0 2474
2476 0 509615 257829 48120 0 2475
2477 0 509646 257945 48160 0 2476
2478 0 509736 257964 48200 0 2477
2479 0 509813 257922 48240 0 2478
2480 0 509866 257894 48280 0 2479
2481 0 509889 257861 48320 0 2480
2482 0 510030 257726 48400 0 2481
2483 0 510050 257630 48440 0 2482
2484 0 510078 257579 48560 0 2483
2485 0 510084 257644 48600 0 2484
2486 6 509767 257760 48640 0 2485
2487 0 432495 101581 106400 0 1298
2488 0 432487 101786 106400 0 2487
2489 0 432471 101942 106400 0 2488
2490 0 432473 101944 106360 0 2489
2491 0 432468 102123 106320 0 2490
2492 0 432472 102232 106280 0 2491
2493 0 432420 102415 106160 0 2492
2494 0 432378 102688 106040 0 2493
2495 0 432450 102863 105920 0 2494
2496 0 432390 102966 105800 0 2495
2497 0 432505 103098 105680 0 2496
2498 0 432485 103130 105600 0 2497
2499 0 432535 103189 105480 0 2498
2500 0 432522 103308 105320 0 2499
2501 0 432405 103393 105160 0 2500
2502 0 432239 103425 104960 0 2501
2503 0 432094 103515 104840 0 2502
2504 0 432046 103630 104680 0 2503
2505 0 431872 103795 104520 0 2504
2506 0 431834 103819 104480 0 2505
2507 0 431798 103856 104440 0 2506
2508 0 431371 103459 104360 0 2507
2509 0 431140 103451 104240 0 2508
2510 0 431050 103427 104120 0 2509
2511 0 430971 103439 104000 0 2510
2512 0 430785 103506 103880 0 2511
2513 0 430719 103377 103800 0 2512
2514 0 430643 103388 103720 0 2513
2515 0 430570 103417 103640 0 2514
2516 0 430321 103609 103520 0 2515
2517 0 430176 103694 103440 0 2516
2518 0 430111 103654 103320 0 2517
2519 0 429933 103556 103200 0 2518
2520 0 429786 103569 103080 0 2519
2521 0 429653 103595 102960 0 2520
2522 0 429578 103612 102840 0 2521
2523 0 429298 103568 102720 0 2522
2524 0 429130 103589 102600 0 2523
2525 0 428747 103523 102440 0 2524
2526 0 428490 103363 102400 0 2525
2527 0 428330 103377 102400 0 2526
2528 0 428098 103588 102200 0 2527
2529 0 428015 103641 102120 0 2528
2530 0 427722 103642 101960 0 2529
2531 0 427680 103637 101840 0 2530
2532 0 427538 103619 101720 0 2531
2533 0 427434 103630 101600 0 2532
2534 0 427367 103707 101480 0 2533
2535 0 427366 103705 101360 0 2534
2536 0 427310 103695 101240 0 2535
2537 0 427129 103609 101120 0 2536
2538 0 427033 103571 101040 0 2537
2539 0 426810 103474 100920 0 2538
2540 0 426652 103503 100840 0 2539
2541 0 426451 103529 100680 0 2540
2542 0 426287 103535 100560 0 2541
2543 0 426146 103385 100440 0 2542
2544 0 425985 103293 100360 0 2543
2545 0 425790 103282 100240 0 2544
2546 0 425607 103291 100120 0 2545
2547 0 425431 103268 100000 0 2546
2548 0 425097 103271 99880 0 2547
2549 0 424945 103285 99840 0 2548
2550 0 424446 103249 99840 0 2549
2551 0 423997 103243 99840 0 2550
2552 0 423647 103352 99840 0 2551
2553 0 423475 103424 99840 0 2552
2554 0 423298 103476 99880 0 2553
2555 0 422953 103530 100000 0 2554
2556 0 422467 103748 100000 0 2555
2557 0 422303 103803 100000 0 2556
2558 0 422000 103851 100000 0 2557
2559 0 421414 103927 99840 0 2558
2560 0 421109 104037 99760 0 2559
2561 0 420863 104106 99720 0 2560
2562 0 420502 104216 99720 0 2561
2563 0 420304 104158 99720 0 2562
2564 0 420263 104151 99800 0 2563
2565 0 419927 104213 99920 0 2564
2566 0 419703 104313 99960 0 2565
2567 0 418882 104556 99960 0 2566
2568 0 418421 104698 99960 0 2567
2569 0 418147 104676 99960 0 2568
2570 0 417821 104643 99960 0 2569
2571 0 417044 104721 99960 0 2570
2572 0 416613 104940 99960 0 2571
2573 0 416141 105096 99960 0 2572
2574 0 416108 105100 100040 0 2573
2575 0 416086 105067 100080 0 2574
2576 0 416041 105094 100320 0 2575
2577 0 416018 105202 100480 0 2576
2578 0 415995 105226 100640 0 2577
2579 0 415897 105384 100800 0 2578
2580 0 415914 105546 101000 0 2579
2581 0 416074 105588 101120 0 2580
2582 0 416271 105781 101280 0 2581
2583 0 416276 105784 101440 0 2582
2584 0 416292 105865 101600 0 2583
2585 0 415845 106219 101680 0 2584
2586 0 415682 106446 101800 0 2585
2587 0 415279 106786 101880 0 2586
2588 0 415170 106943 101920 0 2587
2589 0 414963 107172 101920 0 2588
2590 0 414710 107335 101920 0 2589
2591 0 414570 107448 101760 0 2590
2592 0 414346 107522 101720 0 2591
2593 0 414110 107739 101560 0 2592
2594 0 414019 107825 101560 0 2593
2595 0 413783 108001 101520 0 2594
2596 0 413631 108058 101480 0 2595
2597 0 413357 108126 101440 0 2596
2598 0 413018 108238 101440 0 2597
2599 0 412724 108223 101320 0 2598
2600 5 412590 108285 101280 0 2599
2601 0 412236 108561 101280 0 2600
2602 0 412164 108587 101360 0 2601
2603 0 411951 108701 101520 0 2602
2604 0 411486 108685 101600 0 2603
2605 0 411010 108773 101720 0 2604
2606 0 410592 108822 101880 0 2605
2607 0 410210 108855 102000 0 2606
2608 0 409616 108815 102080 0 2607
2609 0 409582 108824 102160 0 2608
2610 5 409580 108827 102200 0 2609
2611 0 409386 108459 102200 0 2610
2612 0 409174 108080 102200 0 2611
2613 0 409049 108001 102200 0 2612
2614 0 408904 107618 102200 0 2613
2615 0 408872 107062 102200 0 2614
2616 0 408841 106720 102200 0 2615
2617 0 408940 106324 102040 0 2616
2618 0 408989 106045 102040 0 2617
2619 0 408966 105946 102040 0 2618
2620 0 408962 105917 102120 0 2619
2621 0 408995 105890 102160 0 2620
2622 0 409068 105421 102160 0 2621
2623 0 409084 105357 102200 0 2622
2624 0 408994 105049 102200 0 2623
2625 0 409001 105055 102160 0 2624
2626 0 408972 104947 102120 0 2625
2627 0 408984 104739 102080 0 2626
2628 0 408994 104581 102080 0 2627
2629 0 408993 104576 102120 0 2628
2630 0 409032 104129 102120 0 2629
2631 0 409132 103961 102120 0 2630
2632 0 409236 103860 102120 0 2631
2633 0 409236 103860 102200 0 2632
2634 0 409295 103591 102280 0 2633
2635 0 409287 103553 102400 0 2634
2636 0 409279 103530 102440 0 2635
2637 0 409330 103516 102560 0 2636
2638 0 409328 103517 102640 0 2637
2639 0 409327 103518 102680 0 2638
2640 0 409181 103495 102840 0 2639
2641 0 409115 103406 102880 0 2640
2642 0 408875 103308 102920 0 2641
2643 0 408433 103308 102960 0 2642
2644 0 408324 103253 102960 0 2643
2645 0 408072 103015 103040 0 2644
2646 0 407849 102894 103040 0 2645
2647 0 407789 102865 103200 0 2646
2648 0 407670 102852 103240 0 2647
2649 0 407552 102860 103320 0 2648
2650 0 407486 102852 103480 0 2649
2651 0 407276 102847 103640 0 2650
2652 0 407219 102818 103680 0 2651
2653 0 407151 102818 103760 0 2652
2654 0 406971 102833 103880 0 2653
2655 0 407016 102885 104000 0 2654
2656 0 406906 102904 104120 0 2655
2657 0 406757 102820 104200 0 2656
2658 0 406892 102943 104320 0 2657
2659 5 406840 102942 104400 0 2658
2660 0 406683 102887 104400 0 2659
2661 0 407019 103237 104440 0 2660
2662 0 406978 103209 104480 0 2661
2663 0 406649 102991 104600 0 2662
2664 0 406569 102941 104640 0 2663
2665 0 406547 102928 104680 0 2664
2666 0 406474 102934 104760 0 2665
2667 0 406425 103005 104880 0 2666
2668 0 406280 103068 105000 0 2667
2669 0 406178 103097 105040 0 2668
2670 0 405929 103118 105040 0 2669
2671 0 405902 103145 105000 0 2670
2672 0 405570 103262 104960 0 2671
2673 0 405294 103252 104960 0 2672
2674 0 404843 103220 104960 0 2673
2675 0 404483 103179 104960 0 2674
2676 0 403995 103301 104960 0 2675
2677 0 403735 103335 104960 0 2676
2678 0 403697 103359 105040 0 2677
2679 0 403611 103349 105120 0 2678
2680 0 403362 103372 105200 0 2679
2681 0 403251 103401 105280 0 2680
2682 0 402574 103448 105280 0 2681
2683 5 401886 103318 105280 0 2682
2684 0 401886 103305 105320 0 2683
2685 0 401819 103314 105360 0 2684
2686 0 401753 103369 105400 0 2685
2687 0 401704 103329 105480 0 2686
2688 0 401669 103312 105520 0 2687
2689 0 401446 103272 105640 0 2688
2690 5 401464 103386 105720 0 2689
2691 0 400903 102907 105720 0 2690
2692 0 400776 102773 105800 0 2691
2693 0 400594 102736 105960 0 2692
2694 0 400246 102633 106120 0 2693
2695 0 400133 102651 106320 0 2694
2696 0 400133 102652 106360 0 2695
2697 0 400095 102702 106400 0 2696
2698 0 399730 101827 106440 0 2697
2699 0 399428 101760 106560 0 2698
2700 0 399234 101722 106720 0 2699
2701 0 399208 101678 106760 0 2700
2702 0 399169 101632 106840 0 2701
2703 0 399033 101594 106960 0 2702
2704 0 398881 101311 107040 0 2703
2705 0 398406 100872 107080 0 2704
2706 0 398401 101175 107120 0 2705
2707 0 398384 101263 107160 0 2706
2708 0 398216 101266 107240 0 2707
2709 0 398078 101199 107280 0 2708
2710 0 398245 101216 107320 0 2709
2711 0 398344 101175 107440 0 2710
2712 0 398350 101147 107560 0 2711
2713 0 398350 101147 107600 0 2712
2714 0 398350 101147 107640 0 2713
2715 0 398374 101112 107680 0 2714
2716 0 398380 101158 107720 0 2715
2717 0 398376 101131 107800 0 2716
2718 0 398102 100996 107840 0 2717
2719 0 398264 101173 107880 0 2718
2720 0 398564 101318 107920 0 2719
2721 0 398617 101324 107960 0 2720
2722 0 398747 101352 108000 0 2721
2723 0 398636 101415 108040 0 2722
2724 0 398844 101348 108080 0 2723
2725 0 398835 101393 108120 0 2724
2726 0 398832 101399 108160 0 2725
2727 0 398895 101410 108200 0 2726
2728 0 398934 101441 108240 0 2727
2729 0 398892 101541 108280 0 2728
2730 0 398806 101668 108320 0 2729
2731 0 398893 101553 108360 0 2730
2732 0 398916 101466 108440 0 2731
2733 0 398889 101497 108560 0 2732
2734 0 398883 101559 108640 0 2733
2735 0 398863 101605 108720 0 2734
2736 0 398673 101620 108800 0 2735
2737 0 398725 101686 108880 0 2736
2738 0 398571 101689 108920 0 2737
2739 0 398396 101652 108920 0 2738
2740 0 398340 101681 108960 0 2739
2741 0 398151 101704 109000 0 2740
2742 0 398216 101719 109040 0 2741
2743 0 398174 101721 109160 0 2742
2744 0 398074 101673 109240 0 2743
2745 0 397993 101650 109280 0 2744
2746 0 397860 101636 109320 0 2745
2747 0 397938 101583 109360 0 2746
2748 0 397904 101548 109400 0 2747
2749 0 397884 101515 109440 0 2748
2750 0 397653 101511 109480 0 2749
2751 0 397599 101503 109520 0 2750
2752 0 397750 101547 109560 0 2751
2753 0 397741 101551 109600 0 2752
2754 0 397644 101543 109640 0 2753
2755 0 397546 101565 109680 0 2754
2756 0 397439 101576 109720 0 2755
2757 0 397351 101630 109840 0 2756
2758 0 397160 101632 109960 0 2757
2759 0 397168 101645 110000 0 2758
2760 0 397147 101634 110040 0 2759
2761 0 397088 101622 110080 0 2760
2762 0 397062 101571 110120 0 2761
2763 0 397042 101631 110160 0 2762
2764 0 397078 101603 110200 0 2763
2765 0 397092 101580 110240 0 2764
2766 0 397096 101588 110320 0 2765
2767 0 397103 101626 110360 0 2766
2768 0 397046 101563 110400 0 2767
2769 0 396882 101518 110480 0 2768
2770 0 396829 101455 110520 0 2769
2771 0 396840 101553 110560 0 2770
2772 0 396773 101595 110640 0 2771
2773 0 396700 101691 110720 0 2772
2774 0 396745 101818 110840 0 2773
2775 0 396743 101774 110880 0 2774
2776 0 396745 101766 110920 0 2775
2777 0 396710 101774 110960 0 2776
2778 0 396621 101848 111000 0 2777
2779 0 396532 101760 111040 0 2778
2780 0 396566 101769 111120 0 2779
2781 0 396623 101958 111200 0 2780
2782 0 396670 101826 111280 0 2781
2783 0 396732 101792 111400 0 2782
2784 0 396816 101720 111520 0 2783
2785 6 396815 101695 111560 0 2784
2786 0 428561 97997 105400 0 1308
2787 0 428111 97791 105400 0 2786
2788 0 428118 97679 105400 0 2787
2789 0 427919 97414 105360 0 2788
2790 0 427859 97302 105320 0 2789
2791 0 427703 97199 105200 0 2790
2792 0 427280 96932 105200 0 2791
2793 0 427234 96909 105280 0 2792
2794 0 427141 96865 105320 0 2793
2795 0 427110 96795 105360 0 2794
2796 0 427202 96976 105400 0 2795
2797 0 427171 96899 105440 0 2796
2798 0 427119 96809 105480 0 2797
2799 0 427069 96776 105560 0 2798
2800 0 426935 96670 105680 0 2799
2801 0 426831 96526 105800 0 2800
2802 0 426782 96448 105920 0 2801
2803 0 426748 96289 106040 0 2802
2804 0 426591 95889 106040 0 2803
2805 0 426392 95599 106040 0 2804
2806 0 426156 95434 106120 0 2805
2807 0 426039 95301 106120 0 2806
2808 0 425967 95235 106200 0 2807
2809 0 425838 95063 106320 0 2808
2810 0 425734 94948 106320 0 2809
2811 5 425668 94657 106320 0 2810
2812 0 425664 94634 106360 0 2811
2813 0 425193 93409 106440 0 2812
2814 0 425184 93324 106520 0 2813
2815 0 425040 93225 106600 0 2814
2816 0 424836 93181 106640 0 2815
2817 0 424758 93188 106680 0 2816
2818 0 424771 93115 106760 0 2817
2819 0 424564 93018 106880 0 2818
2820 0 424136 92959 107040 0 2819
2821 0 423786 92836 107040 0 2820
2822 0 423604 92860 107120 0 2821
2823 0 423489 92876 107160 0 2822
2824 5 423418 92945 107200 0 2823
2825 0 422893 93077 107200 0 2824
2826 0 422289 93041 107200 0 2825
2827 5 422121 93074 107040 0 2826
2828 0 421478 93406 107040 0 2827
2829 0 421198 93581 107040 0 2828
2830 0 420619 93802 107040 0 2829
2831 0 420358 93880 107040 0 2830
2832 0 420055 94006 107040 0 2831
2833 0 419902 94084 106960 0 2832
2834 0 419627 94175 106920 0 2833
2835 0 419307 94197 106920 0 2834
2836 0 419100 94339 106840 0 2835
2837 0 418708 94423 106840 0 2836
2838 5 418519 94501 106720 0 2837
2839 5 418303 94494 106680 0 2838
2840 5 417812 93721 106680 0 2839
2841 0 417785 93708 106760 0 2840
2842 0 417262 93079 106880 0 2841
2843 0 417238 93024 106960 0 2842
2844 0 417226 92936 107080 0 2843
2845 0 417063 92743 107240 0 2844
2846 0 416956 92623 107280 0 2845
2847 5 416924 92614 107440 0 2846
2848 0 416516 92245 107440 0 2847
2849 0 416149 92184 107440 0 2848
2850 0 416138 91729 107520 0 2849
2851 0 415956 91650 107600 0 2850
2852 0 416070 91742 107640 0 2851
2853 0 416079 91749 107720 0 2852
2854 0 416090 91756 107760 0 2853
2855 0 416015 91707 107800 0 2854
2856 0 415985 91726 107840 0 2855
2857 0 415903 91710 107880 0 2856
2858 0 415940 91661 108000 0 2857
2859 0 415926 91620 108120 0 2858
2860 0 415882 91448 108200 0 2859
2861 0 415818 91328 108240 0 2860
2862 0 415740 91235 108360 0 2861
2863 0 415700 91167 108400 0 2862
2864 0 415449 91026 108520 0 2863
2865 0 415340 90999 108600 0 2864
2866 0 415126 90964 108720 0 2865
2867 0 415012 90973 108840 0 2866
2868 0 415026 90996 108960 0 2867
2869 0 414918 90944 109040 0 2868
2870 0 414780 90792 109120 0 2869
2871 0 414647 90713 109160 0 2870
2872 0 414594 90608 109200 0 2871
2873 0 414475 90446 109240 0 2872
2874 0 414321 90381 109280 0 2873
2875 0 414186 90291 109320 0 2874
2876 0 414087 89984 109400 0 2875
2877 0 413930 89865 109440 0 2876
2878 0 413752 89729 109480 0 2877
2879 0 413554 89667 109520 0 2878
2880 0 413391 89563 109560 0 2879
2881 0 413281 89555 109600 0 2880
2882 0 413201 89503 109640 0 2881
2883 0 413040 89408 109720 0 2882
2884 0 412897 89407 109800 0 2883
2885 0 412694 89382 109920 0 2884
2886 0 412556 89299 110000 0 2885
2887 0 412505 89264 110040 0 2886
2888 0 412476 89278 110120 0 2887
2889 0 412404 89250 110200 0 2888
2890 0 412329 89241 110240 0 2889
2891 0 412232 89245 110360 0 2890
2892 0 412140 89273 110400 0 2891
2893 0 412048 89301 110440 0 2892
2894 0 412062 89275 110480 0 2893
2895 0 412026 89219 110520 0 2894
2896 0 411878 89185 110560 0 2895
2897 0 411899 89193 110600 0 2896
2898 0 411791 89191 110640 0 2897
2899 0 411650 89205 110680 0 2898
2900 0 411494 89200 110720 0 2899
2901 0 411548 89206 110760 0 2900
2902 0 411532 89194 110800 0 2901
2903 0 411537 89277 110840 0 2902
2904 0 411366 89393 110880 0 2903
2905 0 411471 89232 110920 0 2904
2906 0 411468 89188 110960 0 2905
2907 0 411423 89140 111040 0 2906
2908 0 411305 89134 111120 0 2907
2909 0 411340 89188 111160 0 2908
2910 0 411432 89374 111200 0 2909
2911 0 411438 89355 111240 0 2910
2912 0 411358 89270 111280 0 2911
2913 0 411336 89240 111360 0 2912
2914 0 411330 89222 111440 0 2913
2915 0 411293 89203 111480 0 2914
2916 0 411274 89126 111560 0 2915
2917 0 411224 89088 111600 0 2916
2918 0 411194 89084 111680 0 2917
2919 0 411265 89025 111720 0 2918
2920 0 411196 89014 111760 0 2919
2921 0 411160 88975 111840 0 2920
2922 0 411152 88951 111920 0 2921
2923 0 411082 88883 112040 0 2922
2924 0 411034 88816 112120 0 2923
2925 0 410906 88840 112240 0 2924
2926 0 410938 88740 112280 0 2925
2927 0 410714 88475 112320 0 2926
2928 0 411012 88737 112360 0 2927
2929 0 410994 88771 112400 0 2928
2930 0 411018 88766 112440 0 2929
2931 0 411067 88786 112480 0 2930
2932 0 411086 88819 112520 0 2931
2933 0 411078 88844 112600 0 2932
2934 0 411061 88933 112640 0 2933
2935 0 410958 88864 112680 0 2934
2936 0 410885 88916 112720 0 2935
2937 0 410875 88917 112760 0 2936
2938 0 410955 88955 112800 0 2937
2939 0 410972 88908 112840 0 2938
2940 0 410982 89041 112880 0 2939
2941 0 410994 89022 112960 0 2940
2942 0 411026 89073 113040 0 2941
2943 0 411001 89069 113120 0 2942
2944 0 410930 89018 113200 0 2943
2945 0 410862 88950 113280 0 2944
2946 0 410723 88923 113320 0 2945
2947 0 410638 88945 113400 0 2946
2948 0 410572 89052 113440 0 2947
2949 0 410530 88906 113480 0 2948
2950 0 410430 88908 113520 0 2949
2951 0 410313 88807 113560 0 2950
2952 0 410195 88857 113600 0 2951
2953 0 410163 88718 113640 0 2952
2954 0 410146 88724 113680 0 2953
2955 0 410040 88717 113720 0 2954
2956 0 409887 88660 113720 0 2955
2957 0 409162 88469 113800 0 2956
2958 0 408924 88206 113960 0 2957
2959 0 408925 88074 114040 0 2958
2960 0 408736 87923 114160 0 2959
2961 0 408654 87823 114240 0 2960
2962 0 408519 87664 114360 0 2961
2963 0 408039 87389 114480 0 2962
2964 0 408279 87258 114640 0 2963
2965 0 408551 87163 114840 0 2964
2966 0 408438 87194 115040 0 2965
2967 0 408425 87241 115080 0 2966
2968 0 408299 87091 115200 0 2967
2969 0 408257 87041 115240 0 2968
2970 0 408244 87036 115280 0 2969
2971 0 408204 86998 115320 0 2970
2972 0 408138 86995 115360 0 2971
2973 0 408193 86709 115400 0 2972
2974 0 408120 86594 115440 0 2973
2975 0 408129 86478 115480 0 2974
2976 0 408094 86389 115560 0 2975
2977 0 408077 86339 115640 0 2976
2978 0 408058 86271 115720 0 2977
2979 0 408015 86198 115760 0 2978
2980 0 407945 86084 115840 0 2979
2981 0 407932 85971 115920 0 2980
2982 0 407884 85858 116040 0 2981
2983 0 407833 85847 116160 0 2982
2984 0 407794 85858 116200 0 2983
2985 0 407775 85842 116240 0 2984
2986 0 407739 85871 116360 0 2985
2987 0 407582 85908 116440 0 2986
2988 0 407576 85910 116520 0 2987
2989 0 407502 85864 116600 0 2988
2990 0 407421 85873 116720 0 2989
2991 0 407370 85842 116760 0 2990
2992 0 407324 85841 116800 0 2991
2993 0 407215 85896 116880 0 2992
2994 0 407046 85853 117000 0 2993
2995 0 406940 85871 117120 0 2994
2996 0 406861 85899 117200 0 2995
2997 0 406721 85913 117320 0 2996
2998 0 406684 86010 117360 0 2997
2999 0 406665 86071 117440 0 2998
3000 0 406610 86091 117440 0 2999
3001 0 406578 86110 117480 0 3000
3002 0 406517 86137 117560 0 3001
3003 0 406485 86173 117600 0 3002
3004 0 406431 86162 117680 0 3003
3005 0 406401 86271 117760 0 3004
3006 0 406370 86282 117840 0 3005
3007 0 406309 86403 117920 0 3006
3008 0 406294 86442 117960 0 3007
3009 0 406242 86429 118000 0 3008
3010 0 406231 86480 118080 0 3009
3011 0 406114 86487 118200 0 3010
3012 0 405930 86525 118320 0 3011
3013 0 405866 86493 118360 0 3012
3014 0 405844 86531 118440 0 3013
3015 0 405774 86610 118480 0 3014
3016 0 405760 86606 118520 0 3015
3017 0 405731 86625 118600 0 3016
3018 0 405642 86699 118680 0 3017
3019 0 405542 86725 118760 0 3018
3020 0 405486 86787 118800 0 3019
3021 0 405508 86761 118840 0 3020
3022 0 405463 86838 118880 0 3021
3023 0 405411 86797 118920 0 3022
3024 0 405409 86816 119000 0 3023
3025 0 405301 86807 119080 0 3024
3026 0 405175 86786 119240 0 3025
3027 0 405160 86797 119320 0 3026
3028 0 405107 86842 119440 0 3027
3029 0 405083 86870 119480 0 3028
3030 0 405059 86898 119520 0 3029
3031 0 405047 86949 119560 0 3030
3032 0 405051 87037 119600 0 3031
3033 0 404984 87058 119680 0 3032
3034 0 404928 86979 119720 0 3033
3035 0 405011 87097 119760 0 3034
3036 0 405113 87182 119800 0 3035
3037 0 405155 87249 119840 0 3036
3038 6 405254 87394 119880 0 3037
3039 0 494159 240900 60440 197 1902
3040 0 494195 241108 60640 157 3039
3041 0 494235 240992 60800 131 3040
3042 0 494255 240968 61000 131 3041
3043 0 494235 240916 61200 64 3042
3044 0 494784 240992 61800 137 3043
3045 0 494944 241056 62000 128 3044
3046 0 495104 241152 62200 176 3045
3047 0 495328 241184 62320 91 3046
3048 5 495392 241184 62400 101 3047
3049 0 495616 241184 62560 96 3048
3050 0 495840 241184 62720 81 3049
3051 0 496096 241216 62760 80 3050
3052 0 496352 241248 62800 102 3051
3053 0 496608 241248 62880 80 3052
3054 0 496864 241280 62920 86 3053
3055 0 497120 241312 62960 102 3054
3056 0 497376 241312 63080 102 3055
3057 0 497600 241280 63200 91 3056
3058 0 497824 241216 63320 102 3057
3059 0 498048 241120 63440 124 3058
3060 0 498272 241024 63560 124 3059
3061 0 498432 240864 63680 102 3060
3062 0 498592 240704 63800 102 3061
3063 0 498784 240576 63920 86 3062
3064 0 498944 240416 64080 81 3063
3065 0 499104 240352 64280 115 3064
3066 0 499136 240288 64520 141 3065
3067 0 499136 240320 64800 101 3066
3068 0 499200 240256 65040 115 3067
3069 0 499168 240096 65240 128 3068
3070 0 499168 239968 65480 122 3069
3071 0 499232 239808 65720 136 3070
3072 0 499200 239616 65920 86 3071
3073 0 499136 239456 66160 81 3072
3074 0 499008 239296 66360 102 3073
3075 0 498816 239104 66480 115 3074
3076 0 498784 238880 66600 98 3075
3077 0 498944 238720 66800 51 3076
3078 0 499168 238560 66800 120 3077
3079 0 499392 238432 66840 80 3078
3080 0 499584 238240 66920 81 3079
3081 0 499776 238048 67000 80 3080
3082 0 499968 237856 67080 51 3081
3083 0 500160 237664 67200 107 3082
3084 0 500160 237504 67440 124 3083
3085 0 500064 237504 67680 90 3084
3086 0 500096 237472 67960 107 3085
3087 5 500096 237472 68120 135 3086
3088 0 500000 237312 68320 81 3087
3089 0 500096 237120 68520 75 3088
3090 0 500256 236960 68680 104 3089
3091 0 500320 236832 68920 108 3090
3092 0 500160 236704 69120 81 3091
3093 0 500096 236608 69360 135 3092
3094 0 500096 236576 69640 115 3093
3095 0 500160 236416 69880 122 3094
3096 0 500160 236256 70080 192 3095
3097 0 500224 236288 70320 163 3096
3098 0 500256 236256 70600 136 3097
3099 0 500288 236160 70840 120 3098
3100 0 500320 236000 71040 96 3099
3101 0 500320 235904 71320 98 3100
3102 0 500384 235744 71520 124 3101
3103 0 500416 235552 71680 120 3102
3104 0 500320 235360 71840 134 3103
3105 0 500256 235136 71960 137 3104
3106 0 500224 234880 72000 128 3105
3107 5 500224 234624 72120 202 3106
3108 0 500128 234400 72040 150 3107
3109 0 500000 234176 72000 120 3108
3110 0 499872 233952 72000 108 3109
3111 0 499872 233696 72000 122 3110
3112 0 499808 233440 71880 120 3111
3113 0 499616 233248 71840 102 3112
3114 0 499520 232992 71800 71 3113
3115 0 499552 232800 71640 108 3114
3116 0 499616 232608 71480 139 3115
3117 0 499680 232352 71360 81 3116
3118 0 499776 232096 71320 140 3117
3119 0 499872 231872 71160 107 3118
3120 0 499936 231616 71120 96 3119
3121 0 499936 231360 71040 139 3120
3122 0 499744 231136 71040 156 3121
3123 0 499808 230944 70840 122 3122
3124 0 499872 230688 70800 137 3123
3125 0 500000 230464 70800 134 3124
3126 0 500000 230208 70800 102 3125
3127 0 500160 229984 70800 101 3126
3128 0 500192 229728 70840 104 3127
3129 0 500256 229472 70920 148 3128
3130 0 500416 229248 71040 124 3129
3131 0 500544 229024 71000 150 3130
3132 0 500512 228832 70840 98 3131
3133 0 500544 228640 70680 101 3132
3134 0 500544 228416 70560 107 3133
3135 0 500608 228160 70520 107 3134
3136 0 500768 227936 70400 86 3135
3137 0 500896 227808 70200 96 3136
3138 0 501024 227680 70000 81 3137
3139 0 501184 227584 69760 96 3138
3140 0 501248 227488 69520 122 3139
3141 0 501248 227328 69280 157 3140
3142 0 501312 227168 69080 135 3141
3143 0 501408 226976 68880 164 3142
3144 0 501536 226752 68880 107 3143
3145 0 501728 226560 68840 108 3144
3146 0 501984 226528 68840 104 3145
3147 0 502208 226400 68880 115 3146
3148 0 502464 226336 68800 104 3147
3149 0 502624 226176 68600 91 3148
3150 0 502624 226016 68400 104 3149
3151 0 502656 225760 68320 157 3150
3152 5 502720 225536 68320 200 3151
3153 0 502944 225504 68440 139 3152
3154 0 503200 225600 68480 80 3153
3155 0 503456 225632 68560 96 3154
3156 0 503712 225696 68560 80 3155
3157 0 503968 225664 68560 96 3156
3158 0 504224 225600 68640 96 3157
3159 0 504448 225568 68800 81 3158
3160 0 504704 225536 68880 96 3159
3161 0 504960 225504 68880 120 3160
3162 0 505216 225440 68800 96 3161
3163 0 505472 225344 68800 86 3162
3164 0 505728 225312 68800 81 3163
3165 0 505984 225280 68800 86 3164
3166 0 506208 225152 68800 91 3165
3167 0 506464 225024 68760 122 3166
3168 0 506624 224864 68560 104 3167
3169 0 506784 224704 68440 122 3168
3170 0 506912 224544 68280 115 3169
3171 0 506976 224352 68120 124 3170
3172 0 507072 224160 67960 172 3171
3173 0 507232 223968 67840 107 3172
3174 0 507360 223744 67840 98 3173
3175 0 507584 223616 67760 98 3174
3176 0 507840 223520 67720 120 3175
3177 0 508064 223424 67640 124 3176
3178 0 508256 223296 67520 186 3177
3179 0 508512 223200 67480 197 3178
3180 0 508768 223136 67360 197 3179
3181 0 508992 222976 67240 200 3180
3182 0 509024 222880 67000 189 3181
3183 0 509184 222720 66880 178 3182
3184 0 509312 222496 66880 131 3183
3185 5 509344 222400 66920 102 3184
3186 0 509600 222336 66880 141 3185
3187 0 509824 222208 66920 128 3186
3188 0 510048 222144 66760 137 3187
3189 0 510272 222144 66600 107 3188
3190 5 510496 222272 66560 124 3189
3191 0 510752 222240 66440 71 3190
3192 0 511008 222208 66320 60 3191
3193 0 511232 222176 66200 96 3192
3194 0 511488 222080 66200 81 3193
3195 0 511712 221952 66160 80 3194
3196 0 511904 221760 66080 96 3195
3197 0 511968 221504 66000 86 3196
3198 0 512032 221280 65880 51 3197
3199 0 512064 221056 65760 75 3198
3200 0 512064 220832 65640 86 3199
3201 0 512224 220672 65440 148 3200
3202 5 512256 220640 65360 164 3201
3203 0 512480 220512 65240 80 3202
3204 0 512704 220352 65160 60 3203
3205 0 512896 220256 65000 90 3204
3206 0 513088 220064 64920 45 3205
3207 0 513248 219872 64880 81 3206
3208 5 513312 219808 64880 81 3207
3209 0 513312 219552 64880 60 3208
3210 0 513312 219296 64960 71 3209
3211 0 513216 219136 65160 81 3210
3212 0 512992 219008 65280 60 3211
3213 0 512832 218848 65400 101 3212
3214 0 512672 218752 65600 108 3213
3215 0 512608 218560 65800 75 3214
3216 0 512576 218400 66000 75 3215
3217 0 512448 218240 66160 71 3216
3218 0 512288 218080 66320 75 3217
3219 0 512128 217888 66360 80 3218
3220 0 511936 217696 66360 80 3219
3221 0 511712 217536 66360 80 3220
3222 0 511456 217408 66440 71 3221
3223 0 511200 217312 66520 96 3222
3224 0 511040 217152 66640 75 3223
3225 0 511040 216992 66840 32 3224
3226 0 510976 216736 66920 120 3225
3227 0 510720 216608 66920 140 3226
3228 0 510560 216384 66840 51 3227
3229 0 510336 216224 66840 32 3228
3230 0 510144 216032 66880 75 3229
3231 0 509984 215840 66840 172 3230
3232 0 509856 215936 66640 120 3231
3233 0 509792 216096 66440 136 3232
3234 6 509760 216192 66320 140 3233
3235 0 446849 106876 137200 0 1087
3236 0 446685 107004 137240 0 3235
3237 0 446545 107172 137320 0 3236
3238 0 446350 107282 137400 0 3237
3239 0 446205 107360 137520 0 3238
3240 0 446079 107413 137640 0 3239
3241 0 445942 107565 137800 0 3240
3242 0 445701 107716 137920 0 3241
3243 0 445579 107849 138040 0 3242
3244 0 445433 107939 138160 0 3243
3245 0 445227 108105 138160 0 3244
3246 0 444932 108278 138160 0 3245
3247 0 444769 108371 138040 0 3246
3248 0 444445 108387 137880 0 3247
3249 0 444304 108363 137760 0 3248
3250 0 444009 108379 137600 0 3249
3251 0 443772 108424 137480 0 3250
3252 0 443651 108436 137360 0 3251
3253 0 443382 108497 137200 0 3252
3254 0 443040 108710 137080 0 3253
3255 0 442806 108720 136920 0 3254
3256 0 442630 108872 136680 0 3255
3257 0 442466 108999 136480 0 3256
3258 0 442257 109178 136360 0 3257
3259 0 442163 109417 136280 0 3258
3260 0 442079 109721 136280 0 3259
3261 0 441952 110125 136280 0 3260
3262 0 441814 110441 136280 0 3261
3263 0 441775 110555 136360 0 3262
3264 0 441683 110789 136360 0 3263
3265 0 441636 110983 136360 0 3264
3266 0 441613 111188 136400 0 3265
3267 0 441402 111616 136400 0 3266
3268 0 441306 111742 136360 0 3267
3269 0 441223 111920 136360 0 3268
3270 0 441121 112064 136280 0 3269
3271 0 440990 112340 136160 0 3270
3272 0 440815 112777 136080 0 3271
3273 0 440814 112985 135920 0 3272
3274 0 440720 113136 135720 0 3273
3275 0 440674 113283 135520 0 3274
3276 0 440758 113458 135280 0 3275
3277 0 440858 113552 135120 0 3276
3278 0 441062 113917 134920 0 3277
3279 0 441168 114109 134760 0 3278
3280 0 441287 114280 134480 0 3279
3281 0 441311 114401 134400 0 3280
3282 5 441326 114389 134360 0 3281
3283 0 441489 114246 134240 0 3282
3284 0 441524 114175 134200 0 3283
3285 0 441559 114104 134160 0 3284
3286 0 441489 114144 134040 0 3285
3287 0 441492 114034 133960 0 3286
3288 0 441528 113977 133840 0 3287
3289 0 441566 113880 133680 0 3288
3290 0 441601 113895 133600 0 3289
3291 0 441646 113824 133480 0 3290
3292 0 441681 113787 133360 0 3291
3293 0 441742 113729 133240 0 3292
3294 0 441913 113540 133120 0 3293
3295 0 441995 113499 133000 0 3294
3296 0 442124 113350 132840 0 3295
3297 0 442122 113036 132680 0 3296
3298 0 442116 112883 132560 0 3297
3299 0 442103 112615 132440 0 3298
3300 0 441862 112183 132240 0 3299
3301 0 441786 112028 132120 0 3300
3302 0 441613 111720 131960 0 3301
3303 0 441479 111473 131800 0 3302
3304 0 441423 111210 131760 0 3303
3305 0 441381 111119 131680 0 3304
3306 0 441327 111029 131600 0 3305
3307 0 441291 110963 131520 0 3306
3308 0 441233 110975 131440 0 3307
3309 0 441127 110886 131320 0 3308
3310 0 441094 110748 131240 0 3309
3311 0 441074 110698 131200 0 3310
3312 0 441118 110806 131040 0 3311
3313 5 441172 110664 130760 0 3312
3314 0 441370 110546 130640 0 3313
3315 0 441598 110186 130560 0 3314
3316 0 441842 109862 130480 0 3315
3317 0 442120 109264 130240 0 3316
3318 0 442048 108808 129960 0 3317
3319 0 442112 108680 129840 0 3318
3320 0 442322 108130 129640 0 3319
3321 0 442730 107950 129560 0 3320
3322 5 442998 107706 129480 0 3321
3323 5 443032 107608 129360 0 3322
3324 0 443252 107104 129320 0 3323
3325 0 443342 106682 129320 0 3324
3326 5 443304 106521 129320 0 3325
3327 0 443407 106627 129440 0 3326
3328 0 443417 106612 129520 0 3327
3329 0 443430 106360 129600 0 3328
3330 0 443521 106311 129680 0 3329
3331 0 443474 106304 129760 0 3330
3332 0 443535 106254 129840 0 3331
3333 0 443539 106185 129920 0 3332
3334 0 443432 106040 130040 0 3333
3335 0 443328 105941 130120 0 3334
3336 0 443228 105846 130200 0 3335
3337 0 443170 105846 130280 0 3336
3338 0 443125 105829 130400 0 3337
3339 0 443087 105799 130480 0 3338
3340 0 443057 105747 130560 0 3339
3341 0 443041 105650 130640 0 3340
3342 0 442992 105610 130720 0 3341
3343 0 443025 105530 130800 0 3342
3344 0 443056 105476 130880 0 3343
3345 0 443059 105546 130960 0 3344
3346 0 443059 105546 131040 0 3345
3347 0 442996 105416 131080 0 3346
3348 0 442969 105380 131120 0 3347
3349 0 442949 105355 131160 0 3348
3350 0 442898 105292 131240 0 3349
3351 0 442894 105285 131320 0 3350
3352 0 442894 105315 131400 0 3351
3353 0 442849 105282 131480 0 3352
3354 0 442833 105257 131560 0 3353
3355 0 442781 105180 131640 0 3354
3356 0 442672 105060 131720 0 3355
3357 0 442568 105053 131800 0 3356
3358 0 442514 105102 131920 0 3357
3359 0 442451 105079 132040 0 3358
3360 0 442446 105132 132080 0 3359
3361 0 442412 105048 132120 0 3360
3362 0 442407 105062 132200 0 3361
3363 0 442314 105042 132280 0 3362
3364 0 442294 105011 132320 0 3363
3365 0 442288 104988 132360 0 3364
3366 0 442243 104958 132400 0 3365
3367 0 442232 104965 132440 0 3366
3368 0 442176 104968 132520 0 3367
3369 0 442176 104957 132600 0 3368
3370 0 442175 104990 132680 0 3369
3371 0 442165 104980 132760 0 3370
3372 0 442094 104911 132840 0 3371
3373 0 441975 104876 132920 0 3372
3374 0 441902 104823 133000 0 3373
3375 0 441870 104651 133080 0 3374
3376 0 441856 104646 133120 0 3375
3377 0 441811 104604 133240 0 3376
3378 0 441742 104500 133320 0 3377
3379 0 441707 104446 133400 0 3378
3380 0 441700 104401 133480 0 3379
3381 0 441680 104319 133560 0 3380
3382 0 441683 104327 133640 0 3381
3383 0 441676 104314 133720 0 3382
3384 0 441576 104164 133800 0 3383
3385 0 441474 104081 133880 0 3384
3386 0 441419 103893 133960 0 3385
3387 0 441399 103884 134040 0 3386
3388 0 441398 103885 134160 0 3387
3389 0 441432 103790 134240 0 3388
3390 0 441464 103792 134320 0 3389
3391 0 441460 103751 134400 0 3390
3392 0 441459 103740 134480 0 3391
3393 0 441446 103787 134560 0 3392
3394 0 441394 103711 134680 0 3393
3395 0 441396 103708 134720 0 3394
3396 0 441398 103706 134760 0 3395
3397 0 441405 103718 134800 0 3396
3398 0 441415 103768 134880 0 3397
3399 0 441286 103724 135040 0 3398
3400 0 441254 103667 135120 0 3399
3401 0 441216 103611 135200 0 3400
3402 0 441197 103591 135360 0 3401
3403 0 441152 103541 135400 0 3402
3404 0 441287 103669 135600 0 3403
3405 0 441351 103957 135760 0 3404
3406 0 441336 104043 135800 0 3405
3407 0 441255 104039 135840 0 3406
3408 0 441241 104061 135920 0 3407
3409 0 441244 104129 136000 0 3408
3410 0 441178 104213 136080 0 3409
3411 0 441171 104233 136160 0 3410
3412 0 441166 104375 136240 0 3411
3413 0 441174 104417 136280 0 3412
3414 0 441156 104422 136320 0 3413
3415 0 441128 104470 136360 0 3414
3416 0 441117 104545 136480 0 3415
3417 0 441214 104479 136600 0 3416
3418 0 441222 104491 136680 0 3417
3419 0 441150 104481 136800 0 3418
3420 0 441110 104503 136880 0 3419
3421 0 441095 104546 136960 0 3420
3422 0 441092 104564 137000 0 3421
3423 0 441084 104599 137040 0 3422
3424 0 441072 104672 137080 0 3423
3425 0 441005 104729 137120 0 3424
3426 0 440920 104824 137200 0 3425
3427 6 440815 104873 137320 0 3426
3428 0 485729 252120 54280 210 2180
3429 0 485657 252192 54080 0 3428
3430 0 485594 252245 53840 0 3429
3431 0 485552 252291 53640 0 3430
3432 0 485460 252390 53400 0 3431
3433 0 485466 252535 53200 0 3432
3434 0 485476 252641 53040 0 3433
3435 0 485657 252857 52760 0 3434
3436 0 485745 253076 52520 0 3435
3437 0 485715 253231 52240 0 3436
3438 0 485789 253437 52000 0 3437
3439 0 485735 253732 51760 0 3438
3440 0 485748 254097 51560 0 3439
3441 0 485782 254319 51320 0 3440
3442 0 485856 254530 51080 0 3441
3443 0 485948 254571 51040 0 3442
3444 0 485972 254586 51000 0 3443
3445 0 486065 254614 50960 0 3444
3446 0 486072 254530 50880 0 3445
3447 0 485982 254646 50800 0 3446
3448 0 486075 254840 50640 0 3447
3449 0 486337 254863 50440 0 3448
3450 0 486480 254807 50200 0 3449
3451 0 486749 254995 50000 0 3450
3452 0 486859 255090 49960 0 3451
3453 0 486770 255409 49840 0 3452
3454 0 486939 255682 49680 0 3453
3455 0 487226 256250 49480 0 3454
3456 0 487444 256280 49400 0 3455
3457 0 487375 256452 49200 0 3456
3458 0 487333 256680 48960 0 3457
3459 0 487309 256994 48720 0 3458
3460 0 487342 257079 48480 0 3459
3461 0 486831 257064 48240 0 3460
3462 0 486481 256819 48080 0 3461
3463 0 486408 256945 47920 0 3462
3464 0 486332 257063 47840 0 3463
3465 0 486419 257276 47640 0 3464
3466 0 486692 256911 47440 0 3465
3467 0 486617 256796 47200 0 3466
3468 0 486575 256819 46960 0 3467
3469 0 486499 257506 46800 0 3468
3470 0 486638 257589 46600 0 3469
3471 0 486717 257651 46360 0 3470
3472 0 486827 257931 46200 0 3471
3473 0 487106 258375 46000 0 3472
3474 0 487318 258692 45920 0 3473
3475 0 487664 258992 45760 0 3474
3476 0 488029 259088 45480 0 3475
3477 0 488289 259089 45240 0 3476
3478 5 488337 259156 45200 0 3477
3479 0 488579 259491 45000 0 3478
3480 0 488962 259858 44840 0 3479
3481 0 489435 260183 44680 0 3480
3482 0 489821 260672 44440 0 3481
3483 5 489860 260814 44320 0 3482
3484 0 489898 260956 44200 0 3483
3485 0 489892 260961 43960 0 3484
3486 0 490047 261188 43720 0 3485
3487 0 490117 261350 43520 0 3486
3488 0 490543 261960 43280 0 3487
3489 0 491089 262652 43360 0 3488
3490 0 491338 263047 43520 0 3489
3491 0 491762 263433 43640 0 3490
3492 0 491970 263946 43720 0 3491
3493 0 492108 264357 43520 0 3492
3494 0 492511 264754 43400 0 3493
3495 0 493196 265174 43200 0 3494
3496 0 493642 265426 43040 0 3495
3497 0 494106 265727 42880 0 3496
3498 0 494468 266026 42680 0 3497
3499 0 494981 266310 42480 0 3498
3500 0 495543 266567 42240 0 3499
3501 0 495625 266591 42040 0 3500
3502 0 495707 266653 41920 0 3501
3503 0 495979 266811 41640 0 3502
3504 0 496393 267016 41480 0 3503
3505 0 496714 267052 41160 0 3504
3506 0 496726 267090 41040 0 3505
3507 0 496668 267169 40800 0 3506
3508 0 496547 267221 40520 0 3507
3509 0 496682 267028 40240 0 3508
3510 0 496846 266959 40200 0 3509
3511 0 497035 266899 40080 0 3510
3512 0 497171 266851 39880 0 3511
3513 0 497536 266860 39640 0 3512
3514 0 498064 266892 39400 0 3513
3515 0 498035 266734 39360 0 3514
3516 0 498080 266809 39320 0 3515
3517 0 498281 266774 39200 0 3516
3518 0 498785 266736 38960 0 3517
3519 0 499557 266754 38760 0 3518
3520 0 500145 266644 38600 0 3519
3521 0 500827 266576 38440 0 3520
3522 0 501294 266516 38200 0 3521
3523 0 501528 266455 37960 0 3522
3524 0 502090 265987 37680 0 3523
3525 0 502929 265105 37520 0 3524
3526 0 503623 264827 37400 0 3525
3527 5 504160 264192 37280 0 3526
3528 0 504459 264091 37120 0 3527
3529 0 505290 263413 36920 0 3528
3530 0 505102 263298 36880 0 3529
3531 0 505057 263262 36840 0 3530
3532 0 504952 263258 36680 0 3531
3533 0 504886 263117 36480 0 3532
3534 0 504966 262862 36240 0 3533
3535 0 505128 262370 36320 0 3534
3536 0 504954 261861 36400 0 3535
3537 0 505151 261321 36520 0 3536
3538 0 505425 261154 36640 0 3537
3539 0 505721 261072 36800 0 3538
3540 0 505811 261039 36840 0 3539
3541 0 506038 260943 37000 0 3540
3542 0 506564 260803 37160 0 3541
3543 0 506431 260654 37320 0 3542
3544 0 506367 260370 37520 0 3543
3545 0 506401 260306 37720 0 3544
3546 0 506401 260306 37920 0 3545
3547 0 506503 260288 38120 0 3546
3548 0 506476 260354 38320 0 3547
3549 0 506373 260407 38520 0 3548
3550 0 506336 260370 38760 0 3549
3551 0 506380 260425 38960 0 3550
3552 0 505691 260727 39120 0 3551
3553 0 505260 261117 39320 0 3552
3554 0 504390 261401 39440 0 3553
3555 0 503228 261309 39400 0 3554
3556 5 501826 260990 39480 0 3555
3557 0 501716 260570 39520 0 3556
3558 6 501719 260522 39600 0 3557
3559 0 505760 217280 42600 128 2026
3560 0 505856 217120 42400 181 3559
3561 0 505984 217120 42160 181 3560
3562 0 506048 216928 42000 137 3561
3563 0 506144 216704 41920 102 3562
3564 0 506144 216448 41880 40 3563
3565 0 506144 216192 41840 122 3564
3566 0 506112 215936 41760 137 3565
3567 0 506048 215776 41560 217 3566
3568 0 506080 215584 41400 164 3567
3569 0 506144 215424 41200 136 3568
3570 0 506144 215200 41040 150 3569
3571 0 505952 215008 40960 102 3570
3572 0 505792 214880 40760 172 3571
3573 0 505632 214688 40600 139 3572
3574 0 505600 214432 40480 108 3573
3575 0 505536 214208 40360 71 3574
3576 0 505536 214048 40160 81 3575
3577 0 505600 213824 40040 115 3576
3578 0 505760 213696 39840 104 3577
3579 0 506016 213632 39800 75 3578
3580 0 506176 213504 39640 81 3579
3581 0 506534 213514 39440 0 3580
3582 0 506720 213504 39400 51 3581
3583 0 506944 213568 39280 60 3582
3584 0 507104 213728 39120 71 3583
3585 0 507136 213952 38960 91 3584
3586 0 507136 214208 38920 81 3585
3587 0 507040 214432 38840 124 3586
3588 0 506848 214624 38720 122 3587
3589 0 506752 214816 38560 81 3588
3590 0 506592 215008 38440 51 3589
3591 0 506368 215136 38360 107 3590
3592 0 506176 215296 38400 80 3591
3593 0 505920 215392 38400 60 3592
3594 0 505664 215424 38360 81 3593
3595 0 505536 215456 38280 101 3594
3596 0 505360 215636 38080 0 3595
3597 0 505292 215712 37880 0 3596
3598 0 505248 215872 37680 45 3597
3599 0 505280 216064 37480 51 3598
3600 0 505312 216288 37360 51 3599
3601 0 505376 216544 37280 60 3600
3602 0 505472 216736 37200 60 3601
3603 0 505504 216887 37080 0 3602
3604 0 505550 217182 36880 0 3603
3605 0 505376 217248 36760 32 3604
3606 0 505312 217248 36680 64 3605
3607 0 505088 217312 36560 60 3606
3608 0 504960 217472 36400 75 3607
3609 0 504896 217728 36320 104 3608
3610 0 504864 217984 36280 120 3609
3611 0 504832 218240 36160 102 3610
3612 0 504832 218432 35960 124 3611
3613 0 504736 218656 35840 98 3612
3614 0 504672 218848 35680 90 3613
3615 0 504576 219040 35520 86 3614
3616 0 504480 219296 35480 120 3615
3617 0 504448 219552 35440 101 3616
3618 0 504448 219808 35360 108 3617
3619 0 504512 220064 35320 91 3618
3620 0 504512 220320 35320 107 3619
3621 0 504544 220576 35320 115 3620
3622 0 504544 220832 35400 120 3621
3623 0 504480 221088 35400 137 3622
3624 0 504480 221344 35440 137 3623
3625 0 504704 221536 35440 64 3624
3626 0 504864 221728 35360 122 3625
3627 0 504896 221984 35360 189 3626
3628 0 504928 222240 35360 217 3627
3629 0 505056 222464 35520 178 3628
3630 0 505216 222528 35720 203 3629
3631 0 505408 222688 35760 200 3630
3632 0 505600 222880 35800 172 3631
3633 0 505664 223136 35760 136 3632
3634 0 505760 223392 35760 163 3633
3635 0 506016 223456 35760 160 3634
3636 0 506240 223584 35800 134 3635
3637 0 506432 223744 35760 102 3636
3638 0 506624 223904 35720 60 3637
3639 0 506816 224064 35600 122 3638
3640 0 507040 224096 35480 75 3639
3641 0 507296 224096 35480 120 3640
3642 0 507552 224096 35480 124 3641
3643 0 507808 224192 35480 32 3642
3644 0 508064 224160 35480 51 3643
3645 0 508320 224192 35480 86 3644
3646 0 508480 224288 35280 32 3645
3647 0 508544 224352 35240 40 3646
3648 0 508608 224256 35280 32 3647
3649 0 508640 224288 35200 60 3648
3650 0 508896 224320 35120 51 3649
3651 0 509152 224352 35120 75 3650
3652 0 509376 224416 35240 60 3651
3653 0 509632 224448 35320 120 3652
3654 0 509760 224672 35280 81 3653
3655 0 509888 224800 35080 75 3654
3656 0 510048 224960 34920 75 3655
3657 0 510208 225088 34760 108 3656
3658 0 510400 225184 34560 51 3657
3659 0 510560 225248 34320 75 3658
3660 0 510688 225376 34120 98 3659
3661 0 510720 225472 33880 75 3660
3662 0 510820 225569 33680 0 3661
3663 0 510836 225592 33640 0 3662
3664 0 510862 225579 33600 0 3663
3665 0 510894 225594 33560 0 3664
3666 0 511236 225519 33520 0 3665
3667 0 510586 225697 33480 0 3666
3668 0 510634 225709 33440 0 3667
3669 0 510416 226062 33280 0 3668
3670 0 509864 226166 33240 0 3669
3671 0 509598 226319 33040 0 3670
3672 0 509349 226582 33000 0 3671
3673 0 509246 226934 32960 0 3672
3674 0 508557 227069 33000 0 3673
3675 0 508185 227281 33040 0 3674
3676 0 507678 227227 33080 0 3675
3677 5 507195 227560 33040 0 3676
3678 0 507067 227771 32960 0 3677
3679 5 507055 227868 32920 12 3678
3680 0 507008 228256 32760 64 3679
3681 0 506912 228448 32560 86 3680
3682 0 506944 228704 32520 51 3681
3683 0 506976 228960 32520 86 3682
3684 0 507008 229216 32520 96 3683
3685 0 507104 229472 32560 115 3684
3686 6 507104 229536 32520 60 3685
3687 0 435152 100518 113400 0 1250
3688 0 435440 100373 113400 0 3687
3689 0 435543 100435 113400 0 3688
3690 0 435586 100478 113320 0 3689
3691 0 435605 100493 113200 0 3690
3692 0 435637 100302 113040 0 3691
3693 0 435683 100188 113000 0 3692
3694 0 435706 100072 112840 0 3693
3695 0 435703 99865 112640 0 3694
3696 0 435679 99653 112480 0 3695
3697 0 435653 99361 112320 0 3696
3698 0 435568 99172 112120 0 3697
3699 0 435561 99034 111960 0 3698
3700 0 435549 98990 111880 0 3699
3701 0 435647 98845 111720 0 3700
3702 5 435868 98722 111720 0 3701
3703 0 436042 98720 111720 0 3702
3704 0 436077 98723 111760 0 3703
3705 0 436244 98746 111800 0 3704
3706 0 436294 98747 111840 0 3705
3707 0 436853 98722 111920 0 3706
3708 0 437119 98608 112000 0 3707
3709 0 437418 98574 112120 0 3708
3710 0 437682 98580 112080 0 3709
3711 0 437886 98662 112080 0 3710
3712 0 438059 98624 112080 0 3711
3713 0 438251 98594 112160 0 3712
3714 0 438351 98598 112240 0 3713
3715 0 438803 98700 112320 0 3714
3716 0 439009 98752 112440 0 3715
3717 0 439117 98799 112480 0 3716
3718 0 439223 98793 112520 0 3717
3719 0 439277 98767 112560 0 3718
3720 0 439333 98788 112600 0 3719
3721 0 439443 98793 112680 0 3720
3722 0 439534 98820 112760 0 3721
3723 0 439691 98864 112800 0 3722
3724 0 439790 98858 112840 0 3723
3725 0 439878 98851 112920 0 3724
3726 0 439996 98830 113000 0 3725
3727 0 440026 98859 113080 0 3726
3728 0 440228 98847 113200 0 3727
3729 0 440463 98933 113320 0 3728
3730 0 440486 98945 113400 0 3729
3731 0 440528 98973 113480 0 3730
3732 0 440613 99045 113600 0 3731
3733 0 440532 99107 113720 0 3732
3734 0 440497 99079 113840 0 3733
3735 0 440444 99089 113960 0 3734
3736 0 440413 99111 114080 0 3735
3737 0 440413 99111 114200 0 3736
3738 0 440302 99112 114280 0 3737
3739 0 440302 99112 114400 0 3738
3740 0 440302 99112 114520 0 3739
3741 0 440319 99098 114640 0 3740
3742 0 440470 99038 114760 0 3741
3743 0 440542 99040 114880 0 3742
3744 0 440524 99006 114920 0 3743
3745 5 440451 98962 115000 0 3744
3746 0 440422 98935 115080 0 3745
3747 0 440324 99015 115200 0 3746
3748 0 440484 98867 115320 0 3747
3749 0 440543 98855 115360 0 3748
3750 0 440602 98843 115400 0 3749
3751 0 440716 98836 115520 0 3750
3752 0 440711 98838 115600 0 3751
3753 0 440858 98876 115720 0 3752
3754 0 440911 98902 115880 0 3753
3755 0 440866 98926 116040 0 3754
3756 0 440775 98964 116080 0 3755
3757 0 440705 98986 116160 0 3756
3758 0 440663 99029 116280 0 3757
3759 0 440596 99127 116440 0 3758
3760 0 440565 99168 116520 0 3759
3761 0 440504 99250 116680 0 3760
3762 0 440434 99326 116800 0 3761
3763 0 440379 99466 116960 0 3762
3764 0 440418 99556 117080 0 3763
3765 0 440500 99687 117200 0 3764
3766 0 440494 99754 117320 0 3765
3767 0 440458 99967 117480 0 3766
3768 0 440384 100195 117640 0 3767
3769 0 440309 100327 117760 0 3768
3770 0 440273 100509 117920 0 3769
3771 0 440297 100614 118040 0 3770
3772 0 440297 100736 118160 0 3771
3773 0 440280 100769 118320 0 3772
3774 0 440100 100882 118440 0 3773
3775 0 440039 100932 118560 0 3774
3776 0 440055 101014 118640 0 3775
3777 0 440071 101094 118760 0 3776
3778 0 440033 101318 118880 0 3777
3779 0 439998 101393 118960 0 3778
3780 0 439957 101417 119040 0 3779
3781 0 439927 101495 119160 0 3780
3782 0 439876 101610 119240 0 3781
3783 0 439750 101739 119360 0 3782
3784 0 439691 101852 119440 0 3783
3785 0 439673 101928 119600 0 3784
3786 5 439687 102047 119640 0 3785
3787 0 439639 102305 119760 0 3786
3788 0 439685 102339 119920 0 3787
3789 0 439696 102347 119960 0 3788
3790 0 439749 102568 120080 0 3789
3791 0 439638 102832 120120 0 3790
3792 0 439653 102873 120200 0 3791
3793 0 439655 102958 120240 0 3792
3794 0 439468 103140 120320 0 3793
3795 6 439358 103157 120360 0 3794
3796 0 479937 255372 61600 0 1806
3797 0 479421 255596 61560 0 3796
3798 0 479109 255692 61520 0 3797
3799 0 478472 256200 61440 0 3798
3800 0 478152 256428 61360 0 3799
3801 0 477674 256745 61240 0 3800
3802 0 476968 257361 61080 0 3801
3803 0 476447 257784 61160 0 3802
3804 0 476156 258194 61040 0 3803
3805 0 476015 258598 61000 0 3804
3806 0 475793 258922 60880 0 3805
3807 0 475443 259144 60840 0 3806
3808 0 475381 259281 60800 0 3807
3809 0 475367 259367 60760 0 3808
3810 0 475249 259503 60720 0 3809
3811 0 475054 259665 60640 0 3810
3812 0 474918 259343 60600 0 3811
3813 0 474871 259283 60560 0 3812
3814 0 474685 259182 60520 0 3813
3815 0 474552 259129 60480 0 3814
3816 0 474394 259051 60440 0 3815
3817 0 473994 258920 60320 0 3816
3818 0 473792 258912 60280 0 3817
3819 0 473653 258913 60240 0 3818
3820 0 473658 258791 60200 0 3819
3821 0 473452 258748 60120 0 3820
3822 0 473165 258664 60080 0 3821
3823 0 473174 258585 60040 0 3822
3824 0 473103 258669 60000 0 3823
3825 0 472909 258660 59920 0 3824
3826 0 472727 258679 59680 0 3825
3827 0 472309 258879 59480 0 3826
3828 0 471805 259046 59240 0 3827
3829 0 471562 259151 59040 0 3828
3830 0 471213 259377 58760 0 3829
3831 0 470991 259534 58520 0 3830
3832 0 470510 259600 58480 0 3831
3833 0 469859 259550 58360 0 3832
3834 0 469472 259742 58120 0 3833
3835 0 468958 260008 57880 0 3834
3836 0 468258 260133 57680 0 3835
3837 0 467052 259645 57760 0 3836
3838 0 466314 259340 57840 0 3837
3839 0 465951 259061 57760 0 3838
3840 5 465803 258863 57600 0 3839
3841 0 465784 258975 57280 0 3840
3842 0 465868 258941 57080 0 3841
3843 0 465903 258995 56840 0 3842
3844 0 465971 259072 56640 0 3843
3845 0 465936 259239 56400 0 3844
3846 0 465819 259445 56200 0 3845
3847 0 465691 259668 55960 0 3846
3848 0 465467 259824 55680 0 3847
3849 0 465465 259792 55440 0 3848
3850 0 465374 259664 55160 0 3849
3851 0 465126 259653 54840 0 3850
3852 0 464985 259573 54560 0 3851
3853 0 464849 259594 54320 0 3852
3854 0 464650 259809 54080 0 3853
3855 0 464174 259652 53800 0 3854
3856 5 463852 259725 53600 0 3855
3857 0 463351 259445 53240 0 3856
3858 0 463230 259370 53000 0 3857
3859 0 463262 259237 52880 0 3858
3860 0 463229 259154 52720 0 3859
3861 0 462981 259110 52440 0 3860
3862 0 462971 259109 52200 0 3861
3863 0 462955 259216 51920 0 3862
3864 0 462712 259210 51680 0 3863
3865 0 461918 259350 51440 0 3864
3866 0 461039 259349 51360 0 3865
3867 0 460638 259471 51240 0 3866
3868 0 460264 259288 51000 0 3867
3869 0 460251 259321 50880 0 3868
3870 0 459812 259458 50640 0 3869
3871 0 459706 259581 50480 0 3870
3872 0 459691 259550 50200 0 3871
3873 0 459637 259692 49920 0 3872
3874 0 459677 259587 49680 0 3873
3875 0 459913 259503 49440 0 3874
3876 0 460130 259492 49200 0 3875
3877 0 460248 259588 49120 0 3876
3878 0 460426 259615 48880 0 3877
3879 0 460587 259767 48640 0 3878
3880 0 460690 259820 48400 0 3879
3881 0 460843 259565 48120 0 3880
3882 0 460840 259532 47920 0 3881
3883 0 461801 259812 47760 0 3882
3884 0 460178 260851 47720 0 3883
3885 0 461905 260101 47680 0 3884
3886 0 462061 260103 47640 0 3885
3887 0 462151 260076 47600 0 3886
3888 0 462258 260007 47560 0 3887
3889 0 462590 259864 47480 0 3888
3890 0 462731 259759 47400 0 3889
3891 0 462727 259781 47280 0 3890
3892 0 462904 260039 47080 0 3891
3893 0 462966 260108 46960 0 3892
3894 0 463137 260353 46840 0 3893
3895 0 463093 260792 46800 0 3894
3896 0 463179 260836 46760 0 3895
3897 0 463287 260879 46600 0 3896
3898 0 463366 260952 46400 0 3897
3899 0 463223 261171 46160 0 3898
3900 0 463682 261600 45960 0 3899
3901 0 464071 262018 45720 0 3900
3902 0 464479 262308 45440 0 3901
3903 6 464635 262486 45320 0 3902
3904 0 409293 109172 102200 0 2610
3905 5 409090 109908 102200 0 3904
3906 0 409090 109908 102240 0 3905
3907 0 408968 109981 102360 0 3906
3908 0 408715 110092 102400 0 3907
3909 0 408371 110335 102400 0 3908
3910 0 407456 110486 102400 0 3909
3911 0 407237 110500 102400 0 3910
3912 0 407002 110430 102400 0 3911
3913 0 406850 110303 102400 0 3912
3914 0 406849 110307 102360 0 3913
3915 0 406472 110188 102240 0 3914
3916 0 406319 110186 102160 0 3915
3917 0 405641 110080 102160 0 3916
3918 0 405505 110153 102160 0 3917
3919 0 405356 110170 102160 0 3918
3920 0 405248 110265 102200 0 3919
3921 0 405002 110344 102280 0 3920
3922 0 404976 110362 102320 0 3921
3923 0 404754 110376 102400 0 3922
3924 0 404705 110402 102480 0 3923
3925 0 404607 110421 102520 0 3924
3926 0 404520 110391 102560 0 3925
3927 0 404333 110621 102640 0 3926
3928 0 403991 110632 102640 0 3927
3929 0 403910 110703 102720 0 3928
3930 0 403590 110613 102800 0 3929
3931 0 403561 110618 102920 0 3930
3932 0 403472 110678 103000 0 3931
3933 0 403478 110703 103120 0 3932
3934 0 403385 110745 103240 0 3933
3935 0 403351 110783 103360 0 3934
3936 0 403346 110828 103440 0 3935
3937 0 403272 110804 103520 0 3936
3938 0 403186 110850 103560 0 3937
3939 0 403145 110886 103600 0 3938
3940 0 403070 110894 103680 0 3939
3941 0 402907 110917 103800 0 3940
3942 0 402807 111012 103920 0 3941
3943 0 402750 111032 104040 0 3942
3944 0 402592 111096 104120 0 3943
3945 0 402540 111109 104200 0 3944
3946 0 402389 111213 104320 0 3945
3947 0 402234 111240 104360 0 3946
3948 5 402013 111225 104360 0 3947
3949 0 402012 111266 104400 0 3948
3950 0 402221 111509 104440 0 3949
3951 0 402223 111511 104480 0 3950
3952 0 402161 111496 104600 0 3951
3953 0 401999 111462 104680 0 3952
3954 0 401742 111493 104800 0 3953
3955 0 401610 111495 104880 0 3954
3956 0 401308 111475 104880 0 3955
3957 0 401154 111474 104960 0 3956
3958 0 400739 111529 105000 0 3957
3959 0 400447 111490 105120 0 3958
3960 0 400397 111491 105160 0 3959
3961 0 400157 111418 105280 0 3960
3962 0 399920 111411 105400 0 3961
3963 0 399762 111466 105400 0 3962
3964 0 399649 111431 105480 0 3963
3965 0 399416 111355 105600 0 3964
3966 0 399230 111383 105720 0 3965
3967 0 398974 111402 105840 0 3966
3968 0 398634 111466 106000 0 3967
3969 0 398384 111475 106040 0 3968
3970 0 398230 111515 106160 0 3969
3971 0 398122 111589 106240 0 3970
3972 0 397866 111547 106400 0 3971
3973 0 397552 111071 106440 0 3972
3974 0 397437 111076 106520 0 3973
3975 0 397175 110956 106640 0 3974
3976 0 396973 110932 106800 0 3975
3977 0 396724 110913 106920 0 3976
3978 0 396623 110886 106920 0 3977
3979 0 396519 110833 106920 0 3978
3980 0 396461 110783 106920 0 3979
3981 0 396343 110746 106960 0 3980
3982 0 396242 110476 107040 0 3981
3983 0 396159 110335 107080 0 3982
3984 0 396117 110339 107120 0 3983
3985 0 396099 110312 107200 0 3984
3986 0 395922 110060 107240 0 3985
3987 0 395852 110256 107280 0 3986
3988 0 395933 110199 107400 0 3987
3989 0 395908 110210 107480 0 3988
3990 0 395856 110216 107560 0 3989
3991 0 395811 110158 107600 0 3990
3992 0 395790 110133 107680 0 3991
3993 0 395790 110133 107720 0 3992
3994 0 395744 110097 107800 0 3993
3995 0 395760 110123 107840 0 3994
3996 0 395816 110234 107880 0 3995
3997 0 395922 110298 107920 0 3996
3998 0 395984 110339 107960 0 3997
3999 0 396018 110379 108000 0 3998
4000 0 396089 110462 108040 0 3999
4001 0 396058 110620 108080 0 4000
4002 0 396142 110598 108120 0 4001
4003 0 396249 110678 108240 0 4002
4004 0 396282 110707 108280 0 4003
4005 0 396350 110779 108320 0 4004
4006 0 396408 110816 108360 0 4005
4007 0 396506 110893 108400 0 4006
4008 0 396555 110994 108440 0 4007
4009 6 396597 111212 108560 0 4008
4010 0 441020 114746 134360 0 3282
4011 0 440751 115064 134360 0 4010
4012 0 440530 115382 134360 0 4011
4013 0 440452 115451 134360 0 4012
4014 0 440400 115469 134400 0 4013
4015 0 440278 115493 134440 0 4014
4016 0 440208 115511 134480 0 4015
4017 5 440050 115595 134480 0 4016
4018 0 439763 115696 134480 0 4017
4019 0 439531 115771 134360 0 4018
4020 0 439263 115827 134360 0 4019
4021 0 439141 115850 134320 0 4020
4022 0 439017 115884 134320 0 4021
4023 0 438891 115860 134240 0 4022
4024 0 438638 115784 134240 0 4023
4025 0 438467 115742 134240 0 4024
4026 0 438265 115727 134280 0 4025
4027 0 438177 115631 134360 0 4026
4028 0 438097 115565 134480 0 4027
4029 0 438054 115538 134560 0 4028
4030 0 437984 115490 134720 0 4029
4031 0 437902 115443 134840 0 4030
4032 0 437808 115329 134960 0 4031
4033 0 437584 115175 135120 0 4032
4034 0 437407 115122 135200 0 4033
4035 0 437232 115111 135280 0 4034
4036 0 437183 115115 135320 0 4035
4037 0 437094 115076 135400 0 4036
4038 0 437056 115038 135440 0 4037
4039 0 436893 114877 135560 0 4038
4040 0 436771 114617 135680 0 4039
4041 0 436787 114532 135720 0 4040
4042 0 436860 114465 135720 0 4041
4043 0 437147 114434 135720 0 4042
4044 0 437158 114415 135760 0 4043
4045 0 437267 114084 135760 0 4044
4046 0 437401 114169 135880 0 4045
4047 0 437421 114286 135960 0 4046
4048 0 437418 114321 136120 0 4047
4049 0 437429 114305 136280 0 4048
4050 0 437198 114168 136440 0 4049
4051 0 437009 114070 136560 0 4050
4052 0 436976 114006 136640 0 4051
4053 0 436880 113974 136760 0 4052
4054 0 436803 113886 136800 0 4053
4055 0 436728 113770 136840 0 4054
4056 0 436723 113726 136880 0 4055
4057 0 436865 113534 136880 0 4056
4058 0 436834 113361 136880 0 4057
4059 0 436760 113321 137000 0 4058
4060 0 436763 113310 137160 0 4059
4061 0 436713 113250 137240 0 4060
4062 0 436608 113136 137360 0 4061
4063 0 436524 113036 137400 0 4062
4064 0 436437 112971 137400 0 4063
4065 0 436433 112966 137480 0 4064
4066 0 436402 112898 137480 0 4065
4067 0 436455 112758 137520 0 4066
4068 0 436406 112495 137640 0 4067
4069 0 436465 112389 137800 0 4068
4070 0 436428 112315 137840 0 4069
4071 0 436611 112205 137960 0 4070
4072 0 436663 112136 138080 0 4071
4073 0 436711 112033 138200 0 4072
4074 0 436706 111897 138360 0 4073
4075 0 436768 111819 138520 0 4074
4076 0 436745 111739 138600 0 4075
4077 0 436747 111758 138720 0 4076
4078 0 436748 111764 138760 0 4077
4079 0 436738 111732 138960 0 4078
4080 0 436677 111749 139160 0 4079
4081 0 436602 111703 139200 0 4080
4082 0 436607 111721 139240 0 4081
4083 0 436881 112765 139320 0 4082
4084 0 436882 112734 139360 0 4083
4085 0 436887 112730 139440 0 4084
4086 0 436934 112721 139600 0 4085
4087 0 436942 112721 139640 0 4086
4088 0 437020 112305 139760 0 4087
4089 0 437020 112250 139840 0 4088
4090 0 437310 112281 140000 0 4089
4091 0 437391 112051 140120 0 4090
4092 0 437508 111891 140200 0 4091
4093 0 437562 111661 140320 0 4092
4094 0 437573 111494 140480 0 4093
4095 0 437545 111429 140640 0 4094
4096 0 437423 111385 140800 0 4095
4097 0 437393 111290 141000 0 4096
4098 0 437418 111243 141160 0 4097
4099 0 437440 110979 141400 0 4098
4100 0 437486 110848 141600 0 4099
4101 0 437526 110713 141800 0 4100
4102 0 437490 110529 141840 0 4101
4103 0 437413 110479 141920 0 4102
4104 0 437290 110433 142080 0 4103
4105 5 437350 110323 142200 0 4104
4106 0 437230 110349 142200 0 4105
4107 0 437150 110383 142240 0 4106
4108 0 437147 110386 142280 0 4107
4109 0 437170 110460 142320 0 4108
4110 0 437173 110304 142440 0 4109
4111 0 437187 110304 142480 0 4110
4112 6 437200 110358 142520 0 4111
4113 0 417557 83107 125880 0 1564
4114 0 417557 83107 125840 0 4113
4115 0 417508 83091 125800 0 4114
4116 0 417519 83123 125760 0 4115
4117 0 417525 83176 125720 0 4116
4118 0 417501 83189 125680 0 4117
4119 0 417403 83168 125600 0 4118
4120 0 417305 83113 125560 0 4119
4121 0 417247 83082 125520 0 4120
4122 0 417115 83044 125520 0 4121
4123 0 417126 83121 125480 0 4122
4124 0 417176 83251 125440 0 4123
4125 0 417213 83343 125400 0 4124
4126 0 417142 83360 125360 0 4125
4127 0 417104 83362 125320 0 4126
4128 0 417042 83376 125240 0 4127
4129 0 416882 83336 125120 0 4128
4130 0 416904 83386 124960 0 4129
4131 0 416924 83398 124920 0 4130
4132 0 416864 83446 124840 0 4131
4133 0 416787 83474 124760 0 4132
4134 0 416762 83443 124640 0 4133
4135 0 416748 83451 124600 0 4134
4136 0 416744 83442 124560 0 4135
4137 0 416770 83435 124480 0 4136
4138 0 416753 83424 124440 0 4137
4139 0 416662 83422 124320 0 4138
4140 0 416589 83390 124240 0 4139
4141 0 416420 83320 124160 0 4140
4142 0 416458 83341 124120 0 4141
4143 0 416601 83352 124080 0 4142
4144 0 416600 83355 124040 0 4143
4145 0 416560 83356 124000 0 4144
4146 0 416519 83354 123960 0 4145
4147 0 416356 83221 123920 0 4146
4148 0 416360 83292 123840 0 4147
4149 0 416301 83202 123760 0 4148
4150 0 416211 83119 123680 0 4149
4151 0 416232 83150 123640 0 4150
4152 0 416265 83173 123600 0 4151
4153 0 416270 83116 123520 0 4152
4154 0 416270 83113 123400 0 4153
4155 0 416127 83055 123360 0 4154
4156 0 416073 83097 123320 0 4155
4157 0 415998 83162 123280 0 4156
4158 0 415952 83340 123240 0 4157
4159 0 416014 83158 123200 0 4158
4160 0 416019 83125 123160 0 4159
4161 0 416152 83038 123120 0 4160
4162 0 416138 83047 123080 0 4161
4163 0 416098 83056 123000 0 4162
4164 0 416086 83084 122960 0 4163
4165 0 416035 83066 122880 0 4164
4166 0 415996 83059 122800 0 4165
4167 0 416040 83096 122720 0 4166
4168 0 416022 83098 122680 0 4167
4169 0 415929 83209 122640 0 4168
4170 0 415838 83189 122600 0 4169
4171 0 415867 83159 122560 0 4170
4172 0 415964 83064 122520 0 4171
4173 0 415939 83089 122480 0 4172
4174 0 415862 83071 122440 0 4173
4175 0 415848 83089 122400 0 4174
4176 0 415809 83194 122320 0 4175
4177 0 415712 83141 122280 0 4176
4178 0 415655 83092 122200 0 4177
4179 0 415719 83112 122160 0 4178
4180 0 415740 83117 122120 0 4179
4181 0 415830 83190 122080 0 4180
4182 0 415872 83216 122040 0 4181
4183 0 415846 83240 122000 0 4182
4184 0 415736 83258 121920 0 4183
4185 0 415793 83294 121800 0 4184
4186 0 415792 83337 121720 0 4185
4187 0 415650 83291 121680 0 4186
4188 0 415738 83295 121640 0 4187
4189 0 415790 83340 121560 0 4188
4190 0 415826 83349 121520 0 4189
4191 0 415757 83345 121440 0 4190
4192 0 415747 83323 121320 0 4191
4193 0 415728 83330 121240 0 4192
4194 0 415736 83362 121200 0 4193
4195 0 415742 83414 121160 0 4194
4196 0 415620 83511 121120 0 4195
4197 0 415606 83505 121080 0 4196
4198 0 415610 83677 121080 0 4197
4199 0 415602 83699 121040 0 4198
4200 0 415531 83654 121000 0 4199
4201 0 415382 83604 120960 0 4200
4202 0 415308 83566 120880 0 4201
4203 0 415235 83527 120840 0 4202
4204 0 415197 83492 120800 0 4203
4205 6 415261 83474 120720 0 4204
4206 0 491523 245368 54840 32 1868
4207 0 492255 245636 54680 40 4206
4208 0 492841 245849 54480 0 4207
4209 0 493309 246109 54320 0 4208
4210 0 493744 246263 54040 0 4209
4211 0 493879 246283 53800 0 4210
4212 0 494073 246305 53680 0 4211
4213 0 494309 246476 53480 0 4212
4214 0 494624 246592 53320 75 4213
4215 0 494752 246592 53320 86 4214
4216 0 495008 246688 53240 81 4215
4217 0 495264 246688 53160 81 4216
4218 0 495488 246720 53040 80 4217
4219 0 495712 246752 52920 81 4218
4220 0 495904 246720 52720 71 4219
4221 0 496064 246752 52520 71 4220
4222 0 496256 246784 52320 108 4221
4223 0 496512 246880 52280 101 4222
4224 0 496768 246976 52280 90 4223
4225 0 496992 247136 52280 51 4224
4226 0 497248 247200 52200 71 4225
4227 0 497472 247296 52120 80 4226
4228 0 497696 247360 52000 45 4227
4229 0 497952 247488 51960 64 4228
4230 0 498176 247584 51880 60 4229
4231 0 498432 247680 51840 60 4230
4232 0 498624 247808 51720 71 4231
4233 0 498848 247904 51600 86 4232
4234 0 499008 248064 51480 75 4233
4235 0 499232 248224 51360 86 4234
4236 0 499424 248416 51240 86 4235
4237 0 499456 248640 51120 71 4236
4238 0 499654 248800 50960 0 4237
4239 5 499287 248741 50840 0 4238
4240 0 499616 248736 50720 64 4239
4241 0 499712 248608 50520 71 4240
4242 0 499968 248544 50480 51 4241
4243 0 500224 248416 50400 51 4242
4244 0 500416 248320 50320 64 4243
4245 0 500663 248283 50160 0 4244
4246 0 500927 248271 50000 0 4245
4247 0 501032 248232 49960 0 4246
4248 0 500868 248449 49920 0 4247
4249 0 500928 248448 49880 108 4248
4250 0 501120 248512 49720 60 4249
4251 0 501376 248576 49600 75 4250
4252 0 501632 248640 49560 90 4251
4253 0 501888 248736 49600 60 4252
4254 0 502144 248800 49600 81 4253
4255 0 502400 248864 49680 75 4254
4256 0 502528 249024 49840 75 4255
4257 0 502720 248960 50040 32 4256
4258 0 502912 249120 50120 71 4257
4259 0 503168 249248 50200 71 4258
4260 0 503360 249408 50320 90 4259
4261 0 503584 249536 50400 96 4260
4262 0 503776 249696 50440 120 4261
4263 0 504032 249792 50440 124 4262
4264 0 504224 249984 50400 120 4263
4265 0 504416 250176 50400 107 4264
4266 0 504608 250368 50440 120 4265
4267 0 504608 250624 50520 86 4266
4268 0 504608 250880 50600 75 4267
4269 0 504608 251136 50720 60 4268
4270 0 504736 251360 50840 32 4269
4271 0 504928 251424 51040 40 4270
4272 0 504864 251584 51240 81 4271
4273 0 504864 251744 51480 101 4272
4274 0 504928 251808 51720 131 4273
4275 0 505088 251872 51920 186 4274
4276 0 505280 252000 52080 163 4275
4277 0 505504 252128 52080 175 4276
4278 0 505728 252192 52240 128 4277
4279 0 505920 252160 52440 128 4278
4280 0 506176 252224 52520 128 4279
4281 0 506368 252384 52480 108 4280
4282 0 506432 252640 52480 64 4281
4283 0 506432 252896 52480 86 4282
4284 0 506528 253152 52520 81 4283
4285 0 506688 253344 52600 90 4284
4286 0 506880 253536 52640 107 4285
4287 0 507072 253696 52680 108 4286
4288 0 507328 253824 52640 139 4287
4289 0 507456 253984 52480 140 4288
4290 0 507520 254176 52280 140 4289
4291 0 507552 254368 52080 163 4290
4292 0 507648 254528 51840 104 4291
4293 0 507712 254688 51640 80 4292
4294 6 507712 254848 51600 86 4293
4295 0 440784 110848 130600 0 3313
4296 0 440636 111108 130320 0 4295
4297 0 440494 111518 130000 0 4296
4298 5 440562 111682 129960 0 4297
4299 0 440562 111682 129800 0 4298
4300 0 439872 112216 129240 0 4299
4301 0 439372 112536 129080 0 4300
4302 0 438968 112760 129000 0 4301
4303 0 438114 112978 128520 0 4302
4304 0 438002 113026 128360 0 4303
4305 0 437814 113170 128200 0 4304
4306 0 437703 113220 128120 0 4305
4307 0 437260 113420 127800 0 4306
4308 0 436660 113584 127680 0 4307
4309 0 436140 113712 127560 0 4308
4310 0 435402 114194 127280 0 4309
4311 0 434886 114434 127200 0 4310
4312 0 434154 114686 126760 0 4311
4313 0 433942 114886 126360 0 4312
4314 0 433574 115102 126160 0 4313
4315 0 433360 115352 125960 0 4314
4316 0 432976 115516 126000 0 4315
4317 0 432548 115544 126120 0 4316
4318 0 432264 115656 126280 0 4317
4319 0 431828 115648 126160 0 4318
4320 0 431528 115596 126000 0 4319
4321 0 431344 115676 125840 0 4320
4322 0 430924 115752 125760 0 4321
4323 5 430620 115756 125680 0 4322
4324 0 430608 115688 125560 0 4323
4325 0 430640 115644 125440 0 4324
4326 0 430728 115572 125280 0 4325
4327 0 430733 115571 125240 0 4326
4328 0 430744 115568 125160 0 4327
4329 0 430792 115544 125000 0 4328
4330 0 430864 115616 124840 0 4329
4331 0 431278 115398 124480 0 4330
4332 0 431442 115050 124280 0 4331
4333 0 431850 114556 123640 0 4332
4334 0 431952 114432 123480 0 4333
4335 0 432019 114241 123360 0 4334
4336 0 432014 114137 123320 0 4335
4337 0 432519 113785 123160 0 4336
4338 0 432751 113535 123080 0 4337
4339 0 433172 113477 122800 0 4338
4340 0 433388 113419 122640 0 4339
4341 0 433562 113269 122480 0 4340
4342 0 433652 113211 122360 0 4341
4343 0 433658 113220 122320 0 4342
4344 0 433695 113216 122200 0 4343
4345 0 433806 113167 122040 0 4344
4346 0 433792 113082 121920 0 4345
4347 0 433813 113039 121880 0 4346
4348 0 433995 112890 121760 0 4347
4349 0 434298 112872 121600 0 4348
4350 0 434458 112675 121400 0 4349
4351 0 434536 112394 121200 0 4350
4352 0 434700 112277 121000 0 4351
4353 0 434720 112097 120920 0 4352
4354 0 434846 111923 120800 0 4353
4355 0 435000 111836 120720 0 4354
4356 0 435106 111653 120600 0 4355
4357 0 435188 111477 120480 0 4356
4358 0 435321 111144 120400 0 4357
4359 0 435365 111015 120320 0 4358
4360 0 435510 110853 120240 0 4359
4361 0 435724 110686 120120 0 4360
4362 0 435855 110582 120120 0 4361
4363 0 435966 110506 120080 0 4362
4364 0 436127 110326 120000 0 4363
4365 0 436304 110159 119880 0 4364
4366 0 436250 109955 119720 0 4365
4367 0 436312 109810 119560 0 4366
4368 0 436360 109596 119400 0 4367
4369 0 436501 109446 119240 0 4368
4370 0 436647 109215 119080 0 4369
4371 0 436747 109158 118920 0 4370
4372 0 436806 109058 118840 0 4371
4373 0 436854 108969 118720 0 4372
4374 0 436771 108864 118600 0 4373
4375 0 436794 108825 118440 0 4374
4376 0 436816 108794 118360 0 4375
4377 6 436825 108782 118280 0 4376
4378 0 500352 234528 72360 122 3107
4379 0 500512 234464 72560 90 4378
4380 0 500704 234432 72720 107 4379
4381 0 500960 234432 72800 102 4380
4382 0 501216 234336 72840 96 4381
4383 0 501408 234240 73000 81 4382
4384 5 501440 234240 73000 91 4383
4385 0 501600 234080 73160 98 4384
4386 0 501760 233920 73320 122 4385
4387 0 501984 233824 73440 101 4386
4388 0 502144 233792 73640 75 4387
4389 0 502304 233728 73840 96 4388
4390 0 502464 233696 74080 101 4389
4391 5 502528 233632 74200 101 4390
4392 0 502688 233632 74440 90 4391
4393 0 502848 233728 74680 64 4392
4394 0 503008 233792 74880 75 4393
4395 0 503200 233888 75080 81 4394
4396 0 503392 233984 75280 71 4395
4397 0 503648 234048 75360 86 4396
4398 0 503840 234144 75520 75 4397
4399 0 504064 234240 75600 45 4398
4400 0 504320 234272 75600 40 4399
4401 0 504576 234304 75640 51 4400
4402 0 504800 234368 75760 81 4401
4403 0 504960 234400 75960 81 4402
4404 0 505152 234400 76160 51 4403
4405 0 505344 234400 76360 81 4404
4406 0 505440 234368 76480 75 4405
4407 0 505694 234368 76640 0 4406
4408 0 505857 234359 76800 0 4407
4409 0 506024 234291 77000 0 4408
4410 0 506254 234126 77200 0 4409
4411 0 506480 234034 77440 0 4410
4412 0 507010 233930 77680 0 4411
4413 0 507444 233535 77880 0 4412
4414 5 507548 233383 77960 0 4413
4415 0 507704 233155 78080 0 4414
4416 0 507701 232958 78160 0 4415
4417 0 507932 232621 78280 0 4416
4418 0 508006 232480 78400 0 4417
4419 0 508119 232404 78600 0 4418
4420 0 508392 232180 78840 0 4419
4421 0 508342 231953 79080 0 4420
4422 0 508330 231780 79320 0 4421
4423 0 508694 231308 79520 0 4422
4424 0 508804 231185 79560 0 4423
4425 0 509134 230816 79680 0 4424
4426 0 509210 230827 79840 0 4425
4427 0 509174 230865 80080 0 4426
4428 0 509196 230795 80280 0 4427
4429 0 509536 230176 80520 0 4428
4430 0 509709 229479 80680 0 4429
4431 0 509878 229134 80800 0 4430
4432 0 510160 228828 81000 0 4431
4433 0 510339 228355 81240 0 4432
4434 0 510322 227814 81400 0 4433
4435 5 511031 226713 81560 0 4434
4436 0 511436 226390 81360 0 4435
4437 0 511612 226089 81080 0 4436
4438 0 511741 225751 80920 0 4437
4439 0 511913 225432 80760 0 4438
4440 5 512385 225166 80880 0 4439
4441 0 513161 225382 80760 0 4440
4442 0 514105 225470 80560 0 4441
4443 5 514594 225334 80400 0 4442
4444 0 515014 224995 80560 0 4443
4445 0 515093 224829 80760 0 4444
4446 0 515306 224590 80880 0 4445
4447 0 515547 224434 81040 0 4446
4448 0 515824 224282 81160 0 4447
4449 0 516059 223879 81120 0 4448
4450 0 516205 223747 80920 0 4449
4451 0 516405 223526 80720 0 4450
4452 0 516565 223098 80640 0 4451
4453 5 516600 222811 80560 0 4452
4454 0 516689 222722 80320 0 4453
4455 0 516841 222491 80080 0 4454
4456 0 516898 222294 79880 0 4455
4457 0 517136 221604 79640 0 4456
4458 6 517146 221087 79520 0 4457
4459 0 505619 229032 54840 102 1948
4460 0 505535 228900 54680 124 4459
4461 0 505487 228764 54520 157 4460
4462 0 505471 228684 54360 143 4461
4463 0 505327 228312 54240 163 4462
4464 5 505193 227848 54080 128 4463
4465 0 504512 228032 53800 153 4464
4466 0 504288 227904 53680 154 4465
4467 0 504128 227872 53440 135 4466
4468 0 503936 227872 53240 157 4467
4469 5 503744 227808 53200 160 4468
4470 0 503552 227744 53360 154 4469
4471 0 503328 227680 53520 96 4470
4472 0 503136 227552 53640 86 4471
4473 0 502944 227392 53760 75 4472
4474 0 502752 227264 53880 80 4473
4475 0 502560 227072 53920 120 4474
4476 0 502464 226816 54040 124 4475
4477 0 502432 226624 54240 122 4476
4478 0 502368 226528 54480 115 4477
4479 0 502336 226400 54720 115 4478
4480 0 502208 226240 54880 122 4479
4481 0 502016 226080 55040 91 4480
4482 0 501824 225952 55200 81 4481
4483 0 501632 225920 55400 71 4482
4484 0 501472 225856 55640 137 4483
4485 0 501472 225792 55920 157 4484
4486 0 501472 225664 56160 104 4485
4487 0 501472 225504 56360 101 4486
4488 0 501568 225280 56440 86 4487
4489 0 501664 225024 56480 86 4488
4490 0 501728 224768 56520 120 4489
4491 0 501792 224544 56640 102 4490
4492 0 501856 224352 56800 96 4491
4493 0 501824 224160 57000 90 4492
4494 0 501792 224000 57200 120 4493
4495 0 501824 223872 57440 90 4494
4496 0 501920 223840 57680 124 4495
4497 0 502048 223904 57920 122 4496
4498 0 502240 223968 58120 122 4497
4499 0 502432 223840 58280 81 4498
4500 0 502592 223680 58400 75 4499
4501 0 502688 223488 58600 108 4500
4502 0 502720 223232 58720 96 4501
4503 0 502784 223008 58840 120 4502
4504 0 502880 222784 58960 98 4503
4505 0 503040 222624 59080 71 4504
4506 0 503232 222464 59160 102 4505
4507 0 503424 222368 59360 81 4506
4508 0 503584 222336 59600 64 4507
4509 0 503744 222240 59800 101 4508
4510 0 503904 222272 60000 108 4509
4511 5 503968 222272 60080 150 4510
4512 0 504160 222080 60120 91 4511
4513 0 504384 221920 60200 120 4512
4514 0 504576 221728 60320 150 4513
4515 0 504608 221472 60400 175 4514
4516 0 504640 221216 60360 163 4515
4517 0 504576 220960 60240 96 4516
4518 0 504416 220768 60080 60 4517
4519 0 504224 220576 60040 86 4518
4520 0 504064 220384 59960 40 4519
4521 0 503968 220160 59880 81 4520
4522 0 503840 219936 59800 86 4521
4523 0 503712 219680 59760 81 4522
4524 0 503584 219456 59640 120 4523
4525 5 503456 219232 59640 102 4524
4526 0 503456 219072 59440 80 4525
4527 0 503520 218848 59320 60 4526
4528 0 503552 218592 59240 51 4527
4529 0 503680 218368 59240 75 4528
4530 0 503808 218112 59280 60 4529
4531 0 504000 217920 59360 51 4530
4532 0 504192 217760 59400 71 4531
4533 0 504448 217728 59480 32 4532
4534 6 504512 217664 59480 40 4533
4535 0 417915 94822 106680 0 2839
4536 0 417526 95051 106680 0 4535
4537 0 417386 95197 106680 0 4536
4538 0 417308 95341 106680 0 4537
4539 0 417130 95465 106680 0 4538
4540 0 416982 95612 106680 0 4539
4541 5 416974 95636 106640 0 4540
4542 0 416452 95684 106640 0 4541
4543 0 416195 95705 106640 0 4542
4544 0 416136 95663 106680 0 4543
4545 0 415854 95722 106680 0 4544
4546 0 415685 95654 106760 0 4545
4547 0 415608 95540 106840 0 4546
4548 0 415406 95478 106960 0 4547
4549 0 415052 95350 107120 0 4548
4550 0 414879 95408 107120 0 4549
4551 0 414537 95435 107240 0 4550
4552 0 414225 95458 107240 0 4551
4553 0 413836 95478 107240 0 4552
4554 0 413652 95430 107280 0 4553
4555 0 413551 95612 107320 0 4554
4556 0 413292 95966 107360 0 4555
4557 0 413372 95812 107400 0 4556
4558 0 413406 95274 107440 0 4557
4559 0 413042 95276 107480 0 4558
4560 0 412841 95341 107520 0 4559
4561 0 412574 95408 107520 0 4560
4562 0 412259 95329 107520 0 4561
4563 0 412086 95315 107520 0 4562
4564 0 412014 95347 107600 0 4563
4565 0 411945 95389 107680 0 4564
4566 0 411910 95411 107720 0 4565
4567 0 411722 95416 107720 0 4566
4568 0 411599 95408 107720 0 4567
4569 0 411517 95337 107720 0 4568
4570 0 411396 95258 107800 0 4569
4571 0 411402 95262 107840 0 4570
4572 0 411375 95265 107880 0 4571
4573 0 411368 95270 107920 0 4572
4574 0 411346 95272 107960 0 4573
4575 0 411132 95280 108040 0 4574
4576 0 410806 95318 108080 0 4575
4577 0 410453 95275 108160 0 4576
4578 0 410283 95264 108160 0 4577
4579 0 410082 95274 108240 0 4578
4580 0 409829 95237 108280 0 4579
4581 0 409641 95179 108280 0 4580
4582 0 409506 95175 108280 0 4581
4583 0 409401 95182 108360 0 4582
4584 0 409160 95119 108440 0 4583
4585 0 408839 95152 108520 0 4584
4586 0 408558 95197 108600 0 4585
4587 0 408302 95296 108720 0 4586
4588 0 408154 95365 108720 0 4587
4589 0 408049 95486 108720 0 4588
4590 0 407867 95600 108840 0 4589
4591 0 407788 95719 108880 0 4590
4592 0 407589 95720 108960 0 4591
4593 0 407469 95775 109040 0 4592
4594 0 407284 95800 109120 0 4593
4595 0 407207 95801 109200 0 4594
4596 0 407073 95826 109280 0 4595
4597 0 406753 95850 109360 0 4596
4598 0 406517 95852 109360 0 4597
4599 0 406303 95792 109360 0 4598
4600 0 405823 95712 109360 0 4599
4601 0 405454 95843 109360 0 4600
4602 0 405363 95879 109400 0 4601
4603 0 404883 95911 109520 0 4602
4604 0 404831 95904 109600 0 4603
4605 0 404831 95904 109640 0 4604
4606 0 404522 95971 109760 0 4605
4607 0 404680 96009 109880 0 4606
4608 0 404813 95816 110000 0 4607
4609 6 404778 95804 110040 0 4608
4610 0 443296 106360 129280 0 3326
4611 0 443180 106439 129120 0 4610
4612 0 443170 106390 129080 0 4611
4613 0 443133 106399 129040 0 4612
4614 0 443104 106351 129000 0 4613
4615 0 443104 106351 128920 0 4614
4616 0 443040 106342 128840 0 4615
4617 0 443037 106323 128720 0 4616
4618 0 443019 106315 128600 0 4617
4619 0 442911 106329 128480 0 4618
4620 0 442920 106331 128320 0 4619
4621 0 442900 106311 128280 0 4620
4622 0 442896 106312 128160 0 4621
4623 0 442516 106354 128040 0 4622
4624 0 442601 106253 127920 0 4623
4625 0 442596 106226 127800 0 4624
4626 0 442525 106163 127760 0 4625
4627 0 442493 106152 127720 0 4626
4628 5 442492 106153 127560 0 4627
4629 0 442665 105504 127560 0 4628
4630 0 442654 105470 127520 0 4629
4631 0 442593 105374 127480 0 4630
4632 0 442612 105253 127400 0 4631
4633 0 442602 105157 127320 0 4632
4634 0 442586 105115 127240 0 4633
4635 0 442524 105079 127120 0 4634
4636 0 442434 105018 126960 0 4635
4637 0 442371 104943 126920 0 4636
4638 0 442394 104764 126840 0 4637
4639 0 442418 104808 126720 0 4638
4640 0 442421 104800 126600 0 4639
4641 0 442500 104620 126480 0 4640
4642 0 442482 104602 126400 0 4641
4643 0 442389 104620 126320 0 4642
4644 0 442268 104577 126200 0 4643
4645 0 442200 104681 126080 0 4644
4646 0 442013 104879 125960 0 4645
4647 0 441897 104951 125800 0 4646
4648 0 441887 104993 125640 0 4647
4649 0 441853 105031 125520 0 4648
4650 0 441843 105037 125320 0 4649
4651 0 441747 105112 125080 0 4650
4652 0 441739 105100 125040 0 4651
4653 0 441502 104888 124920 0 4652
4654 0 441455 104883 124840 0 4653
4655 0 441407 104866 124760 0 4654
4656 0 441108 104739 124640 0 4655
4657 0 441190 104693 124560 0 4656
4658 0 441193 104680 124520 0 4657
4659 0 441358 104589 124520 0 4658
4660 0 441356 104556 124480 0 4659
4661 0 441353 104523 124440 0 4660
4662 0 441353 104523 124400 0 4661
4663 0 441356 104495 124320 0 4662
4664 0 441374 104542 124240 0 4663
4665 0 441472 104582 124160 0 4664
4666 0 441510 104651 124120 0 4665
4667 0 441538 104757 124120 0 4666
4668 0 441569 104813 124160 0 4667
4669 0 441577 104817 124200 0 4668
4670 6 441590 104816 124240 0 4669
4671 0 426517 87906 110680 0 1368
4672 0 426090 88118 110680 0 4671
4673 0 426002 88186 110640 0 4672
4674 0 425914 88270 110600 0 4673
4675 0 425730 88310 110520 0 4674
4676 0 425411 88412 110440 0 4675
4677 0 425086 88480 110440 0 4676
4678 0 424933 88536 110320 0 4677
4679 0 424741 88672 110160 0 4678
4680 0 424547 88721 110040 0 4679
4681 0 424508 88768 110000 0 4680
4682 0 424499 88765 109960 0 4681
4683 0 424386 88863 109920 0 4682
4684 0 424326 88866 109880 0 4683
4685 0 424260 88743 109800 0 4684
4686 0 424170 88712 109640 0 4685
4687 0 423981 88606 109480 0 4686
4688 0 423762 88702 109320 0 4687
4689 0 423597 88659 109200 0 4688
4690 0 423588 88664 109080 0 4689
4691 0 423585 88666 109040 0 4690
4692 0 423437 88617 108960 0 4691
4693 0 423322 88526 108920 0 4692
4694 5 423194 88370 108920 0 4693
4695 0 423111 88358 108880 0 4694
4696 5 422875 88273 108880 0 4695
4697 0 422622 88189 108880 0 4696
4698 0 422354 88224 108880 0 4697
4699 0 422163 88276 108880 0 4698
4700 0 421970 88408 108880 0 4699
4701 0 421852 88597 108880 0 4700
4702 0 421783 88659 108880 0 4701
4703 0 421544 88769 108720 0 4702
4704 0 421357 88791 108720 0 4703
4705 0 420845 88985 108720 0 4704
4706 0 420604 89175 108840 0 4705
4707 0 420403 89322 109000 0 4706
4708 0 420269 89405 109040 0 4707
4709 0 420232 89535 109160 0 4708
4710 0 419931 89610 109240 0 4709
4711 0 419690 89713 109320 0 4710
4712 0 419618 89798 109440 0 4711
4713 0 419292 89881 109560 0 4712
4714 0 419021 89886 109600 0 4713
4715 0 418879 89916 109640 0 4714
4716 0 418215 90251 109640 0 4715
4717 0 418044 90312 109600 0 4716
4718 0 417796 90514 109760 0 4717
4719 0 417617 90630 109840 0 4718
4720 5 417617 90630 109880 0 4719
4721 0 417383 90664 110040 0 4720
4722 0 417374 90742 110160 0 4721
4723 0 417159 90907 110240 0 4722
4724 0 417127 90915 110280 0 4723
4725 0 417031 90938 110400 0 4724
4726 0 416935 90961 110520 0 4725
4727 0 417006 90879 110680 0 4726
4728 0 417007 90870 110720 0 4727
4729 6 417030 90800 110800 0 4728
4730 0 502752 233632 74080 75 4391
4731 0 502912 233632 73880 64 4730
4732 0 503072 233632 73680 71 4731
4733 0 503232 233600 73440 75 4732
4734 0 503392 233600 73200 64 4733
4735 0 503456 233600 72920 75 4734
4736 0 503552 233664 72680 75 4735
4737 0 503680 233760 72480 81 4736
4738 0 503808 233792 72240 64 4737
4739 0 503904 233824 72000 71 4738
4740 0 504032 233888 71760 81 4739
4741 0 504128 233920 71520 96 4740
4742 0 504288 233920 71280 75 4741
4743 0 504384 233824 71040 64 4742
4744 0 504448 233760 70800 60 4743
4745 0 504544 233696 70560 71 4744
4746 0 504576 233696 70280 64 4745
4747 0 504672 233696 70000 60 4746
4748 0 504832 233696 69800 80 4747
4749 0 505056 233664 69640 71 4748
4750 0 505216 233664 69440 75 4749
4751 0 505344 233664 69200 71 4750
4752 0 505472 233568 68960 75 4751
4753 0 505600 233408 68760 71 4752
4754 0 505760 233280 68600 71 4753
4755 0 505920 233216 68400 96 4754
4756 0 506080 233120 68200 51 4755
4757 0 506176 233024 67960 75 4756
4758 0 506368 232928 67760 45 4757
4759 0 506592 232928 67560 51 4758
4760 0 506752 232960 67360 71 4759
4761 0 506848 233024 67120 60 4760
4762 0 506976 233152 66880 32 4761
4763 0 507136 233216 66680 60 4762
4764 0 507360 233280 66560 40 4763
4765 0 507616 233280 66480 71 4764
4766 0 507808 233312 66320 71 4765
4767 0 507968 233216 66120 81 4766
4768 0 508128 233152 65920 64 4767
4769 0 508224 233120 65640 81 4768
4770 0 508384 233088 65440 71 4769
4771 0 508608 233088 65320 80 4770
4772 0 508832 232992 65200 75 4771
4773 0 509056 232992 65080 71 4772
4774 0 509312 232928 65040 86 4773
4775 0 509568 232896 65080 120 4774
4776 0 509824 232800 65080 137 4775
4777 0 510080 232832 65040 131 4776
4778 0 510336 232832 65040 186 4777
4779 0 510592 232736 65000 164 4778
4780 0 510816 232608 64960 124 4779
4781 0 511072 232672 64880 75 4780
4782 0 511296 232768 64760 51 4781
4783 0 511520 232832 64640 60 4782
4784 0 511712 232864 64440 75 4783
4785 0 511904 232992 64320 32 4784
4786 0 512000 233248 64280 40 4785
4787 0 512160 233408 64160 60 4786
4788 6 512192 233568 64160 40 4787
4789 0 425675 94525 106280 0 2811
4790 0 425701 94272 106160 0 4789
4791 0 425714 94216 106000 0 4790
4792 0 425773 94022 105800 0 4791
4793 5 426167 93635 105800 0 4792
4794 0 426219 93585 105720 0 4793
4795 0 426214 93579 105560 0 4794
4796 0 426413 93617 105400 0 4795
4797 0 426269 93216 105360 0 4796
4798 0 426272 93229 105320 0 4797
4799 0 426273 93235 105280 0 4798
4800 0 426425 92956 105240 0 4799
4801 0 426386 92873 105080 0 4800
4802 0 426384 92870 104960 0 4801
4803 0 426374 92795 104800 0 4802
4804 0 426521 92650 104640 0 4803
4805 0 426533 92626 104520 0 4804
4806 0 426600 92575 104480 0 4805
4807 0 426606 92572 104440 0 4806
4808 0 426177 91753 104400 0 4807
4809 0 426186 91662 104360 0 4808
4810 0 426234 91495 104320 0 4809
4811 0 426202 91449 104280 0 4810
4812 0 426125 91356 104200 0 4811
4813 0 426146 91192 104120 0 4812
4814 0 426088 90920 104120 0 4813
4815 0 425946 90739 104120 0 4814
4816 0 425906 90716 104160 0 4815
4817 0 425921 90450 104160 0 4816
4818 0 426090 90435 104280 0 4817
4819 0 426115 90228 104400 0 4818
4820 0 426725 91012 104440 0 4819
4821 0 426682 90996 104480 0 4820
4822 0 426607 90943 104560 0 4821
4823 0 426578 90797 104680 0 4822
4824 0 426536 90709 104800 0 4823
4825 0 426520 90677 104880 0 4824
4826 0 426527 90638 104960 0 4825
4827 0 426404 90517 105040 0 4826
4828 0 426384 90472 105080 0 4827
4829 0 426299 90388 105160 0 4828
4830 0 426231 90301 105200 0 4829
4831 0 426186 90282 105240 0 4830
4832 0 426129 90259 105280 0 4831
4833 0 426053 90231 105320 0 4832
4834 0 426030 90194 105360 0 4833
4835 0 426088 90436 105400 0 4834
4836 0 426061 90185 105440 0 4835
4837 0 425965 89987 105520 0 4836
4838 0 425963 89965 105560 0 4837
4839 0 425900 89869 105600 0 4838
4840 0 425911 89734 105640 0 4839
4841 0 425930 89627 105680 0 4840
4842 0 426020 89372 105720 0 4841
4843 0 426087 89268 105800 0 4842
4844 6 426101 89213 105840 0 4843
4845 0 435870 98670 111680 0 3702
4846 0 435864 98656 111600 0 4845
4847 0 435818 98389 111480 0 4846
4848 0 435839 98108 111360 0 4847
4849 0 435908 97701 111240 0 4848
4850 0 435925 97453 111240 0 4849
4851 0 435912 97309 111200 0 4850
4852 0 435901 97044 111160 0 4851
4853 0 436188 96824 111080 0 4852
4854 0 436364 96674 111040 0 4853
4855 0 436493 96624 110920 0 4854
4856 5 436469 96659 110880 0 4855
4857 0 436705 96508 110840 0 4856
4858 0 437089 96331 110760 0 4857
4859 0 437440 96222 110600 0 4858
4860 0 437541 96033 110480 0 4859
4861 0 437592 95919 110320 0 4860
4862 0 437838 95603 110200 0 4861
4863 0 438039 95243 110040 0 4862
4864 0 438230 94898 109960 0 4863
4865 0 438267 94798 109920 0 4864
4866 0 438312 94491 109880 0 4865
4867 0 438351 94380 109720 0 4866
4868 0 438413 94198 109600 0 4867
4869 0 438429 93844 109440 0 4868
4870 0 438451 93780 109400 0 4869
4871 0 438540 93600 109360 0 4870
4872 0 438626 93498 109280 0 4871
4873 0 438732 93320 109160 0 4872
4874 0 438954 92732 109040 0 4873
4875 0 438916 92471 108880 0 4874
4876 0 438909 92371 108840 0 4875
4877 0 438804 92197 108760 0 4876
4878 0 438698 92022 108680 0 4877
4879 0 438243 91507 108560 0 4878
4880 0 438073 91439 108440 0 4879
4881 0 437972 91420 108360 0 4880
4882 0 438004 91484 108280 0 4881
4883 5 437949 91455 108240 0 4882
4884 0 437358 91774 108240 0 4883
4885 0 437217 91811 108160 0 4884
4886 0 436943 91611 108040 0 4885
4887 0 436805 91614 108000 0 4886
4888 0 436579 91573 107960 0 4887
4889 0 436431 91507 107960 0 4888
4890 0 436214 91403 107880 0 4889
4891 0 436204 91411 107840 0 4890
4892 0 436083 91373 107800 0 4891
4893 0 435847 91297 107760 0 4892
4894 0 435792 91258 107720 0 4893
4895 0 435794 91235 107680 0 4894
4896 0 435703 91279 107640 0 4895
4897 0 435638 91281 107600 0 4896
4898 0 435500 91247 107560 0 4897
4899 6 435437 91235 107520 0 4898
4900 0 440047 115602 134560 0 4017
4901 0 440114 115590 134720 0 4900
4902 0 440112 115658 134800 0 4901
4903 0 440136 115786 134920 0 4902
4904 0 440064 115785 135040 0 4903
4905 0 440039 115799 135120 0 4904
4906 0 440009 115844 135200 0 4905
4907 0 440014 115869 135320 0 4906
4908 0 440056 115918 135400 0 4907
4909 0 440056 115918 135480 0 4908
4910 0 440084 115961 135560 0 4909
4911 0 440077 116048 135600 0 4910
4912 0 439954 116194 135640 0 4911
4913 0 440093 116129 135680 0 4912
4914 0 440183 116222 135760 0 4913
4915 0 440189 116293 135800 0 4914
4916 0 440223 116347 135920 0 4915
4917 0 440270 116374 136000 0 4916
4918 0 440354 116478 136120 0 4917
4919 0 440558 116523 136240 0 4918
4920 0 440487 116591 136320 0 4919
4921 5 440454 116622 136360 0 4920
4922 0 440458 116734 136440 0 4921
4923 0 440489 116796 136560 0 4922
4924 0 440492 116898 136680 0 4923
4925 0 440468 117006 136800 0 4924
4926 0 440446 117161 136920 0 4925
4927 0 440492 117277 137040 0 4926
4928 0 440519 117372 137160 0 4927
4929 0 440549 117484 137280 0 4928
4930 0 440520 117606 137400 0 4929
4931 0 440493 117625 137520 0 4930
4932 0 440485 117677 137640 0 4931
4933 0 440442 117741 137800 0 4932
4934 0 440297 117811 137960 0 4933
4935 0 440317 117945 138000 0 4934
4936 0 440293 118159 138080 0 4935
4937 0 440212 118314 138160 0 4936
4938 0 440188 118727 138160 0 4937
4939 0 440249 118897 138160 0 4938
4940 0 440457 119018 138040 0 4939
4941 0 440722 119289 137840 0 4940
4942 0 440758 119278 137640 0 4941
4943 0 440765 119276 137600 0 4942
4944 0 440983 119363 137520 0 4943
4945 0 441111 119422 137480 0 4944
4946 0 441272 119406 137400 0 4945
4947 0 441352 119292 137280 0 4946
4948 0 441329 119122 137200 0 4947
4949 0 441327 119146 137120 0 4948
4950 0 441322 118934 136960 0 4949
4951 0 441404 118920 136840 0 4950
4952 0 441398 118721 136560 0 4951
4953 6 441377 118704 136520 0 4952
4954 0 491861 214578 51000 0 2123
4955 0 491738 214546 50960 0 4954
4956 0 491232 214400 50680 45 4955
4957 0 491072 214336 50480 60 4956
4958 0 490848 214272 50360 51 4957
4959 0 490592 214240 50360 64 4958
4960 0 490336 214272 50360 51 4959
4961 0 490080 214176 50360 60 4960
4962 0 489824 214176 50280 51 4961
4963 0 489568 214208 50200 75 4962
4964 0 489312 214240 50160 75 4963
4965 0 489056 214272 50160 75 4964
4966 0 488800 214304 50160 64 4965
4967 0 488544 214272 50160 75 4966
4968 0 488320 214240 50040 86 4967
4969 0 488096 214208 49880 128 4968
4970 0 488000 214080 49680 102 4969
4971 0 487840 213888 49640 120 4970
4972 0 487648 213728 49560 137 4971
4973 0 487552 213568 49360 178 4972
4974 0 487328 213408 49280 137 4973
4975 0 487168 213408 49080 163 4974
4976 0 487072 213344 48840 178 4975
4977 0 486912 213312 48640 128 4976
4978 0 486720 213216 48440 75 4977
4979 0 486496 213088 48280 51 4978
4980 0 486272 212928 48200 40 4979
4981 0 486080 212736 48120 51 4980
4982 0 485888 212544 48000 51 4981
4983 0 485728 212384 47840 71 4982
4984 0 485728 212128 47720 60 4983
4985 0 485696 211872 47680 51 4984
4986 0 485664 211616 47600 75 4985
4987 0 485632 211360 47600 40 4986
4988 0 485632 211104 47680 102 4987
4989 0 485472 210880 47680 90 4988
4990 0 485472 210624 47600 40 4989
4991 0 485408 210368 47520 60 4990
4992 0 485344 210112 47440 75 4991
4993 0 485216 209856 47440 60 4992
4994 0 485120 209600 47360 91 4993
4995 0 485088 209344 47360 75 4994
4996 0 485088 209088 47280 122 4995
4997 0 485152 208832 47280 98 4996
4998 0 485280 208576 47280 140 4997
4999 0 485408 208352 47280 98 4998
5000 0 485568 208128 47360 71 4999
5001 0 485728 207936 47440 107 5000
5002 0 485888 207744 47560 91 5001
5003 0 486080 207520 47560 107 5002
5004 0 486176 207296 47680 40 5003
5005 6 486176 207040 47760 40 5004
5006 0 492576 214592 51200 51 2122
5007 0 492768 214368 51200 136 5006
5008 0 492960 214176 51080 124 5007
5009 0 493216 214048 51080 115 5008
5010 0 493440 213920 50960 81 5009
5011 0 493600 213728 50840 153 5010
5012 0 493696 213472 50760 178 5011
5013 0 493856 213312 50880 137 5012
5014 0 493856 213056 50880 80 5013
5015 0 493856 212800 50800 102 5014
5016 0 493696 212608 50680 60 5015
5017 0 493440 212544 50720 45 5016
5018 0 493216 212384 50720 90 5017
5019 0 493024 212224 50560 75 5018
5020 0 492864 212000 50520 90 5019
5021 0 492768 211744 50520 91 5020
5022 0 492736 211488 50440 86 5021
5023 0 492544 211296 50360 120 5022
5024 0 492544 211104 50160 71 5023
5025 0 492576 210912 50000 71 5024
5026 0 492608 210688 49800 75 5025
5027 0 492672 210496 49640 75 5026
5028 0 492800 210272 49480 102 5027
5029 0 492896 210112 49280 137 5028
5030 0 492896 209888 49160 124 5029
5031 0 492864 209632 49120 81 5030
5032 0 492800 209376 49120 96 5031
5033 0 492672 209120 49120 101 5032
5034 5 492672 209088 49120 115 5033
5035 0 492640 208896 49280 90 5034
5036 0 492608 208672 49440 102 5035
5037 0 492576 208512 49640 122 5036
5038 0 492608 208352 49840 32 5037
5039 0 492672 208128 49960 101 5038
5040 0 492672 207872 49960 120 5039
5041 0 492672 207648 50080 124 5040
5042 0 492704 207616 50360 168 5041
5043 0 492672 207552 50600 166 5042
5044 0 492672 207296 50680 120 5043
5045 0 492672 207136 50880 71 5044
5046 0 492768 206976 51080 60 5045
5047 0 492768 206752 51240 71 5046
5048 0 492704 206560 51400 80 5047
5049 0 492672 206368 51600 91 5048
5050 0 492672 206176 51800 81 5049
5051 0 492672 205952 51920 80 5050
5052 0 492704 205728 52040 91 5051
5053 0 492832 205568 52200 81 5052
5054 6 492864 205504 52240 81 5053
5055 0 422099 93137 106920 0 2827
5056 0 421983 93121 106880 0 5055
5057 0 422136 93252 106760 0 5056
5058 0 422332 93276 106680 0 5057
5059 0 422368 93322 106560 0 5058
5060 0 422354 93352 106440 0 5059
5061 0 422804 94517 106400 0 5060
5062 0 422804 94517 106360 0 5061
5063 0 422851 94512 106320 0 5062
5064 0 422922 94505 106240 0 5063
5065 0 422949 94447 106120 0 5064
5066 0 422968 94452 106080 0 5065
5067 0 423004 94431 106000 0 5066
5068 0 423022 94450 105920 0 5067
5069 0 423016 94474 105840 0 5068
5070 0 423044 94473 105800 0 5069
5071 0 423052 94465 105760 0 5070
5072 0 423067 94437 105720 0 5071
5073 0 423068 94423 105680 0 5072
5074 0 423026 94395 105640 0 5073
5075 0 423001 94343 105600 0 5074
5076 0 422974 94311 105560 0 5075
5077 0 422971 94312 105480 0 5076
5078 0 423008 94470 105440 0 5077
5079 0 423078 94534 105400 0 5078
5080 0 422989 94356 105360 0 5079
5081 0 422995 94383 105320 0 5080
5082 0 423008 94390 105280 0 5081
5083 0 423010 94413 105240 0 5082
5084 0 423011 94457 105200 0 5083
5085 0 423012 94462 105160 0 5084
5086 0 423011 94490 105120 0 5085
5087 0 423011 94549 105080 0 5086
5088 0 423016 94535 105040 0 5087
5089 0 422977 94590 104960 0 5088
5090 0 422978 94591 104920 0 5089
5091 0 423000 94621 104880 0 5090
5092 0 423030 94661 104840 0 5091
5093 0 423043 94673 104760 0 5092
5094 0 423111 94678 104640 0 5093
5095 0 423210 94712 104560 0 5094
5096 0 423242 94832 104480 0 5095
5097 0 423274 94842 104440 0 5096
5098 0 422715 94178 104400 0 5097
5099 0 422781 94154 104360 0 5098
5100 0 422776 94102 104320 0 5099
5101 6 422771 94101 104280 0 5100
5102 0 499173 249048 50800 0 4239
5103 0 499166 248984 50760 0 5102
5104 0 499056 248998 50720 0 5103
5105 0 499070 248994 50640 0 5104
5106 0 499030 248884 50440 0 5105
5107 0 498962 248739 50280 0 5106
5108 0 499057 248730 50120 0 5107
5109 0 499054 248701 50080 0 5108
5110 0 499189 248669 49960 0 5109
5111 0 498998 248890 49920 0 5110
5112 0 499009 248889 49880 0 5111
5113 0 499008 248864 49760 71 5112
5114 0 499136 248864 49520 45 5113
5115 0 499232 248768 49280 120 5114
5116 0 499264 248576 49080 107 5115
5117 0 499136 248448 48880 164 5116
5118 0 499104 248608 48640 136 5117
5119 0 499232 248704 48440 122 5118
5120 0 499296 248672 48160 40 5119
5121 0 499488 248640 48000 60 5120
5122 0 499680 248736 47840 32 5121
5123 0 499872 248928 47800 40 5122
5124 0 500064 249120 47720 86 5123
5125 0 500256 248992 47600 80 5124
5126 0 500512 248928 47560 51 5125
5127 0 500768 248864 47480 40 5126
5128 0 501024 248800 47400 45 5127
5129 0 501280 248800 47400 51 5128
5130 0 501536 248736 47320 45 5129
5131 0 501792 248640 47200 75 5130
5132 0 502079 248558 47000 0 5131
5133 0 502274 248409 46960 0 5132
5134 0 502403 248363 46920 0 5133
5135 0 502271 248719 46880 0 5134
5136 0 502330 249080 46840 0 5135
5137 0 502329 248900 46800 0 5136
5138 0 502397 248978 46640 0 5137
5139 0 502483 248972 46520 0 5138
5140 0 502407 249178 46480 0 5139
5141 0 502464 248704 46440 81 5140
5142 0 502560 248704 46320 90 5141
5143 0 502720 248768 46120 75 5142
5144 0 502912 248736 45920 71 5143
5145 6 503136 248672 45760 120 5144
5146 0 503136 216096 43960 178 2039
5147 0 503168 216160 44200 164 5146
5148 0 503200 216256 44440 148 5147
5149 0 503232 216192 44720 98 5148
5150 0 503360 216032 44880 60 5149
5151 0 503424 215808 45000 81 5150
5152 0 503584 215648 45200 80 5151
5153 0 503744 215456 45280 101 5152
5154 0 503968 215296 45400 75 5153
5155 0 504224 215200 45440 80 5154
5156 0 504480 215104 45480 71 5155
5157 0 504704 214976 45520 71 5156
5158 0 504960 214912 45640 101 5157
5159 0 505152 214752 45760 124 5158
5160 5 505216 214688 45840 124 5159
5161 0 505248 214432 45920 80 5160
5162 0 505312 214240 46080 137 5161
5163 0 505408 214016 46240 189 5162
5164 0 505568 213920 46440 202 5163
5165 0 505696 213984 46680 197 5164
5166 0 505632 213952 46920 185 5165
5167 0 505504 213952 47160 75 5166
5168 0 505344 213952 47360 128 5167
5169 0 505152 213952 47560 115 5168
5170 0 504709 213817 47960 0 5169
5171 0 504791 213952 48120 0 5170
5172 0 504799 214084 48320 0 5171
5173 0 504746 213980 48560 0 5172
5174 0 504700 213997 48640 0 5173
5175 0 504813 213989 48760 0 5174
5176 0 504846 213977 48960 0 5175
5177 0 504800 213984 49040 32 5176
5178 0 504896 213984 49200 108 5177
5179 0 504768 213952 49440 71 5178
5180 0 504640 213856 49640 60 5179
5181 0 504512 213856 49880 60 5180
5182 0 504448 213728 50120 45 5181
5183 5 504320 213632 50360 128 5182
5184 0 504288 213600 50400 120 5183
5185 0 504192 213504 50640 51 5184
5186 0 504160 213440 50880 71 5185
5187 0 504192 213344 51120 75 5186
5188 6 504160 213088 51120 40 5187
5189 0 495072 219904 50160 246 2093
5190 0 495168 219776 50360 164 5189
5191 0 495392 219648 50520 153 5190
5192 0 495552 219680 50720 98 5191
5193 0 495744 219680 50920 32 5192
5194 0 495904 219712 51120 32 5193
5195 0 496000 219744 51360 60 5194
5196 0 496000 219648 51640 60 5195
5197 0 495968 219552 51880 98 5196
5198 0 495872 219424 52080 81 5197
5199 0 495840 219360 52360 51 5198
5200 0 495744 219232 52600 32 5199
5201 0 495840 219264 52880 32 5200
5202 0 495872 219232 53160 64 5201
5203 0 495936 219136 53400 64 5202
5204 0 496064 219072 53640 71 5203
5205 0 496096 218944 53880 81 5204
5206 0 496128 218816 54120 96 5205
5207 0 496256 218720 54360 96 5206
5208 0 496320 218720 54640 81 5207
5209 0 496416 218720 54880 64 5208
5210 0 496512 218688 55120 60 5209
5211 0 496640 218656 55360 75 5210
5212 0 496640 218592 55640 101 5211
5213 0 496640 218464 55880 71 5212
5214 0 496608 218304 56080 104 5213
5215 0 496512 218176 56280 104 5214
5216 0 496480 218048 56520 143 5215
5217 0 496448 217984 56760 120 5216
5218 0 496352 217856 56960 153 5217
5219 0 496160 217728 57120 148 5218
5220 5 496064 217568 57360 176 5219
5221 0 496064 217472 57480 108 5220
5222 0 496160 217344 57720 131 5221
5223 0 496096 217184 57920 189 5222
5224 0 496160 216960 58080 136 5223
5225 0 496064 216768 58240 102 5224
5226 0 495936 216576 58400 102 5225
5227 0 495808 216352 58400 71 5226
5228 0 495616 216160 58440 40 5227
5229 6 495488 215936 58480 32 5228
5230 0 505159 227732 54040 128 4464
5231 0 504960 226880 53640 96 5230
5232 0 504960 226816 53360 51 5231
5233 0 504864 226688 53160 71 5232
5234 0 504768 226528 52920 75 5233
5235 0 504736 226304 52800 75 5234
5236 0 504704 226080 52680 98 5235
5237 0 504576 225888 52560 80 5236
5238 0 504512 225664 52440 71 5237
5239 0 504480 225472 52280 75 5238
5240 0 504416 225280 52120 71 5239
5241 0 504320 225088 51920 64 5240
5242 0 504160 224864 51800 86 5241
5243 0 504064 224640 51720 75 5242
5244 0 503872 224480 51600 64 5243
5245 0 503712 224352 51400 81 5244
5246 0 503616 224192 51200 86 5245
5247 0 503424 224096 51040 71 5246
5248 0 503264 223904 50960 40 5247
5249 0 503040 223808 50880 80 5248
5250 0 503008 223584 50720 86 5249
5251 0 503008 223328 50640 60 5250
5252 0 503008 223104 50520 40 5251
5253 0 503040 222912 50360 137 5252
5254 0 503168 223008 50160 120 5253
5255 0 503296 222880 49960 81 5254
5256 0 503360 222688 49800 45 5255
5257 0 503392 222528 49600 81 5256
5258 0 503360 222368 49360 75 5257
5259 0 503136 222240 49200 86 5258
5260 0 502976 222112 49000 81 5259
5261 0 502848 221984 48760 32 5260
5262 0 502656 221888 48600 71 5261
5263 0 502464 221792 48400 71 5262
5264 0 502272 221696 48200 40 5263
5265 0 502112 221536 48080 80 5264
5266 0 502048 221376 47840 71 5265
5267 0 502048 221376 47720 64 5266
5268 6 502085 221387 47600 0 5267
5269 0 502560 225504 68120 190 3152
5270 0 502560 225344 67880 60 5269
5271 0 502624 225248 67640 60 5270
5272 0 502656 225088 67400 51 5271
5273 0 502592 224960 67120 32 5272
5274 0 502592 224800 66920 60 5273
5275 0 502560 224704 66680 101 5274
5276 0 502528 224544 66480 64 5275
5277 0 502432 224352 66280 71 5276
5278 0 502496 224160 66080 75 5277
5279 0 502560 224032 65840 98 5278
5280 0 502720 223936 65600 81 5279
5281 0 502944 223840 65520 64 5280
5282 0 503168 223840 65360 71 5281
5283 0 503392 223776 65200 75 5282
5284 0 503648 223776 65120 102 5283
5285 0 503904 223712 65080 134 5284
5286 0 504160 223648 65080 120 5285
5287 0 504320 223712 64880 172 5286
5288 0 504448 223488 64800 156 5287
5289 0 504544 223264 64680 140 5288
5290 0 504448 223008 64720 178 5289
5291 0 504480 222752 64720 120 5290
5292 0 504576 222496 64720 60 5291
5293 0 504608 222240 64720 51 5292
5294 0 504672 221984 64840 81 5293
5295 0 504736 221728 64880 96 5294
5296 0 504864 221504 65000 98 5295
5297 0 504896 221376 65240 60 5296
5298 0 504896 221312 65520 45 5297
5299 0 505056 221344 65760 32 5298
5300 0 505248 221376 65920 45 5299
5301 0 505408 221376 66120 60 5300
5302 0 505600 221408 66280 32 5301
5303 6 505664 221440 66320 45 5302
5304 0 429277 97787 105680 0 1311
5305 0 429245 97858 105760 0 5304
5306 0 429288 97813 105880 0 5305
5307 0 429317 97921 105960 0 5306
5308 0 429285 98001 106040 0 5307
5309 0 429252 98017 106120 0 5308
5310 0 429457 98047 106200 0 5309
5311 0 429571 98065 106360 0 5310
5312 0 429615 98104 106400 0 5311
5313 0 429369 97261 106440 0 5312
5314 0 429373 97243 106520 0 5313
5315 0 429333 97194 106600 0 5314
5316 0 429342 97191 106680 0 5315
5317 0 429314 97131 106760 0 5316
5318 0 429316 97048 106880 0 5317
5319 0 429305 96928 106960 0 5318
5320 0 429350 96853 107120 0 5319
5321 0 429339 96927 107280 0 5320
5322 0 429347 97182 107440 0 5321
5323 0 429401 97020 107480 0 5322
5324 5 429509 96939 107520 0 5323
5325 0 428842 96938 107520 0 5324
5326 0 428701 97038 107600 0 5325
5327 0 428513 97157 107640 0 5326
5328 0 428395 97287 107720 0 5327
5329 0 428328 97333 107760 0 5328
5330 0 428327 97443 107840 0 5329
5331 0 428344 97494 107880 0 5330
5332 0 428221 97607 107880 0 5331
5333 0 427953 97742 107880 0 5332
5334 0 427916 97809 107880 0 5333
5335 0 427833 97851 107840 0 5334
5336 6 427745 97874 107800 0 5335
5337 0 495200 241312 62600 120 3048
5338 0 495040 241440 62800 40 5337
5339 0 494912 241536 63000 81 5338
5340 0 494848 241376 63240 60 5339
5341 0 494816 241216 63360 60 5340
5342 0 494671 241091 63560 0 5341
5343 0 494467 240849 63760 0 5342
5344 0 494592 240646 63920 0 5343
5345 0 494696 240374 64120 0 5344
5346 0 494729 240209 64320 0 5345
5347 0 494523 239950 64520 0 5346
5348 0 494127 239783 64560 0 5347
5349 0 493987 239629 64720 0 5348
5350 0 494038 239481 64920 0 5349
5351 0 493943 239252 65080 0 5350
5352 0 493621 238928 65320 0 5351
5353 0 493246 238801 65440 0 5352
5354 0 493033 238499 65400 0 5353
5355 0 492571 238174 65480 0 5354
5356 0 492175 237956 65600 0 5355
5357 0 492174 237926 65680 0 5356
5358 0 492000 237582 65520 0 5357
5359 0 491776 237120 65440 0 5358
5360 0 491595 236598 65320 0 5359
5361 0 491473 236292 65120 0 5360
5362 0 491373 236045 64960 0 5361
5363 0 491130 235473 64800 0 5362
5364 0 490938 235263 64680 0 5363
5365 0 490704 234998 64520 0 5364
5366 0 490575 234704 64280 0 5365
5367 0 490243 234362 64040 0 5366
5368 6 489845 234268 63840 0 5367
5369 0 440665 116532 136360 0 4921
5370 0 440911 116429 136360 0 5369
5371 0 441105 116203 136360 0 5370
5372 0 441239 116113 136400 0 5371
5373 0 441350 116184 136480 0 5372
5374 0 441495 116190 136520 0 5373
5375 0 441688 115902 136520 0 5374
5376 0 441846 115694 136560 0 5375
5377 0 442060 115536 136680 0 5376
5378 0 442174 115390 136720 0 5377
5379 5 442508 114664 136720 0 5378
5380 0 442522 114657 136760 0 5379
5381 0 442507 114655 136800 0 5380
5382 0 442472 114568 136880 0 5381
5383 0 442516 114627 136920 0 5382
5384 0 442461 114717 137000 0 5383
5385 0 442570 114702 137120 0 5384
5386 0 442962 114467 137240 0 5385
5387 0 443035 114424 137280 0 5386
5388 0 443122 114378 137360 0 5387
5389 0 443404 114132 137400 0 5388
5390 0 443491 113749 137400 0 5389
5391 0 443579 113459 137480 0 5390
5392 0 443715 113292 137480 0 5391
5393 0 443821 113138 137480 0 5392
5394 0 443884 113101 137600 0 5393
5395 0 444043 112834 137760 0 5394
5396 0 443970 112795 137840 0 5395
5397 0 443905 112763 137920 0 5396
5398 6 443924 112756 137960 0 5397
5399 0 414299 85145 130920 0 1625
5400 0 414241 85145 130920 0 5399
5401 0 414143 85137 130960 0 5400
5402 0 414002 85141 131000 0 5401
5403 0 413892 85131 131000 0 5402
5404 0 413713 85036 131080 0 5403
5405 0 413479 85023 131160 0 5404
5406 0 413432 85016 131200 0 5405
5407 0 413336 85004 131240 0 5406
5408 0 413231 85011 131280 0 5407
5409 0 413079 85080 131320 0 5408
5410 0 412928 85117 131320 0 5409
5411 0 412847 85129 131320 0 5410
5412 0 412737 85110 131360 0 5411
5413 0 412659 85073 131360 0 5412
5414 0 412560 85101 131320 0 5413
5415 0 412436 85123 131320 0 5414
5416 0 412145 85123 131320 0 5415
5417 0 412035 85094 131320 0 5416
5418 0 411938 85066 131280 0 5417
5419 0 411876 85074 131240 0 5418
5420 0 411784 85057 131200 0 5419
5421 0 411699 84998 131160 0 5420
5422 0 411612 84950 131080 0 5421
5423 0 411535 84923 131000 0 5422
5424 0 411322 84710 130880 0 5423
5425 0 411206 84624 130840 0 5424
5426 6 411405 84772 130800 0 5425
5427 0 490414 261171 44480 0 3483
5428 0 490716 261439 44640 0 5427
5429 0 490864 261632 44880 0 5428
5430 0 490981 261807 45080 0 5429
5431 0 491093 262297 45280 0 5430
5432 0 491256 262766 45520 0 5431
5433 0 491456 263078 45720 0 5432
5434 0 491603 263201 45960 0 5433
5435 5 492178 263270 46160 0 5434
5436 0 493114 263645 45760 0 5435
5437 0 493398 263590 45560 0 5436
5438 0 493450 263567 45320 0 5437
5439 0 493614 263504 45120 0 5438
5440 0 493766 263386 44920 0 5439
5441 0 493909 263290 44720 0 5440
5442 0 493992 263211 44520 0 5441
5443 0 493971 263099 44280 0 5442
5444 0 494010 263005 44000 0 5443
5445 0 494057 262822 43720 0 5444
5446 0 494225 262691 43480 0 5445
5447 0 494322 262684 43280 0 5446
5448 0 494729 262687 43040 0 5447
5449 5 494821 263001 42760 0 5448
5450 0 494952 262980 42560 0 5449
5451 0 494899 262844 42320 0 5450
5452 0 495073 262727 42080 0 5451
5453 0 495216 262756 41880 0 5452
5454 6 495790 262719 41640 0 5453
5455 0 465320 258708 57720 0 3840
5456 0 465052 258568 57880 0 5455
5457 0 464602 258298 58080 0 5456
5458 0 463888 258145 58280 0 5457
5459 0 463298 257839 58440 0 5458
5460 0 463113 257677 58600 0 5459
5461 0 463082 257553 58800 0 5460
5462 0 463149 257164 59000 0 5461
5463 0 463116 256987 59200 0 5462
5464 0 463160 256941 59400 0 5463
5465 0 463212 256843 59600 0 5464
5466 0 463358 256696 59800 0 5465
5467 0 463532 256579 60000 0 5466
5468 0 463872 256608 60160 0 5467
5469 0 463820 256705 60320 0 5468
5470 0 463906 256864 60360 0 5469
5471 0 463936 256948 60400 0 5470
5472 0 463945 256980 60440 0 5471
5473 0 464028 257028 60480 0 5472
5474 0 464073 257098 60520 0 5473
5475 0 464552 256646 60560 0 5474
5476 6 465096 256467 60480 0 5475
5477 0 423836 82114 117720 0 1458
5478 0 423926 81782 117720 0 5477
5479 0 423943 81627 117680 0 5478
5480 0 423932 81513 117640 0 5479
5481 0 423915 81373 117520 0 5480
5482 0 423951 81156 117400 0 5481
5483 0 423979 80987 117360 0 5482
5484 0 423994 80996 117320 0 5483
5485 0 424005 81017 117280 0 5484
5486 0 424062 80846 117240 0 5485
5487 0 424118 80697 117200 0 5486
5488 0 424140 80466 117160 0 5487
5489 0 424204 80357 117120 0 5488
5490 0 424218 80262 117080 0 5489
5491 0 424298 80434 117040 0 5490
5492 0 424223 80111 117000 0 5491
5493 0 424191 79893 116960 0 5492
5494 0 424306 79746 116960 0 5493
5495 6 424303 79629 116920 0 5494
5496 0 430360 115704 125720 0 4323
5497 0 429890 115550 126200 0 5496
5498 5 429636 115444 126520 0 5497
5499 0 429528 115412 126680 0 5498
5500 0 429476 115428 126840 0 5499
5501 0 429347 115361 126800 0 5500
5502 0 429318 115370 126960 0 5501
5503 0 429288 115380 127120 0 5502
5504 0 429088 115388 127240 0 5503
5505 0 428888 115396 127360 0 5504
5506 0 428862 115362 127480 0 5505
5507 0 428853 115351 127520 0 5506
5508 5 428844 115340 127560 0 5507
5509 6 428492 115320 127560 0 5508
5510 0 423269 93451 107440 0 2824
5511 0 423427 92997 107480 0 5510
5512 0 423495 92945 107560 0 5511
5513 0 423619 93014 107640 0 5512
5514 0 423816 93017 107680 0 5513
5515 0 423906 93009 107840 0 5514
5516 0 424056 93018 107880 0 5515
5517 0 424126 93015 107960 0 5516
5518 0 424523 93036 108080 0 5517
5519 0 424526 93034 108160 0 5518
5520 0 424528 93032 108200 0 5519
5521 0 424532 93082 108240 0 5520
5522 6 424545 93139 108280 0 5521
5523 0 442184 106566 127520 0 4628
5524 0 441985 106791 127480 0 5523
5525 0 441801 107043 127440 0 5524
5526 0 441841 107223 127440 0 5525
5527 0 441836 107247 127400 0 5526
5528 0 441809 107303 127320 0 5527
5529 0 441777 107425 127240 0 5528
5530 0 441696 107564 127120 0 5529
5531 0 441687 107774 127040 0 5530
5532 0 441639 107913 127000 0 5531
5533 0 441588 108025 127000 0 5532
5534 0 441587 108125 127000 0 5533
5535 6 441509 108154 126920 0 5534
5536 0 512128 220640 65120 98 3202
5537 0 511968 220640 64920 51 5536
5538 0 511808 220704 64680 51 5537
5539 0 511712 220864 64480 60 5538
5540 0 511712 221024 64280 75 5539
5541 0 511680 221280 64200 102 5540
5542 0 511648 221536 64160 75 5541
5543 0 511680 221792 64080 51 5542
5544 0 511776 222016 63960 40 5543
5545 0 511936 222240 63840 51 5544
5546 0 512000 222496 63760 40 5545
5547 6 512032 222592 63760 40 5546
5548 0 412457 108347 101240 0 2600
5549 0 412148 108649 101040 0 5548
5550 0 412054 109335 100960 0 5549
5551 0 412015 109480 100840 0 5550
5552 0 412085 109575 100600 0 5551
5553 0 412108 109596 100560 0 5552
5554 0 412209 109703 100400 0 5553
5555 0 412210 109613 100280 0 5554
5556 0 412178 109625 100240 0 5555
5557 0 412178 109644 100200 0 5556
5558 6 412178 109644 100160 0 5557
5559 0 419848 83301 122320 0 1522
5560 0 419809 83311 122280 0 5559
5561 0 419821 83302 122200 0 5560
5562 0 419849 83240 122080 0 5561
5563 0 419751 83094 122000 0 5562
5564 0 419689 82970 121880 0 5563
5565 0 419614 82956 121720 0 5564
5566 0 419546 82901 121640 0 5565
5567 6 419572 82907 121600 0 5566
5568 0 416949 95708 106520 0 4541
5569 0 417038 95682 106440 0 5568
5570 0 417398 96800 106400 0 5569
5571 0 417495 96816 106360 0 5570
5572 0 417523 96767 106320 0 5571
5573 0 417563 96660 106280 0 5572
5574 0 417621 96506 106240 0 5573
5575 0 417524 96483 106200 0 5574
5576 6 417523 96483 106160 0 5575
5577 0 436191 96700 110880 0 4856
5578 0 436172 96690 110840 0 5577
5579 0 436160 96672 110800 0 5578
5580 0 436164 96651 110760 0 5579
5581 0 436164 96651 110720 0 5580
5582 0 436164 96659 110680 0 5581
5583 0 436199 96676 110640 0 5582
5584 0 436229 96650 110600 0 5583
5585 6 436254 96622 110560 0 5584
5586 0 506624 217440 42760 163 2023
5587 0 506720 217248 42600 124 5586
5588 0 506912 217056 42640 51 5587
5589 0 507072 216864 42680 60 5588
5590 0 507296 216704 42680 45 5589
5591 0 507488 216544 42720 45 5590
5592 0 507712 216416 42720 60 5591
5593 0 507968 216352 42680 51 5592
5594 6 508000 216352 42680 60 5593
5595 0 417174 92283 107480 0 2847
5596 0 417217 92318 107520 0 5595
5597 0 417252 92351 107560 0 5596
5598 0 417499 92579 107680 0 5597
5599 0 417654 92780 107720 0 5598
5600 0 417560 92761 107800 0 5599
5601 0 417848 92719 107840 0 5600
5602 6 417944 92728 107880 0 5601
5603 0 417777 93654 106600 0 2840
5604 0 417776 93702 106560 0 5603
5605 0 417830 93725 106520 0 5604
5606 0 417880 93792 106440 0 5605
5607 0 418250 94744 106400 0 5606
5608 0 418301 94655 106280 0 5607
5609 0 418297 94650 106240 0 5608
5610 6 418288 94638 106200 0 5609
5611 0 426214 93600 105880 0 4793
5612 0 426272 93622 105960 0 5611
5613 0 426395 93575 106080 0 5612
5614 0 426436 93560 106120 0 5613
5615 0 426457 93547 106160 0 5614
5616 0 426500 93536 106200 0 5615
5617 0 426532 93543 106240 0 5616
5618 6 426551 93571 106280 0 5617
5619 0 495872 212000 54520 75 2158
5620 0 496000 212064 54280 60 5619
5621 0 496160 212096 54080 51 5620
5622 0 496320 212096 53840 64 5621
5623 0 496480 212160 53640 96 5622
5624 0 496736 212192 53600 101 5623
5625 0 496992 212160 53560 64 5624
5626 6 497216 212160 53560 32 5625
5627 0 513472 219808 64680 71 3208
5628 0 513632 219808 64440 60 5627
5629 0 513792 219776 64200 96 5628
5630 0 513792 219680 63960 108 5629
5631 0 513728 219648 63720 101 5630
5632 0 513696 219744 63480 64 5631
5633 0 513632 219744 63200 32 5632
5634 6 513600 219776 63040 32 5633
5635 0 401763 111161 104360 0 3948
5636 0 401685 111173 104360 0 5635
5637 0 401609 111242 104320 0 5636
5638 0 401562 111163 104280 0 5637
5639 0 401506 111138 104240 0 5638
5640 0 401477 111138 104200 0 5639
5641 6 401428 111115 104160 0 5640
5642 0 434671 100508 108920 0 1279
5643 0 434716 100527 108960 0 5642
5644 0 434819 100521 108960 0 5643
5645 0 434862 100476 108960 0 5644
5646 0 434896 100422 109000 0 5645
5647 0 434995 100400 109080 0 5646
5648 6 435009 100393 109120 0 5647
5649 0 505536 215040 45920 32 5160
5650 0 505696 215104 46120 71 5649
5651 0 505856 215232 46320 71 5650
5652 0 506016 215360 46480 64 5651
5653 0 506208 215488 46600 90 5652
5654 0 506400 215616 46720 115 5653
5655 6 506528 215712 46840 124 5654
5656 5 509024 221024 46840 128 1999
5657 0 509280 220960 46840 178 5656
5658 0 509472 220864 47040 217 5657
5659 0 509728 220800 47040 141 5658
5660 0 509824 221024 47120 166 5659
5661 0 509824 221152 47360 143 5660
5662 6 509728 221184 47560 154 5661
5663 0 401501 103429 105760 0 2690
5664 0 401700 103509 105840 0 5663
5665 0 401482 103699 105960 0 5664
5666 0 401397 103658 106040 0 5665
5667 0 401408 103669 106080 0 5666
5668 6 401408 103669 106120 0 5667
5669 0 440736 99423 115000 0 3745
5670 0 440794 99540 115000 0 5669
5671 0 440853 99619 115000 0 5670
5672 0 440934 99648 114960 0 5671
5673 0 440914 99615 114920 0 5672
5674 6 440895 99609 114880 0 5673
5675 0 501478 261461 44520 104 2335
5676 0 502134 262074 44400 107 5675
5677 0 502584 262408 44560 115 5676
5678 5 502563 262897 44680 172 5677
5679 0 502224 263283 44680 122 5678
5680 6 502241 263424 44600 45 5679
5681 0 501568 234528 73160 32 4384
5682 0 501536 234784 73240 32 5681
5683 0 501632 235008 73320 60 5682
5684 0 501824 235200 73320 45 5683
5685 0 501984 235360 73200 40 5684
5686 6 502080 235456 73120 32 5685
5687 0 500160 237664 68280 75 3087
5688 0 500224 237920 68360 32 5687
5689 0 500192 238176 68360 60 5688
5690 0 500032 238368 68400 40 5689
5691 0 499872 238560 68360 51 5690
5692 6 499808 238720 68320 51 5691
5693 0 407154 102912 104400 0 2659
5694 0 407466 103328 104440 0 5693
5695 0 407513 103333 104480 0 5694
5696 0 407536 103300 104560 0 5695
5697 6 407459 103348 104600 0 5696
5698 0 409075 109913 102120 0 3905
5699 0 409079 109901 102000 0 5698
5700 0 409157 109936 101880 0 5699
5701 0 409280 110232 101560 0 5700
5702 6 409280 110232 101520 0 5701
5703 0 442540 114506 136640 0 5379
5704 0 442582 114188 136520 0 5703
5705 0 442651 114076 136400 0 5704
5706 0 442687 114071 136360 0 5705
5707 6 442665 114101 136320 0 5706
5708 0 503232 219136 59720 75 4525
5709 0 503040 218944 59760 81 5708
5710 0 502912 218688 59680 51 5709
5711 0 502784 218464 59600 60 5710
5712 6 502752 218304 59480 32 5711
5713 0 504128 222368 60280 134 4511
5714 0 504384 222368 60360 107 5713
5715 0 504608 222528 60360 60 5714
5716 0 504672 222784 60400 51 5715
5717 6 504704 222848 60400 40 5716
5718 0 494709 255859 49120 71 2252
5719 5 495109 256143 49200 75 5718
5720 0 494961 256091 49280 40 5719
5721 0 494945 256043 49360 40 5720
5722 6 494941 256039 49400 40 5721
5723 0 495661 239972 60760 307 1904
5724 0 495669 239992 60920 307 5723
5725 0 495753 239884 61120 307 5724
5726 0 495389 239888 61200 307 5725
5727 6 495437 239928 61240 307 5726
5728 0 401886 103317 105240 0 2683
5729 0 401769 103195 105160 0 5728
5730 0 401810 103115 105120 0 5729
5731 6 401856 103122 105080 0 5730
5732 0 416717 91370 109880 0 4720
5733 0 416608 91437 109880 0 5732
5734 0 416608 91437 109840 0 5733
5735 6 416633 91427 109800 0 5734
5736 0 422866 88212 108760 0 4696
5737 0 422935 88148 108720 0 5736
5738 0 422983 88038 108680 0 5737
5739 6 422958 88052 108640 0 5738
5740 0 423186 88393 108960 0 4694
5741 0 423146 88429 109000 0 5740
5742 0 423005 88368 109040 0 5741
5743 6 423052 88360 109080 0 5742
5744 0 418958 94522 106640 0 2838
5745 0 418958 94522 106600 0 5744
5746 0 419048 94556 106520 0 5745
5747 6 419026 94558 106480 0 5746
5748 0 439320 102552 119640 0 3786
5749 0 439249 102597 119560 0 5748
5750 0 439255 102582 119520 0 5749
5751 6 439242 102593 119480 0 5750
5752 0 429203 91404 107600 0 1340
5753 0 429132 91372 107560 0 5752
5754 0 429038 91395 107520 0 5753
5755 6 428979 91409 107480 0 5754
5756 0 429665 97014 107560 0 5324
5757 0 429789 97078 107600 0 5756
5758 0 429831 97084 107720 0 5757
5759 6 429817 97067 107760 0 5758
5760 0 437944 91109 108240 0 4883
5761 0 437720 90991 108240 0 5760
5762 0 437514 90903 108240 0 5761
5763 6 437475 90860 108200 0 5762
5764 0 437469 110177 142200 0 4105
5765 0 437507 110146 142240 0 5764
5766 0 437654 110100 142280 0 5765
5767 6 437694 110060 142400 0 5766
5768 0 442964 107676 129320 0 3323
5769 0 442964 107676 129280 0 5768
5770 0 442760 107713 129280 0 5769
5771 6 442758 107762 129240 0 5770
5772 0 492608 209024 48880 96 5034
5773 0 492576 208960 48640 45 5772
5774 0 492480 208832 48400 51 5773
5775 6 492384 208832 48280 32 5774
5776 0 496160 217408 57160 150 5220
5777 0 496128 217152 57160 75 5776
5778 0 496000 216896 57120 40 5777
5779 6 495872 216704 57160 60 5778
5780 0 495744 219712 49760 139 2090
5781 0 495936 219872 49880 81 5780
5782 0 496160 220000 49880 40 5781
5783 6 496352 220192 49880 96 5782
5784 0 510496 222496 66720 60 3190
5785 0 510336 222624 66880 140 5784
5786 0 510112 222784 66960 120 5785
5787 6 510048 222848 67000 86 5786
5788 0 509152 222208 67000 108 3185
5789 0 508960 221984 67040 60 5788
5790 0 508896 221792 67200 86 5789
5791 6 508864 221568 67280 81 5790
5792 0 511460 226532 81720 0 4435
5793 0 511536 226597 81920 0 5792
5794 0 511516 226587 82120 0 5793
5795 6 511517 226537 82280 0 5794
5796 0 503712 227712 52960 101 4469
5797 0 503648 227680 52720 60 5796
5798 0 503488 227712 52520 45 5797
5799 6 503456 227744 52440 81 5798
5800 0 496161 254383 47520 32 2279
5801 0 496281 254331 47480 32 5800
5802 0 496365 254279 47440 32 5801
5803 6 496549 254127 47360 32 5802
5804 0 492717 263228 46360 0 5435
5805 0 493021 263207 46520 0 5804
5806 0 493082 263239 46680 0 5805
5807 6 492632 262815 46840 0 5806
5808 0 428903 90014 107760 0 1345
5809 0 428860 90128 107760 0 5808
5810 6 428822 90140 107720 0 5809
5811 0 504128 213664 50200 60 5183
5812 0 503904 213824 50080 45 5811
5813 6 503808 213920 50040 45 5812
5814 0 498636 262112 45520 200 2326
5815 0 498726 262279 45720 0 5814
5816 6 498717 262425 45760 0 5815
5817 0 496137 254387 48200 51 2268
5818 0 496301 254359 48240 51 5817
5819 6 496337 254343 48320 75 5818
5820 0 429448 115348 126480 0 5498
5821 6 429272 115212 126440 0 5820
5822 0 440870 111706 129960 0 4298
5823 6 440919 111694 130000 0 5822
5824 0 506954 227478 33240 0 3677
5825 6 506810 227355 33480 0 5824
5826 0 505608 260610 48360 0 2415
5827 6 505608 260587 48280 0 5826
5828 0 496512 215680 48160 51 2072
5829 6 496608 215872 48280 71 5828
5830 0 500436 261456 44400 71 2334
5831 6 500316 261371 44320 71 5830
5832 0 509216 221184 47040 32 5656
5833 6 509376 221280 47000 32 5832
5834 0 495846 257004 46240 40 2302
5835 6 495749 257422 46080 178 5834
5836 0 504426 263982 37720 0 3527
5837 6 504552 263916 37960 0 5836
5838 0 501037 208408 117640 0 542
5839 6 501077 208368 117480 0 5838
5840 0 504749 230408 55120 214 1944
5841 6 504817 230436 54880 214 5840
5842 0 502923 230700 56000 156 1938
5843 6 502623 230644 55960 0 5842
5844 0 501389 231252 56760 124 1931
5845 6 501125 231100 56680 0 5844
5846 6 428876 115500 127640 0 5508
5847 6 443176 107432 129520 0 3322
5848 6 506365 227894 32920 0 3679
5849 6 509262 259558 46520 0 2449
5850 6 516595 222803 81000 0 4453
5851 6 515083 225354 80200 0 4443
5852 6 512438 224962 81280 0 4440
5853 6 502490 262961 44840 172 5678
5854 6 507416 233189 77760 0 4414
5855 6 501885 260970 39240 0 3556
5856 6 495238 263440 42760 0 5449
5857 6 495337 256183 49040 75 5719
5858 6 487961 258558 45040 0 3478
5859 6 463651 260005 53720 0 3856
```
