## Supplementary material for "Complete connectomic reconstruction of olfactory projection neurons in the fly brain": neuron skeletons: 5672990.swc

```
# SWC format file
# based on specifications at http://research.mssm.edu/cnic/swc.html
# Created by pymaid (https://github.com/schlegelp/PyMaid)
# PointNo Label X Y Z Radius Parent
# Labels:
# 0 = undefined
# 1 = soma
# 5 = fork point
# 6 = end point
1 1 416351 252523 38880 2907 -1
2 0 416351 252523 39040 0 1
3 0 416351 252523 39200 0 2
4 0 416407 252491 39360 0 3
5 0 416367 252515 39520 0 4
6 0 416447 252611 39720 0 5
7 0 416447 252611 39880 0 6
8 0 416447 252611 40040 0 7
9 0 416447 252611 40200 0 8
10 0 416511 252611 40360 0 9
11 0 416487 252547 40520 0 10
12 0 416503 252283 40680 0 11
13 0 416271 251923 40800 0 12
14 0 416167 251867 40960 0 13
15 0 416167 251867 41120 0 14
16 0 416167 251867 41280 0 15
17 0 416167 251867 41440 0 16
18 0 416167 251867 41560 0 17
19 0 416183 252035 41720 0 18
20 0 416223 252443 41840 0 19
21 0 416215 252723 42000 0 20
22 0 416135 252827 42160 0 21
23 0 416107 252947 42280 0 22
24 0 415955 253571 42400 0 23
25 0 416019 253899 42560 0 24
26 0 416035 253979 42720 0 25
27 0 415995 254315 42880 0 26
28 0 415963 254315 43040 0 27
29 0 415947 254531 43200 0 28
30 0 415819 254651 43320 0 29
31 0 415779 254667 43480 0 30
32 0 415779 254739 43640 0 31
33 0 415747 254803 43800 0 32
34 0 415827 254835 43960 0 33
35 0 415827 254835 44120 0 34
36 0 415827 254907 44320 0 35
37 0 415875 254879 44480 0 36
38 0 415771 254759 44640 0 37
39 0 415747 254743 44800 0 38
40 0 415747 254751 44960 0 39
41 0 415859 254967 45120 0 40
42 0 415937 255119 45280 0 41
43 0 415993 255143 45480 0 42
44 0 415917 255059 45640 0 43
45 0 416049 255111 45800 0 44
46 0 416253 255095 45960 0 45
47 0 416171 255243 46080 0 46
48 0 416327 255343 46200 0 47
49 0 416503 255539 46320 0 48
50 0 416587 255595 46480 0 49
51 0 416623 255575 46640 0 50
52 0 416607 255503 46800 0 51
53 0 416743 255407 46960 0 52
54 0 416753 255383 47080 0 53
55 0 416785 255259 47200 0 54
56 0 416845 255159 47320 0 55
57 0 417035 254571 47400 0 56
58 0 416911 254623 47480 0 57
59 0 416747 254755 47600 0 58
60 0 416607 254671 47760 0 59
61 0 416635 254599 47880 0 60
62 0 416703 254411 48000 0 61
63 0 416835 254347 48160 0 62
64 0 416743 254303 48320 0 63
65 0 416685 254263 48480 0 64
66 0 416645 254215 48640 0 65
67 0 416605 254183 48800 0 66
68 0 416505 254183 48960 0 67
69 0 416325 254187 49120 0 68
70 0 416689 254015 49240 0 69
71 0 416833 253927 49400 0 70
72 0 417045 253783 49560 0 71
73 0 417173 253691 49680 0 72
74 0 417285 253643 49840 0 73
75 0 417565 253395 50000 0 74
76 0 417489 253515 50120 0 75
77 0 417263 253731 50240 0 76
78 0 417183 253835 50400 0 77
79 0 417231 253943 50560 0 78
80 0 417279 254059 50720 0 79
81 0 417623 254135 50880 0 80
82 0 417647 254143 51040 0 81
83 0 417599 254123 51200 0 82
84 0 417623 254139 51360 0 83
85 0 417639 254151 51520 0 84
86 0 417607 254087 51720 0 85
87 0 417607 254071 51880 0 86
88 0 417619 254055 52040 0 87
89 0 417655 254071 52200 0 88
90 0 417671 254099 52320 0 89
91 0 417639 254219 52440 0 90
92 0 417619 254235 52600 0 91
93 0 417567 254271 52760 0 92
94 0 417559 254319 52880 0 93
95 0 417527 254419 52960 0 94
96 0 417523 254559 53120 0 95
97 0 417479 254723 53280 0 96
98 0 417445 254703 53400 0 97
99 0 417489 254683 53600 0 98
100 0 417541 254735 53760 0 99
101 0 417577 254751 53880 0 100
102 0 417617 254747 54000 0 101
103 0 417649 254727 54160 0 102
104 0 417685 254695 54320 0 103
105 0 417705 254711 54480 0 104
106 0 417717 254763 54600 0 105
107 0 417693 254871 54720 0 106
108 0 417709 254963 54840 0 107
109 0 417709 255043 54960 0 108
110 0 417741 255139 55080 0 109
111 0 417777 255251 55200 0 110
112 0 417819 255259 55360 0 111
113 0 417875 255283 55520 0 112
114 0 417907 255327 55640 0 113
115 0 417895 255467 55800 0 114
116 0 417899 255555 55960 0 115
117 0 418063 255859 56080 0 116
118 0 418083 255987 56240 0 117
119 0 418035 256023 56400 0 118
120 0 417947 256023 56520 0 119
121 0 417855 256059 56680 0 120
122 0 417807 256039 56840 0 121
123 0 417763 256039 57000 0 122
124 0 417703 256011 57120 0 123
125 0 417587 255923 57240 0 124
126 0 417603 255971 57320 0 125
127 0 417505 256039 57440 0 126
128 0 417285 256083 57600 0 127
129 0 417293 256163 57720 0 128
130 0 417373 256215 57840 0 129
131 0 417313 256235 58000 0 130
132 0 417273 256299 58120 0 131
133 0 417173 256399 58240 0 132
134 0 417093 256431 58360 0 133
135 0 416997 256471 58480 0 134
136 0 416925 256551 58600 0 135
137 0 416953 256675 58720 0 136
138 0 417141 256815 58840 0 137
139 0 417237 256879 58960 0 138
140 0 417301 256963 59080 0 139
141 0 417341 256979 59200 0 140
142 0 417409 257031 59320 0 141
143 0 417475 257167 59400 0 142
144 0 417539 257363 59480 0 143
145 0 417627 257555 59600 0 144
146 0 417707 257599 59720 0 145
147 0 417763 257575 59840 0 146
148 0 417863 257575 59960 0 147
149 0 417975 257727 60080 0 148
150 0 418087 257863 60160 0 149
151 0 418107 257955 60240 0 150
152 0 418239 258111 60360 0 151
153 0 418303 258151 60480 0 152
154 0 418359 258231 60600 0 153
155 0 418389 258311 60680 0 154
156 0 418397 258439 60760 0 155
157 0 418421 258499 60840 0 156
158 0 418433 258819 60920 0 157
159 0 418433 259075 61000 0 158
160 0 418429 259159 61080 0 159
161 0 418497 258755 61120 0 160
162 0 418569 258611 61200 0 161
163 0 418661 258547 61360 0 162
164 0 418773 258511 61520 0 163
165 0 418889 258599 61680 0 164
166 0 418953 258703 61800 0 165
167 0 419121 258923 61920 0 166
168 0 419245 258999 62080 0 167
169 0 419353 259099 62200 0 168
170 0 419401 259215 62360 0 169
171 0 419429 259311 62520 0 170
172 0 419391 259167 62680 0 171
173 0 419355 259199 62760 0 172
174 0 419355 259231 62920 0 173
175 0 419351 259327 63080 0 174
176 0 419415 259399 63240 0 175
177 0 419559 259551 63360 0 176
178 0 419611 259655 63520 0 177
179 0 419711 259683 63680 0 178
180 0 419951 259655 63840 0 179
181 0 420127 259715 63960 0 180
182 0 420325 259843 64080 0 181
183 0 420453 259979 64200 0 182
184 0 420469 260063 64320 0 183
185 0 420477 260179 64440 0 184
186 0 420445 260359 64560 0 185
187 0 420357 260471 64720 0 186
188 0 420445 260551 64840 0 187
189 0 420505 260599 64960 0 188
190 0 420593 260623 65080 0 189
191 0 420769 260611 65200 0 190
192 0 420889 260643 65360 0 191
193 0 421017 260695 65480 0 192
194 0 421061 260723 65600 0 193
195 0 421181 260795 65720 0 194
196 0 421285 260927 65840 0 195
197 0 421433 261023 65960 0 196
198 0 421501 261079 66120 0 197
199 0 421541 261075 66280 0 198
200 0 421625 261059 66440 0 199
201 0 421705 261031 66560 0 200
202 0 421785 261011 66680 0 201
203 0 421931 260963 66800 0 202
204 0 422215 260895 66960 0 203
205 0 422399 260819 67080 0 204
206 0 422507 260783 67240 0 205
207 0 422563 260751 67400 0 206
208 0 422511 260731 67560 0 207
209 0 422379 260695 67720 0 208
210 0 422447 260643 67880 0 209
211 0 422555 260559 68040 0 210
212 0 422623 260455 68240 0 211
213 0 422747 260399 68400 0 212
214 0 422875 260335 68560 0 213
215 0 422983 260231 68720 0 214
216 0 423035 260199 68840 0 215
217 0 423103 260155 69000 0 216
218 0 423187 260119 69160 0 217
219 0 423275 260099 69320 0 218
220 0 423389 260087 69480 0 219
221 0 423453 260027 69600 0 220
222 0 423497 259987 69720 0 221
223 0 423601 259959 69840 0 222
224 0 423665 259919 69960 0 223
225 0 423729 259923 70080 0 224
226 0 423781 259919 70200 0 225
227 0 423873 259879 70320 0 226
228 0 423929 259891 70440 0 227
229 0 423969 259935 70560 0 228
230 0 424045 259899 70680 0 229
231 0 424157 259907 70800 0 230
232 0 424177 259919 70920 0 231
233 0 424185 259923 71040 102 232
234 0 424233 259903 71160 102 233
235 0 424357 259851 71280 102 234
236 0 424449 259867 71400 102 235
237 0 424485 259875 71520 143 236
238 0 424497 259903 71640 143 237
239 0 424537 259895 71800 137 238
240 0 424569 259927 71920 137 239
241 0 424669 259847 72040 122 240
242 0 424777 259823 72160 150 241
243 0 424885 259807 72280 150 242
244 0 424953 259771 72400 178 243
245 0 425009 259727 72520 178 244
246 0 425117 259671 72640 164 245
247 0 425269 259631 72760 178 246
248 0 425405 259611 72880 178 247
249 0 425465 259595 73000 181 248
250 0 425581 259631 73120 181 249
251 0 425691 259675 73240 140 250
252 0 425815 259707 73360 176 251
253 0 425963 259751 73480 153 252
254 0 426091 259779 73560 153 253
255 0 426279 259839 73640 153 254
256 0 426447 259835 73760 172 255
257 0 426559 259799 73880 172 256
258 0 426703 259779 74000 163 257
259 0 426791 259703 74120 163 258
260 0 426815 259631 74240 166 259
261 0 426827 259563 74320 166 260
262 0 426907 259427 74400 128 261
263 0 427027 259367 74520 128 262
264 0 427115 259351 74640 107 263
265 0 427205 259319 74720 107 264
266 0 427333 259335 74840 108 265
267 0 427457 259343 74920 115 266
268 0 427625 259407 75040 115 267
269 0 427709 259495 75120 115 268
270 0 427853 259603 75200 115 269
271 0 427989 259759 75280 122 270
272 0 428093 259903 75400 128 271
273 0 428201 259959 75480 150 272
274 0 428389 260083 75560 137 273
275 0 428545 260179 75640 137 274
276 0 428725 260235 75720 136 275
277 0 428997 260303 75840 124 276
278 0 429169 260363 75960 102 277
279 0 429333 260407 76080 107 278
280 0 429433 260455 76200 107 279
281 0 429555 260483 76320 107 280
282 0 429723 260519 76440 120 281
283 0 429947 260519 76560 75 282
284 0 430139 260467 76680 172 283
285 0 430267 260403 76800 172 284
286 0 430387 260351 76920 175 285
287 0 430563 260371 77000 226 286
288 0 430855 260475 77120 230 287
289 0 430947 260523 77240 230 288
290 0 431093 260587 77400 236 289
291 0 431469 260739 77480 246 290
292 0 432257 260979 77560 221 291
293 0 433463 261559 77480 96 292
294 0 434307 261871 77520 160 293
295 0 435561 262335 77560 207 294
296 0 436491 262575 77600 163 295
297 0 437295 262755 77680 153 296
298 0 437703 262815 77760 163 297
299 0 437971 262883 77840 175 298
300 0 438305 262995 77920 150 299
301 0 439849 263383 77960 91 300
302 0 440779 263683 77880 120 301
303 0 441011 263739 77800 128 302
304 0 441611 263851 77760 102 303
305 0 442135 264055 77840 71 304
306 0 442743 264203 77920 86 305
307 0 443229 264339 78000 81 306
308 0 443549 264423 78080 148 307
309 0 443781 264479 78160 148 308
310 0 444069 264643 78240 120 309
311 0 444261 264719 78360 102 310
312 0 444325 264759 78440 102 311
313 0 444455 264795 78520 124 312
314 0 444579 264879 78640 124 313
315 0 444691 264947 78760 124 314
316 0 444807 265015 78880 120 315
317 0 444851 265071 78960 120 316
318 0 444935 265115 79040 120 317
319 0 445071 265175 79160 108 318
320 0 445159 265215 79240 108 319
321 0 445283 265315 79360 134 320
322 0 445413 265415 79480 115 321
323 0 445589 265495 79600 128 322
324 0 445761 265607 79720 124 323
325 0 445937 265695 79840 124 324
326 0 446037 265763 79920 120 325
327 0 446081 265803 79960 120 326
328 0 446157 265899 80040 150 327
329 0 446259 265927 80160 150 328
330 0 446455 266039 80240 120 329
331 0 446587 266135 80320 120 330
332 0 446771 266291 80440 160 331
333 0 446967 266403 80560 139 332
334 0 447291 266527 80640 140 333
335 0 447441 266607 80720 75 334
336 0 448021 266795 80800 71 335
337 0 448281 266987 80920 86 336
338 0 448453 267059 81040 90 337
339 0 448685 267107 81120 108 338
340 0 448961 267047 81200 160 339
341 0 449117 266999 81320 160 340
342 0 449287 266963 81440 134 341
343 0 449355 266987 81520 134 342
344 0 449479 266979 81600 98 343
345 0 449683 267011 81680 120 344
346 0 449735 267043 81760 98 345
347 0 449839 267067 81840 98 346
348 0 449931 267115 81920 101 347
349 0 450063 267203 82000 101 348
350 0 450163 267243 82080 96 349
351 0 450283 267263 82160 96 350
352 0 450399 267299 82240 91 351
353 0 450491 267395 82320 91 352
354 0 450643 267483 82400 96 353
355 0 450727 267543 82480 96 354
356 0 450877 267599 82560 115 355
357 0 451109 267667 82640 102 356
358 0 451421 267679 82720 120 357
359 0 451561 267687 82800 96 358
360 0 451757 267743 82880 101 359
361 0 451969 267763 82960 108 360
362 0 452247 267743 83040 107 361
363 0 452647 267707 83120 102 362
364 0 452915 267659 83200 107 363
365 0 453157 267599 83280 104 364
366 0 453421 267567 83360 124 365
367 0 453557 267507 83440 80 366
368 0 453773 267403 83520 107 367
369 0 453889 267339 83600 102 368
370 0 454097 267251 83680 102 369
371 0 454273 267175 83760 101 370
372 0 454385 267103 83840 102 371
373 0 454577 267031 83920 96 372
374 0 454779 266927 84000 96 373
375 0 454983 266875 84080 91 374
376 0 455247 266795 84160 86 375
377 0 455459 266723 84240 86 376
378 0 455761 266651 84320 86 377
379 0 455977 266591 84400 102 378
380 0 456209 266475 84480 102 379
381 0 456373 266391 84560 91 380
382 0 456613 266295 84640 80 381
383 0 456851 266215 84720 86 382
384 0 457151 266143 84800 75 383
385 0 457447 266019 84880 86 384
386 0 457619 265923 84960 86 385
387 0 457787 265851 85040 98 386
388 0 457981 265791 85120 107 387
389 0 458153 265779 85200 107 388
390 0 458285 265731 85280 108 389
391 0 458457 265711 85360 124 390
392 0 458741 265683 85440 120 391
393 0 458957 265691 85520 107 392
394 0 459143 265675 85600 108 393
395 0 459359 265663 85680 108 394
396 0 459647 265627 85760 104 395
397 0 459991 265615 85840 160 396
398 0 460243 265607 85920 51 397
399 0 460475 265559 86000 102 398
400 0 460607 265483 86120 102 399
401 0 460707 265395 86240 134 400
402 0 460871 265339 86320 96 401
403 0 461049 265227 86400 91 402
404 0 461661 264935 86480 102 403
405 0 462197 264719 86560 124 404
406 0 462671 264415 86640 98 405
407 0 462975 264207 86720 104 406
408 0 463427 263963 86800 86 407
409 0 463799 263691 86880 91 408
410 0 464365 263371 86960 96 409
411 0 464729 263079 87040 86 410
412 0 465009 262799 87120 104 411
413 0 465321 262667 87200 124 412
414 0 466331 262231 87240 102 413
415 0 467455 261751 87280 102 414
416 0 468269 261359 87200 120 415
417 0 468533 261115 87120 120 416
418 0 469455 260647 87160 75 417
419 0 470519 260035 87120 104 418
420 0 471565 259387 87160 60 419
421 0 471989 258975 87000 107 420
422 0 472133 258959 86960 120 421
423 0 472359 258835 86880 128 422
424 0 472527 258747 86800 98 423
425 0 472927 258631 86720 71 424
426 0 473411 258431 86640 91 425
427 0 473853 258239 86560 80 426
428 0 474093 258095 86480 108 427
429 0 475005 257543 86520 150 428
430 0 475173 257519 86440 120 429
431 0 475885 257239 86360 32 430
432 0 476293 257135 86280 32 431
433 5 476573 257007 86200 32 432
434 0 476573 256879 86360 32 433
435 0 476501 256839 86480 32 434
436 0 476373 256847 86600 282 435
437 0 476309 256991 86720 258 436
438 0 476129 257151 86840 304 437
439 0 476057 257247 86960 237 438
440 0 476057 257279 87080 237 439
441 0 475937 257503 87200 262 440
442 0 475833 257471 87280 262 441
443 0 475769 257495 87360 262 442
444 0 475345 257639 87440 257 443
445 0 474897 257903 87520 322 444
446 0 474793 257855 87600 322 445
447 0 474761 257903 87680 344 446
448 0 474681 257919 87760 344 447
449 0 474561 258007 87880 338 448
450 0 474457 258023 88000 338 449
451 0 474297 258079 88120 264 450
452 0 474125 258095 88240 176 451
453 0 473805 258151 88360 203 452
454 0 473653 258103 88480 240 453
455 0 473373 257655 88640 86 454
456 0 473061 258503 88720 86 455
457 0 472941 258639 88840 98 456
458 0 472621 258695 88960 318 457
459 0 472437 258727 89080 318 458
460 0 472197 258863 89200 256 459
461 0 472101 259039 89320 256 460
462 0 472085 259111 89400 240 461
463 0 472029 259255 89520 282 462
464 0 471889 259375 89600 282 463
465 0 471857 259343 89720 282 464
466 0 471657 259495 89840 221 465
467 0 471553 259479 89960 221 466
468 0 471425 259511 90080 178 467
469 0 471153 259567 90200 189 468
470 0 471033 259599 90320 190 469
471 0 470961 259735 90440 190 470
472 0 470905 259831 90560 190 471
473 0 472697 259759 90640 136 472
474 0 472473 259791 90760 136 473
475 0 472361 259879 90880 166 474
476 0 472193 259951 91000 181 475
477 0 471977 259951 91080 219 476
478 0 471889 259983 91160 219 477
479 0 471737 260087 91280 219 478
480 0 471553 260231 91360 208 479
481 0 471113 260775 91480 334 480
482 0 470845 261063 91560 281 481
483 0 470709 261223 91680 315 482
484 0 470501 261415 91800 365 483
485 0 470453 261647 91960 365 484
486 0 470429 261743 92080 365 485
487 0 470405 261943 92160 230 486
488 0 470501 262279 92240 253 487
489 0 470525 262463 92320 253 488
490 0 470637 262471 92440 253 489
491 0 470701 262519 92560 246 490
492 0 470637 262495 92720 246 491
493 0 470677 262503 92880 256 492
494 0 470701 262495 93000 256 493
495 0 470773 262511 93120 319 494
496 0 470821 262647 93240 245 495
497 0 470885 262775 93320 245 496
498 0 470869 262887 93440 250 497
499 0 470893 262999 93560 334 498
500 0 470869 263175 93680 334 499
501 0 470845 263263 93800 218 500
502 0 470849 263423 93920 235 501
503 0 470865 263639 94040 267 502
504 0 470825 263887 94160 267 503
505 0 470753 264215 94280 267 504
506 0 470713 264383 94400 0 505
507 0 470689 264535 94520 0 506
508 0 470641 264663 94680 0 507
509 0 470617 264863 94800 0 508
510 0 470633 264951 94920 0 509
511 0 470681 265127 95040 0 510
512 0 470673 265215 95120 0 511
513 0 470865 265431 95240 0 512
514 0 470941 265471 95320 0 513
515 0 471013 265527 95440 0 514
516 0 471037 265575 95560 0 515
517 0 471085 265615 95680 0 516
518 0 471125 265647 95840 0 517
519 0 471165 265639 95960 0 518
520 0 471221 265695 96120 0 519
521 0 471221 265687 96280 0 520
522 0 471213 265655 96440 0 521
523 0 471269 265663 96600 0 522
524 0 471269 265695 96760 0 523
525 0 471237 265735 96920 0 524
526 0 471133 265791 97040 0 525
527 0 471093 265831 97160 0 526
528 0 471045 265839 97280 0 527
529 0 471045 265839 97400 0 528
530 0 470949 265871 97520 0 529
531 0 470893 265887 97640 0 530
532 0 470837 265919 97760 0 531
533 0 470789 265959 97880 0 532
534 0 470709 265975 98000 0 533
535 0 470653 266015 98120 0 534
536 0 470541 266095 98240 0 535
537 0 470509 266151 98360 0 536
538 0 470477 266215 98480 0 537
539 0 470429 266327 98600 0 538
540 0 470377 266407 98720 0 539
541 0 470305 266495 98840 0 540
542 0 470241 266583 98960 0 541
543 0 470249 266631 99080 0 542
544 0 470129 266727 99240 0 543
545 0 470057 266863 99360 0 544
546 0 470033 266903 99480 0 545
547 0 469953 267007 99600 0 546
548 0 470529 267223 99720 0 547
549 0 470577 267255 99840 0 548
550 0 470681 267199 99960 0 549
551 0 470657 267279 100080 0 550
552 0 470681 267287 100240 0 551
553 0 470681 267359 100360 0 552
554 0 470649 267423 100520 0 553
555 0 470665 267367 100680 0 554
556 0 470657 267383 100840 0 555
557 0 470545 267431 101000 0 556
558 0 470521 267439 101160 0 557
559 0 470401 267455 101280 0 558
560 0 470329 267527 101480 0 559
561 0 470153 267567 101640 0 560
562 0 470041 267647 101760 0 561
563 0 469929 267687 101880 0 562
564 0 469865 267735 102000 0 563
565 0 469725 267791 102120 0 564
566 0 469677 267807 102280 0 565
567 0 469661 267799 102400 0 566
568 0 469709 267815 102560 0 567
569 0 469629 267879 102720 0 568
570 0 469629 267927 102880 0 569
571 0 469725 267975 103000 0 570
572 0 469797 267983 103120 0 571
573 0 469813 267999 103240 0 572
574 0 469837 268015 103360 0 573
575 0 469837 268015 103480 0 574
576 0 469901 268047 103600 0 575
577 0 469981 268031 103720 0 576
578 0 469989 268031 103840 0 577
579 0 470101 268007 103960 0 578
580 0 470205 267999 104080 0 579
581 0 470349 267959 104200 0 580
582 0 470429 267975 104320 0 581
583 0 470629 268007 104440 0 582
584 0 470749 267927 104560 0 583
585 0 470909 267831 104720 0 584
586 0 470965 267727 104840 0 585
587 0 470917 267735 104960 0 586
588 0 470965 267591 105080 0 587
589 0 471109 267479 105200 0 588
590 0 471117 267431 105320 0 589
591 0 471117 267367 105400 0 590
592 0 471109 267375 105520 0 591
593 0 471061 267311 105680 0 592
594 0 471053 267279 105800 0 593
595 0 471061 267239 105920 0 594
596 0 471021 267271 106040 0 595
597 0 471005 267239 106160 0 596
598 0 470981 267255 106280 0 597
599 0 470853 267231 106400 0 598
600 0 470829 267207 106560 0 599
601 0 470789 267159 106680 0 600
602 0 470805 267111 106800 0 601
603 0 470805 267007 106920 0 602
604 0 470821 266951 107040 0 603
605 0 470893 266911 107160 0 604
606 0 470949 266871 107280 0 605
607 0 471037 266783 107400 0 606
608 0 471189 266775 107520 0 607
609 0 471349 266791 107640 0 608
610 0 471445 266751 107760 0 609
611 0 471533 266735 107880 0 610
612 0 471677 266687 108000 0 611
613 0 471829 266631 108120 0 612
614 0 472021 266535 108240 0 613
615 0 472093 266463 108360 0 614
616 0 472157 266383 108480 0 615
617 0 472229 266311 108600 0 616
618 0 472301 266231 108760 0 617
619 0 472277 266143 108880 0 618
620 0 472317 266055 109000 0 619
621 0 472349 265935 109120 0 620
622 0 472333 265839 109240 0 621
623 0 472293 265727 109360 0 622
624 0 472177 265647 109520 0 623
625 0 472145 265535 109680 0 624
626 0 472177 265439 109840 0 625
627 0 472105 265359 110000 0 626
628 0 472025 265295 110160 0 627
629 0 472009 265183 110320 0 628
630 0 471897 265087 110440 0 629
631 0 471801 265071 110600 0 630
632 0 471657 265103 110760 0 631
633 0 471625 264903 110920 0 632
634 0 471489 264879 111040 0 633
635 0 471417 264799 111160 0 634
636 0 471433 264759 111320 0 635
637 0 471401 264743 111440 0 636
638 0 471353 264719 111560 0 637
639 0 471321 264687 111720 0 638
640 0 471297 264639 111840 0 639
641 0 471145 264599 112000 0 640
642 0 471081 264599 112160 0 641
643 0 470897 264559 112280 0 642
644 0 470817 264583 112440 0 643
645 0 470761 264551 112640 0 644
646 0 470653 264487 112800 0 645
647 0 470573 264495 113000 0 646
648 0 470501 264471 113200 0 647
649 0 470485 264343 113400 0 648
650 0 470453 264207 113600 0 649
651 0 470357 264063 113760 0 650
652 0 470341 263951 113880 0 651
653 0 470289 263783 114040 0 652
654 0 470225 263671 114160 0 653
655 0 470121 263543 114320 0 654
656 0 469937 263439 114520 0 655
657 0 469841 263407 114680 0 656
658 0 469761 263399 114840 0 657
659 0 469721 263359 115000 0 658
660 0 469665 263343 115160 0 659
661 0 469553 263359 115320 0 660
662 0 469545 263343 115480 0 661
663 0 469457 263311 115640 0 662
664 0 469465 263231 115800 0 663
665 0 469409 263063 115960 0 664
666 0 469321 262919 116120 0 665
667 0 469297 262735 116240 0 666
668 0 469289 262631 116360 0 667
669 0 469265 262503 116520 0 668
670 0 469273 262327 116680 0 669
671 0 469353 262095 116800 0 670
672 0 469305 261871 116960 0 671
673 0 469321 261663 117080 0 672
674 0 469297 261519 117200 0 673
675 0 469285 261255 117360 0 674
676 0 469317 261087 117480 0 675
677 0 469165 260967 117640 0 676
678 0 469061 260823 117800 0 677
679 0 468941 260671 117920 0 678
680 0 468877 260503 118080 0 679
681 0 468765 260351 118240 0 680
682 0 468701 260127 118400 0 681
683 0 468641 259959 118560 0 682
684 0 468609 259855 118680 0 683
685 0 468585 259751 118840 0 684
686 0 468561 259631 118960 0 685
687 0 468585 259535 119120 0 686
688 0 468617 259391 119280 0 687
689 0 468585 259279 119440 0 688
690 0 468529 259095 119600 0 689
691 0 468545 258975 119760 0 690
692 0 468481 258855 119880 0 691
693 0 468513 258679 120040 0 692
694 0 468529 258511 120160 0 693
695 0 468553 258415 120320 0 694
696 0 468577 258367 120440 0 695
697 0 468569 258335 120600 0 696
698 0 468521 258199 120720 0 697
699 0 468513 258119 120840 0 698
700 0 468537 258063 121000 0 699
701 0 468569 258015 121160 0 700
702 0 468609 257919 121320 0 701
703 0 468593 257799 121480 0 702
704 0 468517 257639 121640 0 703
705 0 468405 257455 121800 0 704
706 0 468397 257279 121920 0 705
707 0 468325 257079 122080 0 706
708 0 468237 256799 122240 0 707
709 0 468141 256639 122400 0 708
710 0 468045 256519 122560 0 709
711 0 468053 256311 122720 0 710
712 0 468077 256175 122880 0 711
713 0 468133 256071 123000 0 712
714 0 468189 255839 123160 0 713
715 0 468181 255711 123280 0 714
716 0 468177 255439 123440 0 715
717 0 468033 255287 123600 0 716
718 0 467937 255143 123760 0 717
719 0 467585 254983 123920 0 718
720 0 467353 254871 124080 0 719
721 0 467225 254775 124240 0 720
722 0 467121 254687 124360 0 721
723 0 467057 254671 124520 0 722
724 0 466985 254639 124680 0 723
725 0 466921 254575 124840 0 724
726 0 466801 254471 125000 0 725
727 0 466729 254359 125160 0 726
728 0 466697 254231 125320 0 727
729 0 466653 254127 125480 0 728
730 0 466613 253951 125640 0 729
731 0 466493 253807 125800 0 730
732 0 466453 253623 126000 0 731
733 0 466277 253543 126200 0 732
734 0 466061 253487 126360 0 733
735 0 465917 253367 126520 0 734
736 0 465765 253255 126680 0 735
737 0 465701 253127 126840 0 736
738 0 465645 252975 126960 0 737
739 0 465581 252783 127160 0 738
740 0 465445 252623 127320 0 739
741 0 465389 252543 127440 0 740
742 0 465325 252447 127600 0 741
743 0 465285 252343 127760 0 742
744 0 465141 252151 127880 0 743
745 0 465085 251943 128040 0 744
746 0 464989 251775 128240 0 745
747 0 464909 251655 128360 0 746
748 0 464857 251431 128480 0 747
749 0 464817 251167 128640 0 748
750 0 464801 251015 128760 0 749
751 0 464713 250743 128880 0 750
752 0 464681 250527 129040 0 751
753 0 464641 250319 129160 0 752
754 0 464481 250175 129320 0 753
755 0 464441 249999 129440 0 754
756 0 464257 249911 129600 0 755
757 0 464121 249823 129760 0 756
758 0 464017 249767 129920 0 757
759 0 463881 249743 130080 0 758
760 0 463793 249679 130240 0 759
761 0 463649 249639 130400 0 760
762 0 463489 249463 130560 0 761
763 0 463401 249303 130680 0 762
764 0 463305 249167 130800 0 763
765 0 463225 249047 130920 0 764
766 0 463161 248887 131040 0 765
767 0 463073 248759 131160 0 766
768 0 462917 248607 131280 0 767
769 0 462701 248439 131400 0 768
770 0 462501 248199 131520 0 769
771 0 462309 248103 131640 0 770
772 0 462205 248063 131760 0 771
773 0 462013 248063 131880 0 772
774 0 461885 247991 132000 0 773
775 0 461765 247911 132120 0 774
776 0 461689 247871 132280 0 775
777 0 461609 247775 132440 0 776
778 0 461329 247591 132600 0 777
779 0 461193 247407 132720 0 778
780 0 460977 247231 132840 0 779
781 0 460745 247119 132960 0 780
782 0 460417 247007 133080 0 781
783 0 460121 246863 133200 0 782
784 0 459833 246727 133320 0 783
785 0 459641 246687 133440 0 784
786 0 459401 246615 133560 0 785
787 0 459113 246439 133720 0 786
788 0 458925 246159 133840 0 787
789 0 458717 245855 133920 0 788
790 0 458661 245663 134040 0 789
791 0 458509 245487 134160 0 790
792 0 458077 245303 134280 0 791
793 0 457933 245143 134400 0 792
794 0 457749 245055 134520 0 793
795 0 457677 244871 134680 0 794
796 0 457525 244791 134840 0 795
797 0 457477 244711 134960 0 796
798 0 457357 244631 135080 0 797
799 0 457221 244487 135240 0 798
800 0 457133 244279 135360 0 799
801 0 456601 243647 135480 0 800
802 0 456385 243423 135600 0 801
803 0 456185 243143 135720 0 802
804 0 455625 242567 135840 0 803
805 0 455097 242183 135960 0 804
806 0 454849 241983 136040 0 805
807 0 454633 241879 136160 0 806
808 0 454129 241599 136280 0 807
809 0 453521 241367 136400 0 808
810 0 453385 241415 136520 0 809
811 0 452057 241207 136640 0 810
812 0 450713 240759 136760 0 811
813 0 449365 240471 136840 0 812
814 0 447333 240567 136920 0 813
815 0 444941 240863 137000 0 814
816 0 443281 241351 137120 0 815
817 0 442137 241671 137000 0 816
818 0 441953 241839 136880 0 817
819 0 441657 242135 136760 0 818
820 0 441257 242639 136640 0 819
821 0 441173 242879 136560 0 820
822 0 440949 243103 136480 0 821
823 0 440605 243223 136360 0 822
824 0 440301 243335 136240 0 823
825 0 439957 243247 136120 0 824
826 0 439797 243167 136000 0 825
827 0 439789 243023 135840 0 826
828 0 439765 242887 135720 0 827
829 0 439813 242751 135600 0 828
830 0 439901 242535 135480 0 829
831 0 439933 242479 135360 0 830
832 0 439917 242399 135200 0 831
833 0 439964 242356 135080 0 832
834 0 439989 242431 134920 0 833
835 0 439997 242343 134800 0 834
836 0 440005 242319 134680 0 835
837 0 440029 242215 134520 0 836
838 0 440037 242167 134360 0 837
839 0 440085 242071 134240 0 838
840 0 440013 241951 134080 0 839
841 0 439957 241863 133920 0 840
842 0 439925 241791 133720 0 841
843 0 439869 241711 133560 0 842
844 0 439717 241623 133440 0 843
845 0 439397 241423 133320 0 844
846 0 438181 241271 133240 0 845
847 0 437845 241271 133160 0 846
848 0 437477 241047 133040 0 847
849 0 436941 240799 132920 0 848
850 0 436637 240735 132800 0 849
851 0 436477 240695 132680 0 850
852 0 436417 240687 132520 0 851
853 0 436305 240671 132360 0 852
854 0 436185 240631 132200 0 853
855 0 436017 240503 132080 0 854
856 0 435705 240431 131960 0 855
857 0 435457 240311 131840 0 856
858 0 434905 240231 131720 0 857
859 0 434641 240111 131640 0 858
860 0 434393 239935 131520 0 859
861 0 434081 239815 131400 0 860
862 0 433625 239655 131280 0 861
863 0 433433 239559 131160 0 862
864 0 433233 239479 131040 0 863
865 0 433073 239423 130920 0 864
866 0 432913 239471 130800 0 865
867 0 432737 239527 130640 0 866
868 0 432513 239519 130480 0 867
869 0 432341 239479 130360 0 868
870 0 432221 239471 130200 0 869
871 0 432069 239423 130040 0 870
872 0 431949 239359 129880 0 871
873 0 431789 239335 129720 0 872
874 0 431589 239399 129600 0 873
875 0 431285 239479 129480 0 874
876 0 430557 239423 129400 0 875
877 0 430341 239351 129280 0 876
878 0 429941 239231 129160 0 877
879 0 429589 239111 129040 0 878
880 0 429197 239095 128920 0 879
881 0 428857 239039 128800 0 880
882 0 427841 238863 128720 0 881
883 0 427433 238863 128600 0 882
884 0 426969 238695 128480 0 883
885 0 426613 238607 128360 0 884
886 0 425821 238095 128280 0 885
887 0 425357 237831 128160 0 886
888 0 425077 237719 128040 0 887
889 0 424501 237583 127920 0 888
890 0 423509 237543 127840 0 889
891 0 421689 237191 127760 0 890
892 0 419637 236511 127840 0 891
893 0 418469 235607 127920 0 892
894 0 416929 234871 127800 0 893
895 0 416513 234543 128000 0 894
896 0 415585 233767 128120 0 895
897 0 413297 232807 128240 0 896
898 0 411637 231599 128320 0 897
899 0 410869 231159 128440 0 898
900 0 410485 230975 128560 0 899
901 0 410349 230879 128680 0 900
902 0 410117 230591 128800 0 901
903 0 409845 230391 128920 0 902
904 0 409533 230199 129040 0 903
905 0 408909 229663 129160 0 904
906 0 408689 229351 129280 0 905
907 0 408481 229207 129440 0 906
908 0 408145 229015 129600 0 907
909 0 408025 228879 129760 0 908
910 0 407849 228775 129880 0 909
911 0 407689 228671 130040 0 910
912 0 407561 228639 130200 0 911
913 0 407465 228591 130360 0 912
914 0 407361 228447 130520 0 913
915 0 407193 228295 130680 0 914
916 0 407001 228103 130800 0 915
917 0 406753 227959 130880 0 916
918 0 406529 227839 130960 0 917
919 0 406257 227663 131080 0 918
920 0 406069 227575 131200 0 919
921 0 405701 227287 131280 0 920
922 0 405629 227095 131400 0 921
923 0 405421 226839 131520 0 922
924 0 405277 226607 131640 0 923
925 0 405149 226383 131760 0 924
926 0 404773 225815 131880 0 925
927 0 404009 224663 131960 0 926
928 0 403905 224463 132040 0 927
929 0 403493 223543 132120 0 928
930 0 403449 222903 132200 0 929
931 0 403161 221735 132280 0 930
932 0 403033 221407 132360 0 931
933 0 401989 220127 132440 0 932
934 0 401725 219695 132560 0 933
935 0 401549 219503 132680 0 934
936 0 401509 219423 132800 0 935
937 0 401397 219063 132920 0 936
938 0 401213 218823 133040 0 937
939 0 401041 218655 133200 0 938
940 0 400921 218311 133360 0 939
941 0 400753 218015 133520 0 940
942 0 400593 217799 133680 0 941
943 0 400497 217663 133800 0 942
944 0 400425 217359 133960 0 943
945 0 400313 217135 134120 0 944
946 0 400241 216999 134280 0 945
947 0 400209 216695 134440 0 946
948 0 400061 216503 134600 0 947
949 0 399965 216231 134760 0 948
950 0 399701 215903 134880 0 949
951 0 399381 215463 135000 0 950
952 0 398989 214879 135120 0 951
953 0 398877 214231 135280 0 952
954 0 398737 214087 135400 0 953
955 0 398689 213631 135520 0 954
956 0 398377 212807 135640 0 955
957 0 398249 212383 135800 0 956
958 0 398169 212079 135920 0 957
959 0 397985 211775 136040 0 958
960 0 397861 211295 136160 0 959
961 0 397573 210903 136240 0 960
962 0 397597 210655 136360 0 961
963 0 397565 210319 136480 0 962
964 0 396765 209647 136560 0 963
965 0 396693 209527 136680 0 964
966 0 396709 209271 136800 0 965
967 0 396685 209071 136920 0 966
968 0 396685 208791 137040 0 967
969 0 396709 208511 137200 0 968
970 0 396541 208143 137320 0 969
971 0 396369 207663 137400 0 970
972 0 396377 207319 137560 0 971
973 0 396345 207207 137720 0 972
974 0 396169 206959 137880 0 973
975 0 395921 206767 138000 0 974
976 0 395961 206599 138120 0 975
977 0 395913 206415 138240 0 976
978 0 395865 206143 138320 0 977
979 0 395841 205919 138440 0 978
980 0 395697 205815 138560 0 979
981 0 395641 205711 138720 0 980
982 0 395321 205607 138880 0 981
983 0 395025 205551 139000 0 982
984 0 394897 205399 139120 0 983
985 0 394721 205391 139280 0 984
986 0 394705 205095 139400 0 985
987 0 394581 204927 139520 0 986
988 0 394333 204607 139640 0 987
989 0 394205 204447 139800 0 988
990 0 394085 204271 139960 0 989
991 0 393957 204063 140120 0 990
992 0 393749 203879 140240 0 991
993 0 393621 203679 140320 0 992
994 0 393853 203031 140400 0 993
995 0 393901 202719 140520 0 994
996 0 393893 202431 140640 0 995
997 0 393765 202079 140760 0 996
998 0 393585 201743 140920 0 997
999 0 393433 201343 141040 0 998
1000 0 393265 201167 141200 0 999
1001 0 393209 200831 141360 0 1000
1002 0 393073 200375 141520 0 1001
1003 0 393097 200055 141640 0 1002
1004 0 393209 199775 141800 0 1003
1005 0 393161 199615 141960 0 1004
1006 0 393129 199463 142120 0 1005
1007 0 393081 199367 142240 0 1006
1008 0 393073 199255 142360 0 1007
1009 0 393001 199175 142480 0 1008
1010 0 392793 198927 142640 0 1009
1011 0 392577 198711 142800 0 1010
1012 0 392549 198583 142960 0 1011
1013 0 392693 198479 143120 0 1012
1014 0 392829 198375 143280 0 1013
1015 0 392941 198151 143440 0 1014
1016 0 392829 197831 143560 0 1015
1017 0 392693 197599 143720 0 1016
1018 0 392509 197207 143960 0 1017
1019 0 392477 196951 144080 0 1018
1020 0 392337 196255 144160 0 1019
1021 0 392353 195959 144280 0 1020
1022 0 392273 195791 144400 0 1021
1023 0 392289 195543 144520 0 1022
1024 0 392273 195319 144640 0 1023
1025 0 392121 195063 144760 0 1024
1026 0 392017 195007 144880 0 1025
1027 0 392057 194935 145000 0 1026
1028 0 391713 194191 145080 0 1027
1029 0 391505 193975 145200 0 1028
1030 0 391349 193663 145280 0 1029
1031 0 391285 193311 145360 0 1030
1032 0 391277 193087 145480 0 1031
1033 0 391277 192823 145600 0 1032
1034 0 391397 192407 145720 0 1033
1035 0 391501 192167 145840 0 1034
1036 0 391461 191911 145960 0 1035
1037 0 391469 191687 146080 0 1036
1038 0 391389 191471 146200 0 1037
1039 0 391217 191247 146360 0 1038
1040 0 391097 190983 146480 0 1039
1041 0 390953 190511 146600 0 1040
1042 0 390969 190039 146720 0 1041
1043 0 390969 189663 146800 0 1042
1044 0 390961 189295 146920 0 1043
1045 0 390737 188919 147040 0 1044
1046 0 390477 188391 147120 0 1045
1047 0 390541 188119 147240 0 1046
1048 0 390469 187831 147360 0 1047
1049 0 390365 187599 147480 0 1048
1050 0 390293 187391 147640 0 1049
1051 0 390197 187303 147760 0 1050
1052 0 390117 187247 147920 0 1051
1053 0 390101 187191 148040 0 1052
1054 0 389997 187071 148200 0 1053
1055 0 389917 186975 148360 0 1054
1056 0 389901 186839 148520 0 1055
1057 0 389729 186591 148640 0 1056
1058 0 389457 186471 148760 0 1057
1059 0 389185 186255 148880 0 1058
1060 0 389137 186143 149000 0 1059
1061 0 389001 185959 149160 0 1060
1062 0 388913 185751 149280 0 1061
1063 0 388737 185647 149400 0 1062
1064 0 388649 185615 149560 0 1063
1065 0 388689 185727 149680 0 1064
1066 0 388873 185983 149800 0 1065
1067 0 388953 186167 149920 0 1066
1068 0 389089 186223 150040 0 1067
1069 0 389145 186103 150200 0 1068
1070 0 389057 185743 150320 0 1069
1071 0 388865 185439 150440 0 1070
1072 0 388713 185047 150560 0 1071
1073 0 388537 184727 150680 0 1072
1074 0 388353 184479 150800 0 1073
1075 0 388313 184351 150920 0 1074
1076 0 388241 184279 151040 0 1075
1077 0 388097 184231 151160 0 1076
1078 0 388001 184135 151280 0 1077
1079 0 387961 183927 151400 0 1078
1080 0 387929 183767 151480 0 1079
1081 0 387881 183663 151600 0 1080
1082 0 387877 183519 151720 0 1081
1083 0 387877 183263 151840 0 1082
1084 0 387749 182967 151960 0 1083
1085 0 387701 182783 152080 0 1084
1086 0 387661 182639 152200 0 1085
1087 0 387565 182367 152320 0 1086
1088 0 387453 182167 152440 0 1087
1089 0 387405 182063 152560 0 1088
1090 0 387357 181927 152680 0 1089
1091 0 387201 181639 152840 0 1090
1092 0 387081 181439 153000 0 1091
1093 0 387009 181239 153160 0 1092
1094 0 386905 181119 153320 0 1093
1095 0 386889 180935 153480 0 1094
1096 0 386801 180863 153680 0 1095
1097 0 386737 180847 153800 0 1096
1098 0 386577 180631 153960 0 1097
1099 0 386553 180471 154120 0 1098
1100 0 386585 180399 154280 0 1099
1101 0 386801 180063 154440 0 1100
1102 0 386945 179823 154600 0 1101
1103 0 386961 179743 154760 0 1102
1104 0 387097 179559 154920 0 1103
1105 0 387289 179311 155040 0 1104
1106 0 387401 179151 155200 0 1105
1107 0 387513 179047 155320 0 1106
1108 0 387589 178807 155480 0 1107
1109 0 387749 178639 155600 0 1108
1110 0 387893 178455 155720 0 1109
1111 0 388045 178223 155840 0 1110
1112 0 388109 178103 155960 0 1111
1113 0 388141 177839 156080 0 1112
1114 0 388221 177575 156200 0 1113
1115 0 388317 177191 156360 0 1114
1116 0 388525 176903 156480 0 1115
1117 0 388565 176767 156600 0 1116
1118 0 388681 176567 156720 0 1117
1119 0 388841 176327 156840 0 1118
1120 0 388841 176071 157000 0 1119
1121 0 388897 175919 157120 0 1120
1122 0 389017 175655 157240 0 1121
1123 0 389049 175447 157360 0 1122
1124 0 389025 175311 157480 0 1123
1125 0 389057 175207 157600 0 1124
1126 0 389129 175071 157720 0 1125
1127 0 389177 174919 157840 0 1126
1128 0 389409 174759 157960 0 1127
1129 0 389417 174655 158080 0 1128
1130 0 389441 174663 158200 0 1129
1131 0 389493 174671 158320 0 1130
1132 0 389437 174575 158440 0 1131
1133 0 389453 174527 158560 0 1132
1134 0 389477 174375 158680 0 1133
1135 0 389453 174119 158760 0 1134
1136 0 389357 173887 158840 0 1135
1137 0 389333 173719 158920 0 1136
1138 0 389349 173663 159040 0 1137
1139 0 389229 173503 159160 0 1138
1140 0 389221 173343 159280 0 1139
1141 0 389149 173223 159400 0 1140
1142 0 389061 173151 159520 0 1141
1143 0 389045 173127 159640 0 1142
1144 0 389069 173055 159760 0 1143
1145 0 389029 173031 159880 0 1144
1146 0 388957 172967 160000 0 1145
1147 0 388989 172927 160120 0 1146
1148 0 389005 172879 160240 0 1147
1149 0 389045 172783 160360 0 1148
1150 0 388993 172735 160480 0 1149
1151 0 388977 172695 160640 0 1150
1152 0 388969 172599 160760 0 1151
1153 0 388993 172455 160880 0 1152
1154 0 389025 172367 161040 0 1153
1155 0 389009 172367 161160 0 1154
1156 0 389073 172319 161280 0 1155
1157 0 389097 172263 161400 0 1156
1158 0 389097 172255 161520 0 1157
1159 0 389065 172287 161640 0 1158
1160 0 389041 172327 161800 0 1159
1161 0 389089 172407 161920 0 1160
1162 0 389101 172427 162040 0 1161
1163 0 389205 172443 162120 0 1162
1164 0 389205 172407 162200 0 1163
1165 0 389425 172447 162320 0 1164
1166 0 389537 172483 162400 0 1165
1167 0 389581 172527 162480 0 1166
1168 0 389621 172607 162560 0 1167
1169 0 389653 172707 162640 0 1168
1170 0 389745 172835 162720 0 1169
1171 0 389861 172923 162800 0 1170
1172 0 390053 173051 162880 0 1171
1173 0 390221 173103 162960 0 1172
1174 0 390265 173151 163040 0 1173
1175 0 390271 173187 163160 0 1174
1176 0 390267 173207 163280 0 1175
1177 0 390271 173195 163400 0 1176
1178 0 390271 173195 163520 0 1177
1179 0 390271 173195 163640 0 1178
1180 0 390251 173199 163760 0 1179
1181 0 390255 173135 163880 0 1180
1182 0 390255 173135 164000 0 1181
1183 0 390263 173131 164120 0 1182
1184 0 390271 173127 164240 0 1183
1185 0 390267 173147 164360 0 1184
1186 0 390283 173183 164480 0 1185
1187 0 390259 173143 164600 0 1186
1188 0 390275 173103 164720 0 1187
1189 0 390391 173091 164840 0 1188
1190 0 390559 173079 164920 0 1189
1191 0 390671 173131 165000 0 1190
1192 0 390779 173159 165120 0 1191
1193 0 390843 173219 165200 0 1192
1194 0 390867 173271 165280 0 1193
1195 0 390931 173335 165400 0 1194
1196 0 390875 173419 165520 0 1195
1197 0 390855 173503 165640 0 1196
1198 0 390907 173519 165760 0 1197
1199 0 390823 173535 165880 0 1198
1200 0 390731 173483 166000 0 1199
1201 0 390659 173463 166120 0 1200
1202 0 390359 173267 166280 0 1201
1203 0 390559 173411 166400 0 1202
1204 0 390631 173455 166520 0 1203
1205 0 390691 173439 166640 0 1204
1206 0 390691 173439 166760 0 1205
1207 0 390627 173431 166880 0 1206
1208 0 390599 173391 167000 0 1207
1209 0 390567 173339 167120 0 1208
1210 0 390643 173311 167240 0 1209
1211 0 390695 173263 167360 0 1210
1212 0 390687 173199 167480 0 1211
1213 0 390599 173163 167600 0 1212
1214 0 390555 173151 167760 0 1213
1215 0 390483 173167 167880 0 1214
1216 0 390315 173215 168000 0 1215
1217 0 390215 173199 168120 0 1216
1218 0 390099 173203 168240 0 1217
1219 0 390047 173155 168360 0 1218
1220 0 389959 173207 168440 0 1219
1221 0 389879 173247 168520 0 1220
1222 5 389827 173295 168600 0 1221
1223 0 389859 173219 168680 0 1222
1224 0 389823 173211 168800 0 1223
1225 0 389843 173167 168880 0 1224
1226 0 389771 173171 169000 0 1225
1227 0 389659 173227 169120 0 1226
1228 0 389591 173243 169240 0 1227
1229 0 389527 173263 169360 0 1228
1230 0 389419 173295 169480 0 1229
1231 0 389387 173335 169600 0 1230
1232 0 389403 173371 169720 0 1231
1233 0 389483 173451 169840 0 1232
1234 0 389491 173515 169960 0 1233
1235 0 389427 173587 170080 0 1234
1236 0 389451 173639 170200 0 1235
1237 0 389465 173719 170360 0 1236
1238 0 389397 173759 170480 0 1237
1239 0 389365 173795 170600 0 1238
1240 0 389409 173827 170720 0 1239
1241 0 389341 173879 170840 0 1240
1242 0 389337 173867 170960 0 1241
1243 0 389341 173911 171080 0 1242
1244 0 389293 173967 171200 0 1243
1245 0 389325 173971 171320 0 1244
1246 0 389313 173927 171440 0 1245
1247 0 389261 173935 171560 0 1246
1248 0 389213 173971 171680 0 1247
1249 0 389197 173995 171800 0 1248
1250 0 389221 174047 171920 0 1249
1251 0 389193 174075 172000 0 1250
1252 0 389167 174147 172120 0 1251
1253 0 389099 174143 172240 0 1252
1254 0 389015 174155 172400 0 1253
1255 0 388931 174131 172520 0 1254
1256 0 388848 174136 172600 0 1255
1257 0 388807 174139 172640 0 1256
1258 0 388747 174183 172760 0 1257
1259 0 388659 174143 172880 0 1258
1260 0 388639 174187 172960 0 1259
1261 0 388619 174223 173040 0 1260
1262 0 388567 174255 173160 0 1261
1263 0 388479 174255 173280 0 1262
1264 0 388403 174251 173400 0 1263
1265 0 388343 174207 173520 0 1264
1266 0 388169 174223 173640 0 1265
1267 0 388081 174251 173760 0 1266
1268 0 388009 174303 173880 0 1267
1269 0 387973 174295 174000 0 1268
1270 0 387833 174311 174160 0 1269
1271 0 387709 174379 174280 0 1270
1272 0 387661 174367 174400 0 1271
1273 0 387605 174371 174520 0 1272
1274 0 387465 174395 174640 0 1273
1275 0 387305 174415 174760 0 1274
1276 0 387213 174431 174880 0 1275
1277 0 387177 174387 175000 0 1276
1278 0 387101 174367 175120 0 1277
1279 0 387005 174335 175200 0 1278
1280 0 386953 174323 175320 0 1279
1281 0 386937 174327 175440 0 1280
1282 0 386929 174287 175560 0 1281
1283 0 386771 174279 175720 0 1282
1284 0 386707 174271 175880 0 1283
1285 0 386639 174207 176040 0 1284
1286 0 386587 174179 176200 0 1285
1287 0 386495 174099 176360 0 1286
1288 0 386439 174055 176480 0 1287
1289 0 386347 173923 176600 0 1288
1290 0 386235 173863 176680 0 1289
1291 0 386175 173895 176760 0 1290
1292 0 386155 173907 176880 0 1291
1293 0 386107 173839 176960 0 1292
1294 0 386051 173839 177080 0 1293
1295 0 385971 173823 177200 0 1294
1296 0 385939 173803 177320 0 1295
1297 0 385887 173763 177400 0 1296
1298 0 385867 173735 177520 0 1297
1299 0 385851 173635 177640 0 1298
1300 5 385749 173547 177720 0 1299
1301 0 385657 173319 177840 0 1300
1302 0 385621 173095 177920 0 1301
1303 0 385609 172939 178000 0 1302
1304 0 385625 172859 178080 0 1303
1305 0 385669 172723 178160 0 1304
1306 0 385641 172647 178240 0 1305
1307 0 385633 172611 178320 0 1306
1308 0 385575 172483 178400 0 1307
1309 0 385523 172391 178520 0 1308
1310 0 385463 172299 178600 0 1309
1311 0 385419 172167 178720 0 1310
1312 0 385361 172019 178800 0 1311
1313 0 385321 171931 178880 0 1312
1314 0 385277 171883 179040 0 1313
1315 0 385229 171823 179160 0 1314
1316 0 385161 171799 179280 0 1315
1317 0 385073 171795 179400 0 1316
1318 0 385005 171779 179520 0 1317
1319 0 385009 171799 179640 0 1318
1320 0 384961 171819 179760 0 1319
1321 0 384929 171835 179880 0 1320
1322 0 384941 171879 180000 0 1321
1323 0 384929 171955 180120 0 1322
1324 0 384989 171963 180240 0 1323
1325 0 385097 171863 180360 0 1324
1326 0 385153 171859 180480 0 1325
1327 0 385233 171791 180600 0 1326
1328 0 385289 171811 180720 0 1327
1329 0 385353 171787 180840 0 1328
1330 0 385417 171847 180960 0 1329
1331 0 385541 171835 181080 0 1330
1332 0 385557 171847 181200 0 1331
1333 0 385569 171955 181320 0 1332
1334 0 385497 171911 181400 0 1333
1335 0 385505 171907 181520 0 1334
1336 0 385505 171907 181560 0 1335
1337 0 385449 171899 181640 0 1336
1338 0 385485 171779 181720 0 1337
1339 0 385481 171787 181800 0 1338
1340 0 385497 171771 181840 0 1339
1341 0 385473 171747 181920 0 1340
1342 0 385373 171839 181960 0 1341
1343 5 385533 171847 182040 0 1342
1344 0 385321 171551 182120 0 1343
1345 0 385209 171451 182200 0 1344
1346 0 385205 171459 182240 0 1345
1347 0 385137 171383 182360 0 1346
1348 0 385101 171387 182400 0 1347
1349 0 385043 171311 182480 0 1348
1350 0 385351 170763 182560 0 1349
1351 0 385503 170639 182640 0 1350
1352 0 385567 170499 182720 0 1351
1353 0 385447 170511 182800 0 1352
1354 0 385459 170491 182840 0 1353
1355 0 385475 170423 182920 0 1354
1356 0 385587 170303 183000 0 1355
1357 0 385571 170271 183080 0 1356
1358 0 385565 170179 183200 0 1357
1359 0 385657 170191 183240 0 1358
1360 0 385733 170131 183320 0 1359
1361 0 385809 170171 183400 0 1360
1362 0 385893 170179 183480 0 1361
1363 0 385893 170191 183560 0 1362
1364 5 385749 170103 183640 0 1363
1365 0 385717 170071 183720 0 1364
1366 0 385705 169939 183800 0 1365
1367 0 385729 169923 183880 0 1366
1368 0 385645 169871 183960 0 1367
1369 0 385661 169823 184040 0 1368
1370 0 385521 169343 184120 0 1369
1371 0 385505 169319 184200 0 1370
1372 0 385569 169315 184280 0 1371
1373 0 385557 169375 184360 0 1372
1374 0 385529 169519 184440 0 1373
1375 0 385521 169571 184520 0 1374
1376 0 385529 169615 184640 0 1375
1377 0 385621 169619 184760 0 1376
1378 0 385701 169647 184920 0 1377
1379 0 385765 169555 185040 0 1378
1380 0 385769 169471 185160 0 1379
1381 0 385809 169379 185240 0 1380
1382 0 385777 169419 185320 0 1381
1383 0 385809 169419 185440 0 1382
1384 0 385833 169411 185560 0 1383
1385 0 385913 169367 185680 0 1384
1386 0 385957 169331 185800 0 1385
1387 0 386037 169331 185920 0 1386
1388 0 386173 169251 186000 0 1387
1389 0 386261 169175 186080 0 1388
1390 0 386297 169155 186160 0 1389
1391 0 386325 169135 186280 0 1390
1392 0 386337 169031 186360 0 1391
1393 0 386335 168883 186440 0 1392
1394 5 386215 168687 186520 0 1393
1395 0 385951 169019 186600 0 1394
1396 0 385851 168983 186680 0 1395
1397 0 385755 169011 186720 0 1396
1398 0 385743 168963 186800 0 1397
1399 0 385475 168863 186880 0 1398
1400 0 385467 168699 186960 0 1399
1401 0 385431 168571 187040 0 1400
1402 0 385395 168491 187120 0 1401
1403 0 385195 168487 187240 0 1402
1404 0 385003 168527 187320 0 1403
1405 0 384773 168571 187400 0 1404
1406 0 384705 168551 187480 0 1405
1407 0 384649 168503 187560 0 1406
1408 0 384569 168479 187640 0 1407
1409 0 384565 168535 187720 0 1408
1410 0 384593 168527 187800 0 1409
1411 0 384613 168591 187880 0 1410
1412 0 384601 168547 187960 0 1411
1413 0 384497 168463 188040 0 1412
1414 0 384289 168455 188120 0 1413
1415 0 384385 168471 188200 0 1414
1416 0 384417 168499 188280 0 1415
1417 0 384457 168587 188360 0 1416
1418 0 384461 168599 188440 0 1417
1419 0 384461 168607 188560 0 1418
1420 0 384393 168643 188680 0 1419
1421 0 384449 168691 188800 0 1420
1422 0 384481 168787 188920 0 1421
1423 0 384579 168907 189040 0 1422
1424 0 384759 168995 189120 0 1423
1425 0 384859 169079 189200 0 1424
1426 0 384971 169131 189280 0 1425
1427 0 384975 169107 189360 0 1426
1428 0 385191 169123 189440 0 1427
1429 0 385205 169115 189480 0 1428
1430 0 385219 169107 189520 0 1429
1431 0 385281 169155 189600 0 1430
1432 0 385317 169139 189640 0 1431
1433 0 385189 168995 189680 0 1432
1434 0 385153 168939 189760 0 1433
1435 0 385121 168791 189880 0 1434
1436 0 385213 168679 189920 0 1435
1437 0 385313 168607 190000 0 1436
1438 0 385333 168555 190080 0 1437
1439 0 385325 168571 190120 0 1438
1440 0 385401 168455 190200 0 1439
1441 0 385433 168399 190280 0 1440
1442 0 385467 168375 190360 0 1441
1443 5 385411 168075 190440 0 1442
1444 0 385339 168115 190520 0 1443
1445 5 385321 168107 190560 0 1444
1446 0 385303 168099 190600 0 1445
1447 0 385124 168007 190680 0 1446
1448 5 385028 167911 190880 0 1447
1449 0 384988 167831 190920 0 1448
1450 0 384944 167847 191000 0 1449
1451 0 384932 167783 191080 0 1450
1452 0 385000 167629 191120 0 1451
1453 0 385008 167533 191200 0 1452
1454 0 385020 167461 191280 0 1453
1455 0 385004 167387 191360 0 1454
1456 0 385008 167397 191400 0 1455
1457 0 384968 167415 191480 0 1456
1458 0 384932 167415 191600 0 1457
1459 0 384792 167327 191680 0 1458
1460 0 384792 167305 191800 0 1459
1461 0 384768 167263 191880 0 1460
1462 5 384768 167261 191960 0 1461
1463 0 384744 167261 192040 0 1462
1464 0 384708 167293 192160 0 1463
1465 5 384576 167323 192240 0 1464
1466 0 384720 166987 192280 0 1465
1467 0 384588 166775 192400 0 1466
1468 0 384348 166585 192480 0 1467
1469 0 384348 166505 192520 0 1468
1470 0 384420 166405 192640 0 1469
1471 0 384568 166389 192720 0 1470
1472 0 384636 166353 192800 0 1471
1473 0 384710 166284 192920 0 1472
1474 0 384592 166229 193000 0 1473
1475 5 384544 166133 193080 0 1474
1476 0 384832 166163 193160 0 1475
1477 0 384888 166055 193280 0 1476
1478 5 385284 166031 193400 0 1477
1479 0 385320 166041 193480 0 1478
1480 5 385436 166075 193600 0 1479
1481 0 384976 166043 193640 0 1480
1482 0 384976 165993 193760 0 1481
1483 0 385760 165789 193800 0 1482
1484 0 385904 165703 193880 0 1483
1485 0 385901 165683 193960 0 1484
1486 0 385896 165643 194120 0 1485
1487 0 385880 165605 194200 0 1486
1488 0 385892 165541 194240 0 1487
1489 0 385912 165423 194320 0 1488
1490 0 385992 165299 194440 0 1489
1491 0 386144 165175 194520 0 1490
1492 0 386160 165119 194600 0 1491
1493 0 386168 165103 194720 0 1492
1494 0 386252 165041 194760 0 1493
1495 0 386292 164945 194840 0 1494
1496 0 386476 164729 194920 0 1495
1497 0 386860 164429 195000 0 1496
1498 5 387532 163991 195040 0 1497
1499 0 387596 163885 195080 0 1498
1500 5 388468 163201 195120 0 1499
1501 5 389564 162401 195080 0 1500
1502 0 390316 162529 195120 0 1501
1503 5 391012 162305 195160 0 1502
1504 0 392364 162633 195120 0 1503
1505 0 392708 162769 195080 0 1504
1506 5 393324 163041 195040 0 1505
1507 0 394084 163157 194960 0 1506
1508 5 394540 163237 194880 0 1507
1509 5 395196 163289 194920 0 1508
1510 0 395356 163545 195040 0 1509
1511 0 395588 163817 195080 0 1510
1512 0 395780 164009 195160 0 1511
1513 0 395780 164125 195240 0 1512
1514 5 396022 164539 195360 0 1513
1515 0 395982 164599 195440 0 1514
1516 0 396334 165015 195520 0 1515
1517 0 396303 164829 195560 0 1516
1518 0 396374 165055 195640 0 1517
1519 0 396510 165131 195720 0 1518
1520 5 396526 165115 195800 0 1519
1521 0 396814 165123 195880 0 1520
1522 5 396942 165235 195920 0 1521
1523 0 397070 165347 195960 0 1522
1524 0 397150 165667 196040 0 1523
1525 0 397326 165891 196120 0 1524
1526 0 397382 166107 196200 0 1525
1527 0 397758 166055 196240 0 1526
1528 5 398206 165951 196320 0 1527
1529 0 398806 165995 196280 0 1528
1530 0 399022 166043 196200 0 1529
1531 0 399102 165963 196080 0 1530
1532 0 399246 166019 195960 0 1531
1533 0 399254 165975 195880 0 1532
1534 0 399318 165943 195760 0 1533
1535 0 399406 165933 195640 0 1534
1536 0 399438 165923 195520 0 1535
1537 0 399902 165903 195440 0 1536
1538 5 400358 165747 195360 0 1537
1539 0 400554 165777 195280 0 1538
1540 0 400658 165685 195160 0 1539
1541 0 400834 165573 195040 0 1540
1542 0 401194 165559 194960 0 1541
1543 0 401798 165605 194880 0 1542
1544 0 401974 165547 194800 0 1543
1545 0 402179 165520 194720 0 1544
1546 0 402282 165507 194680 0 1545
1547 5 402610 165301 194600 0 1546
1548 0 402574 165147 194480 0 1547
1549 0 402454 165227 194360 0 1548
1550 0 402458 165197 194240 0 1549
1551 0 402534 164957 194120 0 1550
1552 0 402718 164709 194040 0 1551
1553 0 402898 164601 193960 0 1552
1554 0 403038 164631 193880 0 1553
1555 0 403250 164527 193800 0 1554
1556 0 403350 164559 193680 0 1555
1557 0 403726 164573 193600 0 1556
1558 0 404046 164457 193560 0 1557
1559 0 404166 164421 193480 0 1558
1560 0 404510 164371 193400 0 1559
1561 0 404682 164327 193320 0 1560
1562 0 404874 164327 193240 0 1561
1563 0 405070 164327 193160 0 1562
1564 0 405142 164327 193080 0 1563
1565 0 405074 164201 193000 0 1564
1566 0 405034 164137 192920 0 1565
1567 0 405190 164143 192840 0 1566
1568 6 405130 164075 192760 0 1567
1569 0 476709 256999 86120 32 433
1570 0 476797 256991 86040 32 1569
1571 0 477117 256831 85960 32 1570
1572 0 477261 256735 85880 32 1571
1573 0 477373 256615 85800 229 1572
1574 0 477661 256471 85720 271 1573
1575 0 477885 256367 85600 186 1574
1576 0 478029 256247 85520 186 1575
1577 0 478373 256055 85400 341 1576
1578 0 478421 256007 85280 400 1577
1579 0 478469 255935 85160 400 1578
1580 0 478465 255927 85040 400 1579
1581 0 478609 255815 84960 338 1580
1582 0 478865 255687 84840 315 1581
1583 0 479049 255591 84720 277 1582
1584 0 479297 255455 84640 200 1583
1585 0 479665 255359 84560 202 1584
1586 0 480185 255223 84440 202 1585
1587 0 480281 255207 84360 275 1586
1588 0 480481 255199 84280 248 1587
1589 0 480745 255095 84160 221 1588
1590 0 481209 254911 84080 318 1589
1591 0 481265 254935 83960 318 1590
1592 0 481193 254935 83880 318 1591
1593 0 481409 254911 83800 288 1592
1594 0 482549 254527 83720 208 1593
1595 0 483541 254479 83640 200 1594
1596 0 484213 254559 83560 314 1595
1597 0 484869 254575 83480 309 1596
1598 0 486653 254439 83480 139 1597
1599 5 486805 254391 83400 200 1598
1600 0 486861 254439 83320 237 1599
1601 5 486861 254471 83240 237 1600
1602 5 488825 255663 83240 214 1601
1603 0 489473 255887 83160 186 1602
1604 0 489529 255959 83040 154 1603
1605 0 489652 255954 82960 154 1604
1606 0 489713 255951 82920 154 1605
1607 5 489873 255988 82840 275 1606
1608 0 489953 256007 82800 289 1607
1609 0 490329 256167 82720 277 1608
1610 0 490364 256194 82680 277 1609
1611 0 490433 256247 82600 308 1610
1612 0 490649 256519 82480 337 1611
1613 5 490897 256631 82440 346 1612
1614 0 491393 256855 82360 245 1613
1615 0 492157 257119 82240 318 1614
1616 0 492581 257263 82120 262 1615
1617 0 492821 257383 82000 203 1616
1618 0 493069 257591 81880 190 1617
1619 5 493421 258071 81760 139 1618
1620 5 493501 258343 81640 139 1619
1621 0 493965 258479 81760 160 1620
1622 5 494325 258775 81880 275 1621
1623 5 494445 258871 82000 275 1622
1624 0 494549 258983 82160 160 1623
1625 0 494637 259047 82320 90 1624
1626 0 494685 258991 82440 90 1625
1627 0 494613 258999 82560 90 1626
1628 0 494618 259047 82640 86 1627
1629 0 494621 259071 82680 86 1628
1630 0 494597 259135 82840 115 1629
1631 5 494821 259207 82920 115 1630
1632 0 494653 259383 83040 150 1631
1633 0 494575 259511 83040 150 1632
1634 0 494599 259515 83120 150 1633
1635 0 494735 259651 83240 163 1634
1636 0 494971 259763 83320 163 1635
1637 0 495251 259847 83440 166 1636
1638 0 495403 259963 83520 205 1637
1639 5 495671 260115 83640 178 1638
1640 0 495803 260035 83800 196 1639
1641 0 495815 259975 83960 196 1640
1642 0 495883 259983 84120 178 1641
1643 0 495987 259955 84280 175 1642
1644 5 496055 259871 84400 175 1643
1645 5 496045 260663 84400 32 1644
1646 0 496025 260691 84520 32 1645
1647 0 496017 260759 84640 32 1646
1648 0 496013 260787 84760 91 1647
1649 0 495981 260849 84880 91 1648
1650 0 495981 260885 85000 91 1649
1651 0 495965 260897 85120 150 1650
1652 0 495677 260921 85240 178 1651
1653 0 495621 260941 85320 178 1652
1654 0 495501 261117 85400 163 1653
1655 0 495437 261277 85480 226 1654
1656 0 495417 261329 85560 226 1655
1657 0 495373 261409 85640 226 1656
1658 0 495317 261441 85720 157 1657
1659 0 495265 261501 85760 157 1658
1660 0 495161 261639 85840 178 1659
1661 0 495089 261739 85960 178 1660
1662 0 494985 261827 86080 154 1661
1663 0 494805 261955 86120 190 1662
1664 0 494617 262125 86200 154 1663
1665 0 494481 262249 86320 154 1664
1666 0 494417 262273 86440 154 1665
1667 0 494377 262345 86520 154 1666
1668 0 494277 262497 86640 60 1667
1669 0 494169 262645 86760 134 1668
1670 5 494031 262654 86880 32 1669
1671 0 493985 262657 86920 32 1670
1672 0 493632 262656 87320 90 1671
1673 0 493472 262656 87520 154 1672
1674 5 493408 262656 87640 178 1673
1675 0 493280 262560 87840 128 1674
1676 0 493120 262560 88040 90 1675
1677 0 492928 262624 88200 157 1676
1678 0 492704 262624 88360 148 1677
1679 0 492544 262592 88560 140 1678
1680 0 492320 262592 88680 80 1679
1681 0 492096 262688 88800 102 1680
1682 0 491872 262848 88840 115 1681
1683 0 491616 262880 88920 164 1682
1684 0 491360 262880 88920 197 1683
1685 0 491136 262880 89120 122 1684
1686 0 491008 262720 89320 221 1685
1687 0 490848 262720 89520 245 1686
1688 5 490656 262816 89440 259 1687
1689 0 490432 262656 89360 154 1688
1690 0 490240 262496 89320 124 1689
1691 5 490080 262496 89320 181 1690
1692 0 489824 262560 89360 189 1691
1693 0 489568 262688 89360 204 1692
1694 0 489312 262688 89280 236 1693
1695 0 489056 262624 89240 227 1694
1696 0 488800 262496 89200 189 1695
1697 0 488672 262272 89160 122 1696
1698 0 488416 262176 89160 200 1697
1699 0 488160 262048 89160 178 1698
1700 0 487968 261856 89240 166 1699
1701 5 487840 261760 89240 175 1700
1702 0 487584 261792 89160 186 1701
1703 0 487392 261920 89040 164 1702
1704 0 487168 262048 88920 163 1703
1705 0 486912 262048 88920 150 1704
1706 0 486688 262176 88920 131 1705
1707 0 486432 262304 88960 160 1706
1708 0 486176 262304 88920 160 1707
1709 0 485920 262272 88880 128 1708
1710 0 485696 262176 88800 71 1709
1711 0 485664 262176 88760 40 1710
1712 0 485408 262144 88720 32 1711
1713 5 485184 262272 88640 120 1712
1714 0 484992 262432 88680 101 1713
1715 0 484832 262592 88880 64 1714
1716 0 484672 262592 89080 137 1715
1717 0 484480 262656 89240 176 1716
1718 0 484320 262816 89440 168 1717
1719 0 484096 262816 89560 164 1718
1720 0 483840 262880 89520 139 1719
1721 0 483616 262880 89400 160 1720
1722 5 483552 262912 89360 124 1721
1723 0 483296 262912 89280 71 1722
1724 5 483104 262912 89280 104 1723
1725 0 482944 263040 89120 104 1724
1726 0 482752 263104 88920 124 1725
1727 0 482592 263136 88720 32 1726
1728 0 482400 263296 88560 128 1727
1729 0 482240 263456 88360 150 1728
1730 5 482208 263488 88320 153 1729
1731 0 481952 263552 88240 128 1730
1732 0 481696 263616 88240 102 1731
1733 0 481440 263648 88240 120 1732
1734 0 481216 263520 88400 75 1733
1735 0 481056 263360 88560 75 1734
1736 5 480544 263456 88560 40 1735
1737 0 480640 263269 88640 0 1736
1738 0 480451 263283 88680 0 1737
1739 0 480223 263866 88720 0 1738
1740 0 480179 263869 88760 0 1739
1741 0 480074 263879 88880 0 1740
1742 0 479904 263936 88920 86 1741
1743 0 479776 264000 89000 51 1742
1744 0 479584 264032 89160 108 1743
1745 0 479360 264160 89240 104 1744
1746 0 479136 264256 89320 128 1745
1747 0 478944 264416 89440 90 1746
1748 0 478752 264576 89480 81 1747
1749 0 478528 264704 89480 32 1748
1750 0 478272 264768 89480 64 1749
1751 0 478016 264832 89480 172 1750
1752 0 477824 264640 89480 160 1751
1753 0 477632 264448 89480 160 1752
1754 0 477376 264448 89480 202 1753
1755 0 477120 264480 89440 260 1754
1756 0 476928 264512 89640 254 1755
1757 0 476832 264576 89880 226 1756
1758 5 476736 264736 90080 150 1757
1759 0 476608 264864 90240 98 1758
1760 0 476512 265024 90440 90 1759
1761 0 476352 265184 90600 40 1760
1762 0 476288 265088 90840 32 1761
1763 5 476448 264992 91040 75 1762
1764 0 476608 265120 91080 71 1763
1765 5 476800 265312 91120 156 1764
1766 0 476704 265568 91120 150 1765
1767 0 476672 265824 91200 218 1766
1768 0 476416 265920 91320 250 1767
1769 0 476256 266016 91520 143 1768
1770 0 476064 266016 91720 124 1769
1771 0 475840 265952 91840 104 1770
1772 0 475680 265856 92040 101 1771
1773 0 475456 265792 92160 122 1772
1774 5 475200 265792 92160 51 1773
1775 0 474944 265792 92160 75 1774
1776 0 474688 265792 92160 80 1775
1777 0 474432 265792 92160 81 1776
1778 0 474176 265792 92160 51 1777
1779 0 473920 265856 92200 71 1778
1780 0 473664 265888 92320 91 1779
1781 0 473440 265952 92480 122 1780
1782 0 473216 266048 92560 108 1781
1783 0 473024 266080 92720 107 1782
1784 0 472768 266080 92840 98 1783
1785 0 472544 266112 93000 64 1784
1786 0 472288 266144 93040 75 1785
1787 0 472064 266176 93160 102 1786
1788 0 471808 266240 93240 96 1787
1789 0 471552 266240 93280 124 1788
1790 0 471296 266272 93280 101 1789
1791 0 471040 266272 93160 60 1790
1792 0 470784 266272 93160 107 1791
1793 0 470528 266272 93160 90 1792
1794 0 470272 266336 93240 96 1793
1795 0 470112 266400 93440 64 1794
1796 0 469856 266400 93560 96 1795
1797 0 469760 266432 93800 60 1796
1798 0 469632 266528 94000 51 1797
1799 0 469472 266592 94200 107 1798
1800 0 469216 266592 94280 148 1799
1801 0 469056 266656 94480 122 1800
1802 0 468832 266720 94640 102 1801
1803 0 468608 266784 94760 137 1802
1804 5 468512 266784 94760 150 1803
1805 0 468288 266848 94880 122 1804
1806 0 468128 266656 94960 104 1805
1807 0 467968 266464 95000 122 1806
1808 0 467872 266368 95240 75 1807
1809 0 467808 266432 95480 51 1808
1810 0 467808 266592 95680 124 1809
1811 5 467840 266624 95720 124 1810
1812 5 467840 266688 95800 81 1811
1813 0 467904 266848 96000 32 1812
1814 0 468064 266944 96200 75 1813
1815 0 468224 267040 96400 108 1814
1816 0 468288 267072 96640 128 1815
1817 0 468096 267104 96800 104 1816
1818 0 467904 267200 96960 64 1817
1819 5 467776 267232 97120 101 1818
1820 0 467808 267232 97400 71 1819
1821 0 467712 267264 97640 81 1820
1822 5 467712 267264 97680 81 1821
1823 0 467680 267360 97920 60 1822
1824 0 467680 267488 98160 71 1823
1825 0 467680 267680 98360 75 1824
1826 0 467680 267904 98560 90 1825
1827 0 467744 268096 98720 86 1826
1828 0 467776 268352 98760 140 1827
1829 0 467616 268512 98880 102 1828
1830 0 467456 268704 98920 86 1829
1831 0 467360 268832 99080 64 1830
1832 0 466967 269004 99240 0 1831
1833 0 466680 269037 99440 0 1832
1834 5 466592 269056 99560 108 1833
1835 0 466816 269088 99680 45 1834
1836 0 467040 269216 99720 40 1835
1837 0 467296 269280 99720 32 1836
1838 0 467268 269202 99920 0 1837
1839 0 467295 269208 100080 0 1838
1840 0 467232 269184 100160 98 1839
1841 0 467136 269088 100400 128 1840
1842 0 467232 269024 100640 134 1841
1843 0 467296 269088 100880 96 1842
1844 0 467392 269088 101120 102 1843
1845 0 467392 269152 101400 101 1844
1846 0 467232 269152 101600 128 1845
1847 5 467104 269184 101840 122 1846
1848 0 467008 269312 102040 81 1847
1849 0 466848 269312 102240 96 1848
1850 0 466688 269280 102440 75 1849
1851 0 466592 269280 102680 96 1850
1852 0 466560 269152 102920 86 1851
1853 0 466560 269088 103200 96 1852
1854 0 466688 269152 103440 71 1853
1855 0 466688 269024 103680 32 1854
1856 0 466720 269024 103960 81 1855
1857 0 466752 269120 104200 80 1856
1858 5 466784 269152 104240 120 1857
1859 0 466752 269408 104240 86 1858
1860 0 466688 269664 104200 120 1859
1861 0 466464 269792 104240 104 1860
1862 0 466240 269920 104200 107 1861
1863 0 466336 270176 104160 71 1862
1864 0 466528 270368 104160 45 1863
1865 0 466624 270624 104200 51 1864
1866 6 466880 270720 104200 51 1865
1867 0 493501 258439 81520 139 1620
1868 5 493825 259071 81440 104 1867
1869 0 494273 260407 81320 331 1868
1870 5 494345 260607 81160 277 1869
1871 5 494833 261263 81040 32 1870
1872 5 494445 262447 81000 251 1871
1873 5 493829 263535 81000 271 1872
1874 0 493133 264919 81000 200 1873
1875 0 493043 264943 81080 200 1874
1876 0 493149 264903 81160 200 1875
1877 0 493129 264983 81280 190 1876
1878 0 493021 265035 81400 190 1877
1879 0 493001 265035 81520 134 1878
1880 0 492957 265031 81640 134 1879
1881 5 492913 265007 81720 134 1880
1882 5 492941 265443 81800 190 1881
1883 0 492783 266011 81880 279 1882
1884 0 492703 266119 81960 268 1883
1885 0 492599 266307 82080 268 1884
1886 0 492287 266547 82200 226 1885
1887 0 492171 266627 82320 178 1886
1888 0 492059 266763 82400 256 1887
1889 0 491981 266833 82440 256 1888
1890 0 491903 266903 82480 256 1889
1891 5 491357 267135 82560 261 1890
1892 0 491289 267203 82520 261 1891
1893 0 490013 267903 82440 190 1892
1894 0 490053 267919 82360 190 1893
1895 0 489853 268155 82240 214 1894
1896 0 489771 268231 82080 208 1895
1897 5 489751 268299 81960 208 1896
1898 5 489763 268411 81840 202 1897
1899 0 489647 268507 81720 202 1898
1900 0 489531 268611 81600 189 1899
1901 0 489467 268679 81480 163 1900
1902 0 489383 268799 81400 163 1901
1903 0 489335 268839 81320 163 1902
1904 0 489351 268927 81160 134 1903
1905 0 489355 268951 81040 160 1904
1906 0 489375 269015 80920 160 1905
1907 0 489435 269023 80800 160 1906
1908 0 489491 269011 80680 157 1907
1909 0 489495 269023 80560 157 1908
1910 0 489435 269051 80440 154 1909
1911 0 489443 269091 80320 154 1910
1912 0 489427 269171 80160 122 1911
1913 0 489387 269187 80000 122 1912
1914 5 489331 269223 79840 104 1913
1915 0 489303 269223 79760 104 1914
1916 0 489415 269167 79640 104 1915
1917 5 489423 269111 79520 101 1916
1918 0 489519 269215 79400 122 1917
1919 5 489488 268888 79320 81 1918
1920 0 489610 269456 79200 189 1919
1921 0 489722 269596 79120 271 1920
1922 5 489754 269692 79000 271 1921
1923 0 489608 270008 78880 257 1922
1924 0 489604 270092 78720 202 1923
1925 5 489604 270128 78560 202 1924
1926 5 489632 270280 78480 202 1925
1927 5 489578 270792 78520 124 1926
1928 0 489512 271344 78440 197 1927
1929 0 489486 271496 78280 124 1928
1930 0 489438 271736 78160 122 1929
1931 0 489298 271968 77960 101 1930
1932 0 489206 272056 77720 108 1931
1933 0 489162 272168 77520 108 1932
1934 0 489056 272260 77320 120 1933
1935 0 488734 272456 76960 163 1934
1936 0 488654 272376 76880 163 1935
1937 5 488470 272392 76800 108 1936
1938 5 488086 272621 76720 137 1937
1939 0 487894 272736 76680 164 1938
1940 0 487778 272784 76560 164 1939
1941 0 487410 272904 76440 186 1940
1942 0 487226 272920 76360 194 1941
1943 5 486802 272808 76320 250 1942
1944 0 486778 272800 76200 250 1943
1945 0 486746 272904 76080 250 1944
1946 5 486666 272928 75960 200 1945
1947 0 486266 273152 75840 176 1946
1948 0 485530 273328 75760 192 1947
1949 5 484854 273584 75720 32 1948
1950 5 484990 273576 75600 178 1949
1951 0 484406 273604 75520 32 1950
1952 0 484246 273656 75480 164 1951
1953 5 484086 273708 75440 137 1952
1954 0 483826 273660 75360 124 1953
1955 5 483770 273588 75240 124 1954
1956 0 484376 273568 75120 154 1955
1957 0 484356 273492 74960 137 1956
1958 0 484316 273448 74760 107 1957
1959 0 484208 273552 74640 107 1958
1960 0 484020 273632 74560 108 1959
1961 0 483776 273728 74120 137 1960
1962 0 483616 273760 73880 154 1961
1963 5 483552 273760 73800 172 1962
1964 0 483328 273792 73640 163 1963
1965 0 483232 273792 73400 134 1964
1966 0 483136 273760 73160 163 1965
1967 0 482976 273696 72920 178 1966
1968 0 482816 273696 72720 178 1967
1969 0 482592 273664 72560 139 1968
1970 0 482368 273664 72400 80 1969
1971 0 482112 273632 72280 120 1970
1972 5 481644 273228 71760 32 1971
1973 0 481920 272800 71320 204 1972
1974 5 481952 272736 71280 208 1973
1975 5 481984 272640 71200 163 1974
1976 0 481888 272448 71360 101 1975
1977 0 481856 272192 71440 122 1976
1978 0 481664 272000 71480 81 1977
1979 0 481408 271904 71520 64 1978
1980 0 481152 271840 71520 102 1979
1981 5 481120 271808 71520 120 1980
1982 0 480864 271808 71440 189 1981
1983 0 480608 271808 71320 214 1982
1984 0 480352 271744 71240 186 1983
1985 0 480096 271744 71160 150 1984
1986 5 479840 271680 71040 124 1985
1987 0 479648 271488 71080 139 1986
1988 0 479272 270956 70960 163 1987
1989 5 478784 270880 71080 235 1988
1990 0 478656 270688 70960 148 1989
1991 0 478656 270464 70800 131 1990
1992 0 478592 270304 70600 75 1991
1993 0 478432 270208 70360 81 1992
1994 5 478400 270176 70320 81 1993
1995 0 478240 270112 70120 86 1994
1996 0 477984 270112 70080 91 1995
1997 5 477760 270208 69960 197 1996
1998 0 477504 270272 69920 101 1997
1999 0 477280 270112 69880 128 1998
2000 0 477056 269984 69920 186 1999
2001 5 476960 269984 69960 190 2000
2002 0 476800 270144 70080 164 2001
2003 0 476576 270208 70200 128 2002
2004 0 476384 270176 70360 212 2003
2005 0 476224 269984 70320 200 2004
2006 0 475968 269920 70280 128 2005
2007 0 475712 269952 70240 128 2006
2008 0 475456 269952 70280 134 2007
2009 0 475232 269856 70400 150 2008
2010 0 475040 269760 70600 150 2009
2011 0 474816 269632 70720 124 2010
2012 0 474624 269472 70600 157 2011
2013 5 474560 269440 70560 108 2012
2014 0 474400 269440 70760 64 2013
2015 0 474240 269440 70960 96 2014
2016 0 474080 269280 71160 45 2015
2017 0 473952 269120 71360 45 2016
2018 0 473792 268992 71520 40 2017
2019 5 473696 268960 71680 51 2018
2020 0 473600 268736 71800 51 2019
2021 0 473472 268544 72000 75 2020
2022 0 473440 268288 72080 64 2021
2023 0 473472 268032 72120 91 2022
2024 0 473472 267776 72040 122 2023
2025 0 473344 267552 72000 157 2024
2026 5 473280 267488 72040 166 2025
2027 0 473024 267520 72000 108 2026
2028 0 472768 267520 71960 75 2027
2029 0 472512 267520 72000 86 2028
2030 0 472288 267616 72120 45 2029
2031 0 472128 267808 72160 81 2030
2032 0 472000 268000 72280 86 2031
2033 0 471808 268192 72360 86 2032
2034 0 471584 268352 72320 60 2033
2035 0 471360 268448 72240 80 2034
2036 0 471168 268640 72200 71 2035
2037 0 470944 268736 72080 75 2036
2038 0 470720 268864 72000 80 2037
2039 0 470528 269056 71880 60 2038
2040 0 470336 269120 71720 86 2039
2041 0 470080 269152 71680 102 2040
2042 0 469888 269248 71520 60 2041
2043 0 469728 269280 71320 51 2042
2044 0 469536 269312 71160 96 2043
2045 0 469312 269312 71000 96 2044
2046 0 469056 269312 70920 96 2045
2047 0 468800 269312 70920 81 2046
2048 0 468544 269248 70920 60 2047
2049 0 468288 269152 70880 45 2048
2050 6 468192 269152 70880 32 2049
2051 0 488061 253471 83400 250 1599
2052 0 488369 253175 83520 237 2051
2053 0 488569 252935 83640 157 2052
2054 0 488817 252767 83680 134 2053
2055 0 488925 252655 83800 108 2054
2056 0 489049 252495 83880 108 2055
2057 0 489141 252343 83960 136 2056
2058 5 489627 251887 84040 163 2057
2059 0 489807 251523 84120 51 2058
2060 0 490305 250943 84200 150 2059
2061 0 490957 250251 84280 136 2060
2062 5 491207 249951 84360 124 2061
2063 0 492043 249207 84400 107 2062
2064 0 492823 249179 84320 40 2063
2065 0 493215 249035 84240 86 2064
2066 0 493471 248695 84120 122 2065
2067 0 493799 248411 84040 98 2066
2068 0 493871 248403 83960 160 2067
2069 0 493895 248347 83880 160 2068
2070 0 493935 248335 83800 160 2069
2071 0 493961 248323 83720 135 2070
2072 5 494097 248151 83640 135 2071
2073 0 494293 247963 83520 163 2072
2074 0 494517 247763 83440 163 2073
2075 0 494633 247711 83360 163 2074
2076 0 494697 247647 83280 237 2075
2077 0 495313 247231 83200 189 2076
2078 0 495761 246731 83120 217 2077
2079 0 495697 246671 83040 217 2078
2080 0 495709 246647 82920 189 2079
2081 5 496065 245623 82920 321 2080
2082 0 496057 245435 82960 275 2081
2083 0 496107 245327 83080 244 2082
2084 0 496111 245211 83160 244 2083
2085 0 496083 245079 83280 186 2084
2086 0 496087 245019 83360 186 2085
2087 0 496079 244971 83440 186 2086
2088 0 496059 244959 83520 186 2087
2089 0 496107 244951 83560 164 2088
2090 0 496115 244951 83680 164 2089
2091 0 496175 244907 83760 164 2090
2092 0 496247 244899 83840 221 2091
2093 5 496295 244899 83920 221 2092
2094 0 496467 244859 83960 178 2093
2095 0 496779 244795 84040 163 2094
2096 0 496999 244783 84120 163 2095
2097 0 497287 244811 84200 102 2096
2098 5 497303 244799 84240 102 2097
2099 0 498569 245267 84240 128 2098
2100 0 499367 245535 84320 32 2099
2101 0 499743 245783 84400 178 2100
2102 0 499895 245831 84480 101 2101
2103 0 499987 245859 84560 101 2102
2104 0 500155 245947 84640 128 2103
2105 0 500243 245967 84760 128 2104
2106 0 500313 246011 84840 140 2105
2107 0 500465 246083 84920 140 2106
2108 0 500645 246139 85000 148 2107
2109 0 500805 246199 85080 202 2108
2110 0 500945 246271 85160 153 2109
2111 0 501137 246399 85240 153 2110
2112 0 501317 246483 85320 172 2111
2113 5 501477 246587 85400 32 2112
2114 0 501837 246899 85360 75 2113
2115 0 501993 247119 85280 107 2114
2116 0 502191 247487 85240 172 2115
2117 0 502275 247571 85160 163 2116
2118 0 502291 247587 85080 163 2117
2119 0 502259 247711 85000 163 2118
2120 5 502413 248055 84920 120 2119
2121 0 502592 248416 84400 75 2120
2122 0 502720 248576 84200 122 2121
2123 0 502688 248768 84040 91 2122
2124 5 502656 248992 83880 202 2123
2125 5 502560 249120 83720 81 2124
2126 0 502432 249280 83520 64 2125
2127 0 502464 249504 83400 120 2126
2128 5 502464 249632 83400 120 2127
2129 0 502464 249888 83440 150 2128
2130 0 502496 250144 83520 178 2129
2131 0 502496 250400 83480 150 2130
2132 0 502336 250592 83320 81 2131
2133 0 502240 250848 83320 32 2132
2134 0 502048 251072 83320 131 2133
2135 0 501824 251200 83320 164 2134
2136 0 501632 251360 83240 150 2135
2137 0 501472 251488 83040 86 2136
2138 0 501280 251680 83000 101 2137
2139 0 501024 251776 82960 90 2138
2140 0 500800 251872 82800 96 2139
2141 0 500608 252032 82680 122 2140
2142 5 500480 252160 82640 153 2141
2143 0 500448 252416 82600 128 2142
2144 0 500480 252672 82560 81 2143
2145 0 500480 252928 82560 80 2144
2146 0 500288 253152 82560 135 2145
2147 0 500096 253344 82560 40 2146
2148 5 499904 253536 82520 96 2147
2149 0 499712 253376 82440 98 2148
2150 0 499552 253312 82240 115 2149
2151 0 499296 253280 82160 75 2150
2152 0 499104 253248 82080 60 2151
2153 0 499520 253344 81920 40 2152
2154 0 499424 253344 81760 80 2153
2155 0 499168 253312 81760 32 2154
2156 0 498912 253280 81760 51 2155
2157 0 498688 253152 81760 51 2156
2158 0 498432 253120 81720 96 2157
2159 0 498176 253056 81720 102 2158
2160 0 497920 253056 81640 51 2159
2161 0 497664 253088 81640 75 2160
2162 0 497408 253120 81600 122 2161
2163 0 497184 253216 81520 120 2162
2164 0 497024 253312 81320 86 2163
2165 0 496832 253248 81160 98 2164
2166 0 496640 253152 80960 107 2165
2167 0 496416 252992 80960 81 2166
2168 0 496160 252928 80960 91 2167
2169 0 495936 252800 80920 108 2168
2170 0 495712 252800 80760 204 2169
2171 0 495456 252704 80720 75 2170
2172 0 495200 252704 80720 75 2171
2173 0 494944 252672 80680 75 2172
2174 0 494752 252704 80520 98 2173
2175 0 494560 252768 80360 128 2174
2176 0 494336 252896 80320 157 2175
2177 0 494080 252992 80280 107 2176
2178 5 493888 253152 80320 176 2177
2179 0 493792 253216 80360 163 2178
2180 0 493568 253376 80280 160 2179
2181 0 493408 253536 80120 178 2180
2182 0 493184 253504 79920 141 2181
2183 0 492992 253472 79720 163 2182
2184 0 492864 253472 79480 153 2183
2185 0 492672 253440 79320 108 2184
2186 5 492448 253312 79240 90 2185
2187 0 492512 253024 79320 64 2186
2188 5 492448 252960 79400 64 2187
2189 0 492224 252928 79560 96 2188
2190 0 492000 252768 79600 124 2189
2191 0 491840 252544 79520 185 2190
2192 5 491808 252480 79480 209 2191
2193 0 491968 252352 79280 32 2192
2194 0 492000 252256 79040 81 2193
2195 0 492000 252192 78760 75 2194
2196 0 491968 252160 78480 96 2195
2197 0 491872 252064 78240 60 2196
2198 0 491680 252096 78080 124 2197
2199 0 491424 252128 78000 64 2198
2200 0 491168 252160 77960 81 2199
2201 0 490912 252192 77960 98 2200
2202 0 490688 252320 77920 131 2201
2203 0 490432 252352 77960 128 2202
2204 0 490272 252288 78160 81 2203
2205 0 490080 252256 78360 81 2204
2206 0 489856 252288 78560 60 2205
2207 0 489632 252416 78600 45 2206
2208 0 489376 252480 78720 51 2207
2209 0 489120 252480 78720 32 2208
2210 0 488864 252480 78720 51 2209
2211 0 488608 252416 78720 81 2210
2212 0 488352 252416 78680 75 2211
2213 0 488096 252480 78640 40 2212
2214 0 487840 252576 78640 80 2213
2215 0 487616 252704 78680 136 2214
2216 0 487360 252800 78640 139 2215
2217 0 487136 252928 78680 178 2216
2218 0 487008 253152 78720 81 2217
2219 0 486784 253248 78640 64 2218
2220 0 486624 253408 78480 102 2219
2221 0 486432 253600 78480 60 2220
2222 0 486304 253824 78480 45 2221
2223 0 486112 254016 78480 45 2222
2224 0 485920 254208 78480 60 2223
2225 0 485760 254432 78440 81 2224
2226 0 485536 254592 78400 86 2225
2227 0 485344 254784 78320 107 2226
2228 0 485120 254912 78240 135 2227
2229 0 484864 255008 78280 101 2228
2230 0 484608 255040 78360 81 2229
2231 6 484512 255072 78400 75 2230
2232 0 385529 174359 177720 0 1300
2233 0 385169 174475 177800 0 2232
2234 0 384969 174619 177880 0 2233
2235 0 384949 174635 177960 0 2234
2236 0 384825 174739 178040 0 2235
2237 0 384695 174823 178120 0 2236
2238 0 384547 174859 178200 0 2237
2239 0 384455 174887 178280 0 2238
2240 0 384327 174891 178360 0 2239
2241 0 384183 174899 178440 0 2240
2242 0 384083 174895 178520 0 2241
2243 0 383931 174839 178600 0 2242
2244 0 383721 174887 178680 0 2243
2245 0 383645 174915 178760 0 2244
2246 0 383621 174967 178840 0 2245
2247 0 383605 175011 178920 0 2246
2248 0 383597 175107 179040 0 2247
2249 0 383545 175163 179120 0 2248
2250 0 383517 175343 179200 0 2249
2251 0 383545 175423 179320 0 2250
2252 0 383567 175555 179400 0 2251
2253 0 383587 175575 179480 0 2252
2254 0 383651 175663 179560 0 2253
2255 0 383751 175827 179640 0 2254
2256 0 383787 175875 179720 0 2255
2257 0 383759 175883 179800 0 2256
2258 0 383763 175899 179880 0 2257
2259 0 383751 176287 179960 0 2258
2260 0 383807 176883 180040 0 2259
2261 0 383841 177199 180160 0 2260
2262 0 383857 177223 180240 0 2261
2263 0 383841 177191 180320 0 2262
2264 0 383909 177379 180440 0 2263
2265 5 383921 177395 180480 0 2264
2266 0 383785 178389 180480 0 2265
2267 0 383649 178581 180560 0 2266
2268 0 383671 178749 180640 0 2267
2269 0 383667 178881 180720 0 2268
2270 0 383575 179037 180840 0 2269
2271 0 383555 179137 180920 0 2270
2272 0 383321 179409 181080 0 2271
2273 0 383285 179581 181200 0 2272
2274 0 383205 179869 181320 0 2273
2275 0 383207 179933 181400 0 2274
2276 0 383179 179945 181480 0 2275
2277 0 383139 179961 181560 0 2276
2278 0 382995 180089 181640 0 2277
2279 0 383019 180253 181720 0 2278
2280 0 383059 180329 181760 0 2279
2281 0 383051 180401 181840 0 2280
2282 0 383175 180601 181920 0 2281
2283 5 383171 180657 181960 0 2282
2284 0 383134 180611 182080 0 2283
2285 0 383165 180613 182200 0 2284
2286 0 383221 180585 182280 0 2285
2287 0 383177 180677 182360 0 2286
2288 0 383137 180757 182440 0 2287
2289 0 383089 180797 182480 0 2288
2290 0 382989 181001 182560 0 2289
2291 0 382765 181345 182640 0 2290
2292 0 382563 181597 182600 0 2291
2293 0 382703 181685 182680 0 2292
2294 0 382671 181901 182760 0 2293
2295 0 382767 182013 182840 0 2294
2296 0 382781 182625 182920 0 2295
2297 0 382761 182681 183000 0 2296
2298 0 382741 182641 183080 0 2297
2299 0 382877 183205 183080 0 2298
2300 0 383289 183693 183080 0 2299
2301 0 383205 183713 183120 0 2300
2302 0 383154 183726 183200 0 2301
2303 0 383129 183733 183240 0 2302
2304 5 383173 184233 183320 0 2303
2305 5 383166 184264 183400 0 2304
2306 0 383162 184308 183440 0 2305
2307 0 383170 184420 183480 0 2306
2308 0 383178 184532 183520 0 2307
2309 0 383096 184632 183600 0 2308
2310 0 383112 184676 183640 0 2309
2311 0 383084 184784 183680 0 2310
2312 0 382988 185312 183760 0 2311
2313 0 383062 185572 183840 0 2312
2314 0 383110 186244 183800 0 2313
2315 0 383094 186280 183720 0 2314
2316 5 383130 186436 183640 0 2315
2317 0 383166 186492 183560 0 2316
2318 5 383156 186550 183520 0 2317
2319 0 383276 187360 183520 0 2318
2320 5 383340 188080 183520 0 2319
2321 5 383182 188624 183440 0 2320
2322 5 383236 188656 183400 0 2321
2323 0 383330 189604 183400 0 2322
2324 0 383390 189790 183440 0 2323
2325 0 383450 189976 183480 0 2324
2326 5 383651 190444 183520 0 2325
2327 0 383852 190912 183560 0 2326
2328 5 383948 191420 183640 0 2327
2329 0 383960 191628 183720 0 2328
2330 0 383960 191808 183800 0 2329
2331 0 384066 192180 183880 0 2330
2332 0 384162 192772 183960 0 2331
2333 0 384004 193736 183920 0 2332
2334 0 384202 194224 183960 0 2333
2335 0 384602 195008 184040 0 2334
2336 0 384444 195564 183960 0 2335
2337 5 384424 195616 183920 0 2336
2338 5 384788 196672 183840 0 2337
2339 5 385656 197548 183840 0 2338
2340 0 385838 197772 183920 0 2339
2341 5 385890 197880 184000 0 2340
2342 0 386090 198560 183880 0 2341
2343 0 386094 198776 183760 0 2342
2344 0 386106 198808 183680 0 2343
2345 0 386078 198956 183560 0 2344
2346 0 386096 199228 183480 0 2345
2347 5 386296 199496 183400 0 2346
2348 0 386768 199956 183480 0 2347
2349 0 387080 200332 183560 0 2348
2350 0 387430 200584 183600 0 2349
2351 0 387554 200688 183680 0 2350
2352 0 387802 200996 183760 0 2351
2353 0 388328 201404 183760 0 2352
2354 0 388544 201756 183800 0 2353
2355 0 388860 202264 183880 0 2354
2356 0 389302 202740 183960 0 2355
2357 5 389558 203104 184040 0 2356
2358 0 389716 203972 184040 0 2357
2359 5 390126 204228 183920 0 2358
2360 0 390514 204408 184000 0 2359
2361 5 390802 204592 184080 0 2360
2362 0 390810 204656 184160 0 2361
2363 0 390894 204904 184200 0 2362
2364 0 391030 205572 184200 0 2363
2365 0 391054 205548 184080 0 2364
2366 0 391090 205532 183960 0 2365
2367 0 391090 205532 183840 0 2366
2368 0 391102 205476 183720 0 2367
2369 0 391102 205440 183680 0 2368
2370 0 391356 205908 183680 0 2369
2371 0 391228 206148 183720 0 2370
2372 0 391428 206692 183760 0 2371
2373 0 391540 207304 183840 0 2372
2374 0 391558 208056 183880 0 2373
2375 0 391734 208304 183920 0 2374
2376 0 391726 208548 184000 0 2375
2377 0 391614 208784 184040 0 2376
2378 0 391628 209064 184080 0 2377
2379 0 391844 209460 184120 0 2378
2380 0 392124 210276 184160 0 2379
2381 0 392290 210780 184120 0 2380
2382 0 392330 210916 184000 0 2381
2383 0 392398 210844 183880 0 2382
2384 0 392490 210984 183760 0 2383
2385 0 392586 211048 183680 0 2384
2386 6 392566 211132 183560 0 2385
2387 0 386483 168343 186600 0 1394
2388 0 386627 168203 186680 0 2387
2389 0 387187 167763 186760 0 2388
2390 0 387475 167551 186840 0 2389
2391 0 387675 167363 186920 0 2390
2392 0 387861 167147 187000 0 2391
2393 0 387993 166891 187080 0 2392
2394 0 388041 166775 187160 0 2393
2395 0 388153 166699 187280 0 2394
2396 0 388289 166559 187360 0 2395
2397 0 388321 166435 187440 0 2396
2398 0 388425 166367 187520 0 2397
2399 0 388581 166303 187600 0 2398
2400 0 388701 166227 187680 0 2399
2401 0 388751 166179 187760 0 2400
2402 0 388827 166139 187840 0 2401
2403 0 389595 165899 187840 0 2402
2404 5 390003 165599 187920 0 2403
2405 0 389819 165575 188040 0 2404
2406 0 389739 165483 188120 0 2405
2407 0 389739 165363 188200 0 2406
2408 0 389747 165319 188280 0 2407
2409 0 389803 165199 188360 0 2408
2410 0 389813 165163 188400 0 2409
2411 0 389801 165231 188480 0 2410
2412 0 389909 165167 188560 0 2411
2413 0 390037 165167 188640 0 2412
2414 0 390109 165215 188760 0 2413
2415 0 390277 165183 188800 0 2414
2416 0 390417 165147 188840 0 2415
2417 0 390413 165143 188880 0 2416
2418 0 390625 165079 188920 0 2417
2419 0 390761 165067 189000 0 2418
2420 0 391157 164971 189080 0 2419
2421 5 391357 164959 189160 0 2420
2422 0 391363 164959 189280 0 2421
2423 0 391363 164959 189360 0 2422
2424 0 391459 164935 189440 0 2423
2425 0 391487 164887 189520 0 2424
2426 0 391619 164847 189560 0 2425
2427 0 391755 164839 189640 0 2426
2428 5 392051 164699 189720 0 2427
2429 5 393258 163384 189720 0 2428
2430 0 394258 162704 189760 0 2429
2431 5 395294 161916 189800 0 2430
2432 0 395482 161152 189920 0 2431
2433 0 395622 160824 190040 0 2432
2434 5 395594 160642 190160 0 2433
2435 0 395802 160394 190240 0 2434
2436 5 395902 160266 190320 0 2435
2437 0 396002 160062 190400 0 2436
2438 5 396272 159888 190440 0 2437
2439 0 397158 159758 190400 0 2438
2440 0 397294 159654 190320 0 2439
2441 0 397342 159562 190200 0 2440
2442 0 397457 159539 190120 0 2441
2443 0 397445 159255 189680 0 2442
2444 0 397558 159368 189600 0 2443
2445 0 397720 159266 189400 0 2444
2446 0 397757 159301 189200 0 2445
2447 0 397739 159247 189000 0 2446
2448 0 397831 159183 188840 0 2447
2449 0 397822 159159 188720 0 2448
2450 0 397819 159151 188680 0 2449
2451 0 397863 159151 188480 0 2450
2452 0 398287 159027 188400 0 2451
2453 5 398435 159002 188320 0 2452
2454 0 398509 158989 188280 0 2453
2455 5 398709 158957 188160 0 2454
2456 5 398809 158890 188040 0 2455
2457 5 398869 158914 188000 0 2456
2458 0 399015 159072 187880 0 2457
2459 0 399074 159053 187840 0 2458
2460 5 399193 159014 187760 0 2459
2461 0 399365 159094 187640 0 2460
2462 0 399743 158992 187480 0 2461
2463 0 399755 158892 187400 0 2462
2464 0 399917 158842 187200 0 2463
2465 0 399939 158822 187120 0 2464
2466 0 399961 158802 187040 0 2465
2467 0 400121 158806 186880 0 2466
2468 0 400129 158762 186680 0 2467
2469 0 400143 158736 186560 0 2468
2470 0 400185 158768 186440 0 2469
2471 0 400213 158790 186360 0 2470
2472 0 400487 158688 186200 0 2471
2473 5 400873 158662 186120 0 2472
2474 0 400955 158648 185880 0 2473
2475 5 401169 158582 185760 0 2474
2476 0 401287 158420 185640 0 2475
2477 5 401283 158356 185560 0 2476
2478 0 400999 158476 185520 0 2477
2479 0 400779 158424 185360 0 2478
2480 0 400703 158416 185280 0 2479
2481 0 400753 158422 185200 0 2480
2482 0 400829 158430 185080 0 2481
2483 5 400849 158334 184920 0 2482
2484 5 400817 158414 184840 0 2483
2485 0 400837 158302 184720 0 2484
2486 0 400797 158214 184560 0 2485
2487 0 400825 157998 184440 0 2486
2488 0 400869 157902 184320 0 2487
2489 0 400849 157686 184200 0 2488
2490 0 400771 157404 184160 0 2489
2491 5 400779 157180 184040 0 2490
2492 0 400597 156854 183920 0 2491
2493 0 400531 156776 183760 0 2492
2494 0 400439 156736 183560 0 2493
2495 0 400415 156744 183440 0 2494
2496 0 400371 156652 183280 0 2495
2497 0 400447 156592 183120 0 2496
2498 0 400589 156594 182960 0 2497
2499 0 400795 156608 182840 0 2498
2500 0 400799 156672 182760 0 2499
2501 0 400787 156716 182720 0 2500
2502 0 400633 156818 182600 0 2501
2503 0 400613 156962 182480 0 2502
2504 5 400701 157038 182400 0 2503
2505 0 400955 157164 182360 0 2504
2506 0 401119 157180 182240 0 2505
2507 0 401175 157108 182160 0 2506
2508 0 401121 157114 182040 0 2507
2509 0 401103 157116 182000 0 2508
2510 0 401091 157072 181840 0 2509
2511 0 401169 157048 181760 0 2510
2512 0 401247 157024 181680 0 2511
2513 5 401597 157102 181480 0 2512
2514 5 401805 157006 181440 0 2513
2515 0 401749 157042 181360 0 2514
2516 0 401829 156890 181200 0 2515
2517 0 401921 156774 181080 0 2516
2518 0 401805 156646 180920 0 2517
2519 0 401625 156558 180760 0 2518
2520 0 401525 156486 180680 0 2519
2521 6 401477 156406 180600 0 2520
2522 0 497319 244787 84280 102 2098
2523 0 497387 244663 84400 32 2522
2524 0 497431 244547 84480 32 2523
2525 5 497499 244515 84560 32 2524
2526 0 497563 244391 84640 32 2525
2527 0 497505 244147 84720 154 2526
2528 0 497421 243815 84800 120 2527
2529 0 497781 243351 84880 128 2528
2530 0 498149 242875 84960 60 2529
2531 5 498253 242779 85040 60 2530
2532 0 499501 242623 85080 60 2531
2533 5 499841 241975 85120 148 2532
2534 5 500141 241947 85200 163 2533
2535 0 499765 241627 85240 120 2534
2536 0 499705 241011 85280 107 2535
2537 0 500077 240703 85360 86 2536
2538 0 500737 240431 85320 102 2537
2539 0 500737 240187 85240 120 2538
2540 0 500777 240011 85160 120 2539
2541 0 500717 239843 85120 98 2540
2542 0 500785 239231 85040 160 2541
2543 0 500993 239127 84960 160 2542
2544 0 501013 239095 84880 108 2543
2545 0 501021 239031 84760 108 2544
2546 0 501237 238843 84520 40 2545
2547 0 501249 238823 84360 40 2546
2548 0 501205 238839 84240 40 2547
2549 0 501285 238907 84120 64 2548
2550 0 501421 238891 84000 51 2549
2551 0 501493 238927 83880 51 2550
2552 0 501765 238951 83760 32 2551
2553 0 501793 239015 83680 104 2552
2554 0 501957 239031 83600 104 2553
2555 5 502057 239087 83520 104 2554
2556 0 502137 239119 83400 150 2555
2557 0 502329 239151 83320 51 2556
2558 0 502373 239223 83240 51 2557
2559 0 502433 239239 83200 98 2558
2560 0 502417 239259 83120 98 2559
2561 0 502453 239271 83040 98 2560
2562 0 502417 239155 82960 98 2561
2563 0 502329 239083 82840 98 2562
2564 0 502185 239059 82720 98 2563
2565 0 502085 239075 82680 96 2564
2566 5 501752 238855 82640 204 2565
2567 0 501617 238867 82560 204 2566
2568 0 501677 238775 82480 204 2567
2569 0 501261 238575 82480 86 2568
2570 0 500929 238171 82440 71 2569
2571 0 500201 237851 82560 40 2570
2572 0 499889 237687 82480 75 2571
2573 0 499565 237615 82400 86 2572
2574 0 498901 237779 82360 51 2573
2575 5 498745 238043 82280 40 2574
2576 0 498269 238123 82360 90 2575
2577 0 498329 238067 82520 75 2576
2578 0 497869 238139 82560 60 2577
2579 0 497477 238119 82480 75 2578
2580 0 497181 238107 82400 45 2579
2581 0 496713 238543 82440 51 2580
2582 0 496217 239035 82360 51 2581
2583 0 495945 239147 82280 60 2582
2584 0 495553 239287 82200 64 2583
2585 0 495309 239387 82120 75 2584
2586 0 495161 239411 82040 75 2585
2587 0 494465 239439 81960 80 2586
2588 0 493993 239467 81880 71 2587
2589 0 493729 239463 81800 64 2588
2590 0 493529 239495 81720 91 2589
2591 0 493353 239523 81640 71 2590
2592 0 493261 239615 81520 71 2591
2593 0 493109 239711 81400 32 2592
2594 0 492997 239731 81280 51 2593
2595 0 492913 239787 81160 51 2594
2596 0 492845 239819 81000 75 2595
2597 0 492741 239911 80880 81 2596
2598 0 492657 240011 80760 81 2597
2599 0 492513 240107 80640 122 2598
2600 0 492385 240139 80520 90 2599
2601 0 492185 240167 80440 60 2600
2602 0 491953 240303 80360 60 2601
2603 0 491753 240495 80280 71 2602
2604 0 491601 240647 80200 115 2603
2605 0 491509 240759 80120 115 2604
2606 0 491433 240795 79960 120 2605
2607 0 491357 240831 79840 120 2606
2608 0 490793 240839 79720 156 2607
2609 0 490713 240819 79600 156 2608
2610 0 490425 240523 79560 124 2609
2611 0 490157 240527 79440 90 2610
2612 0 490153 240515 79280 71 2611
2613 0 489973 240499 79120 45 2612
2614 0 489849 240451 78960 45 2613
2615 0 489617 240443 78800 64 2614
2616 0 489345 240467 78680 40 2615
2617 0 489201 240547 78560 40 2616
2618 0 489033 240531 78440 60 2617
2619 0 488925 240555 78320 60 2618
2620 0 488549 240659 78160 60 2619
2621 0 488449 240631 78040 0 2620
2622 0 488253 240567 77880 0 2621
2623 0 488113 240543 77720 0 2622
2624 0 487753 240587 77640 0 2623
2625 0 487401 240615 77720 0 2624
2626 0 487277 240627 77600 0 2625
2627 0 487245 240639 77480 0 2626
2628 0 487241 240647 77320 0 2627
2629 0 487297 240711 77200 0 2628
2630 0 487013 240771 77080 0 2629
2631 0 486861 240775 76920 0 2630
2632 0 486501 240843 76880 0 2631
2633 0 486413 240859 76720 0 2632
2634 0 486277 240791 76520 0 2633
2635 0 486233 240803 76360 0 2634
2636 0 486137 240871 76200 0 2635
2637 0 486069 240899 76080 0 2636
2638 0 486053 240903 76040 0 2637
2639 0 485933 240943 75920 0 2638
2640 0 485865 241023 75720 0 2639
2641 0 485845 241091 75520 0 2640
2642 5 485806 241148 75400 0 2641
2643 0 485753 241127 75200 0 2642
2644 0 485341 241219 75040 0 2643
2645 6 485297 241215 75120 0 2644
2646 0 502417 248627 84840 32 2120
2647 5 502337 248759 84720 32 2646
2648 0 502341 248899 84600 32 2647
2649 0 501539 249463 84440 166 2648
2650 0 501119 249615 84320 197 2649
2651 0 500919 249759 84280 197 2650
2652 0 500843 249855 84200 178 2651
2653 0 500899 249835 84080 178 2652
2654 5 500883 249915 83960 178 2653
2655 0 500655 250083 83840 189 2654
2656 0 500479 250183 83720 175 2655
2657 0 500399 250251 83680 175 2656
2658 0 500199 250451 83520 148 2657
2659 5 500055 250527 83400 148 2658
2660 0 499963 250535 83200 32 2659
2661 0 500055 250531 83080 32 2660
2662 0 500127 250591 83000 32 2661
2663 0 500159 250675 82880 75 2662
2664 0 500127 250751 82760 75 2663
2665 0 500119 250763 82600 101 2664
2666 0 500099 250771 82440 101 2665
2667 0 499971 250683 82280 71 2666
2668 0 499999 250595 82120 81 2667
2669 0 499923 250511 82000 81 2668
2670 0 499839 250419 81880 120 2669
2671 0 499811 250415 81840 120 2670
2672 0 499767 250323 81680 120 2671
2673 0 499679 250287 81520 115 2672
2674 0 499631 250223 81360 96 2673
2675 0 499539 250207 81200 96 2674
2676 0 499499 250259 81000 98 2675
2677 0 499475 250247 80800 71 2676
2678 0 499379 250247 80600 71 2677
2679 0 499367 250239 80440 71 2678
2680 0 499387 250223 80280 64 2679
2681 0 499375 250247 80120 40 2680
2682 0 499423 250279 79960 40 2681
2683 0 499415 250087 79800 60 2682
2684 0 499483 250011 79680 60 2683
2685 0 499347 249835 79560 75 2684
2686 0 499315 249703 79360 90 2685
2687 0 499439 249591 79200 75 2686
2688 0 499503 249547 79040 81 2687
2689 0 499527 249491 78840 75 2688
2690 0 499531 249523 78760 75 2689
2691 0 499567 249483 78600 115 2690
2692 0 499507 249475 78440 115 2691
2693 0 499563 249459 78320 40 2692
2694 0 499435 249547 78160 40 2693
2695 0 499331 249379 78080 60 2694
2696 0 499191 249223 78040 60 2695
2697 0 498991 249143 77960 120 2696
2698 0 498907 249071 77880 120 2697
2699 0 498771 248923 77760 120 2698
2700 0 498755 248859 77600 96 2699
2701 0 498743 248823 77440 128 2700
2702 0 498647 248771 77280 128 2701
2703 0 498567 248711 77120 101 2702
2704 0 498443 248651 76960 122 2703
2705 0 498331 248531 76800 71 2704
2706 0 498207 248415 76600 90 2705
2707 0 498107 248367 76440 60 2706
2708 0 498051 248311 76280 81 2707
2709 0 498003 248195 76160 81 2708
2710 0 497967 248079 76000 124 2709
2711 0 497835 247763 75920 64 2710
2712 0 497791 247747 75840 64 2711
2713 0 497719 247719 75720 196 2712
2714 0 497675 247635 75640 124 2713
2715 0 497563 247563 75560 124 2714
2716 0 497483 247467 75480 163 2715
2717 0 497403 247287 75280 75 2716
2718 5 497415 247215 75200 75 2717
2719 0 496907 247263 75160 107 2718
2720 0 496736 247204 75080 118 2719
2721 0 496651 247175 75040 124 2720
2722 0 496535 247163 74920 134 2721
2723 0 496215 247079 74760 75 2722
2724 0 496075 246991 74640 60 2723
2725 0 495671 247091 74600 51 2724
2726 0 495623 247035 74480 86 2725
2727 0 495363 246899 74320 51 2726
2728 0 495279 246911 74160 64 2727
2729 0 495179 246967 74040 64 2728
2730 0 495095 246963 73920 90 2729
2731 0 495107 246959 73720 90 2730
2732 0 495051 246939 73560 75 2731
2733 0 494851 246919 73400 81 2732
2734 0 494611 246927 73280 75 2733
2735 0 494259 246899 73200 51 2734
2736 0 494067 247015 73160 71 2735
2737 5 494011 247039 73080 71 2736
2738 0 493571 246823 73040 45 2737
2739 6 493363 246787 73000 45 2738
2740 0 491283 267155 82640 261 1891
2741 5 491199 267127 82680 318 2740
2742 0 490656 267424 82800 226 2741
2743 0 490432 267552 82800 153 2742
2744 0 490432 267616 83240 40 2743
2745 5 490400 267616 83280 56 2744
2746 0 490272 267616 83440 120 2745
2747 5 490144 267616 83560 98 2746
2748 0 489984 267680 83760 185 2747
2749 5 489888 267712 83880 256 2748
2750 0 489664 267712 84000 200 2749
2751 5 489504 267712 84160 86 2750
2752 0 489312 267936 84160 176 2751
2753 0 489152 268096 84280 230 2752
2754 0 489056 268064 84520 229 2753
2755 0 488896 268096 84720 209 2754
2756 0 488640 268128 84800 242 2755
2757 0 488416 268160 84960 163 2756
2758 0 488256 268128 85160 228 2757
2759 0 488096 268096 85400 228 2758
2760 0 487968 268192 85640 189 2759
2761 0 487808 268352 85800 175 2760
2762 5 487712 268448 85880 153 2761
2763 0 487456 268576 85920 102 2762
2764 0 487296 268736 86040 96 2763
2765 0 487040 268864 86040 137 2764
2766 0 486880 269024 86160 150 2765
2767 0 486688 269184 86240 139 2766
2768 0 486464 269344 86240 141 2767
2769 0 486272 269504 86160 108 2768
2770 5 486240 269536 86160 122 2769
2771 5 486080 269632 86040 150 2770
2772 5 485920 269664 86040 140 2771
2773 0 485824 269504 85840 108 2772
2774 0 485696 269376 85640 32 2773
2775 0 485536 269504 85440 60 2774
2776 0 485376 269536 85240 128 2775
2777 5 485216 269536 85040 81 2776
2778 0 485024 269504 84880 40 2777
2779 0 484768 269472 84760 75 2778
2780 0 484544 269472 84600 60 2779
2781 0 484320 269472 84440 71 2780
2782 0 484064 269440 84360 75 2781
2783 0 483904 269344 84560 32 2782
2784 0 483744 269312 84760 32 2783
2785 0 483584 269312 84960 81 2784
2786 0 483328 269280 85040 108 2785
2787 0 483104 269184 85120 139 2786
2788 5 482912 269024 85160 203 2787
2789 0 482720 268960 85320 153 2788
2790 0 482464 268928 85320 81 2789
2791 0 482208 268928 85400 163 2790
2792 0 481952 268864 85440 86 2791
2793 5 481792 268800 85480 124 2792
2794 0 481632 268736 85680 98 2793
2795 0 481408 268736 85800 202 2794
2796 5 481344 268800 85800 206 2795
2797 5 481312 268800 85800 197 2796
2798 0 481088 268800 86000 60 2797
2799 0 480832 268800 86040 75 2798
2800 0 480576 268864 86040 81 2799
2801 0 480352 268960 86120 98 2800
2802 0 480128 268992 86240 104 2801
2803 0 479872 269056 86280 107 2802
2804 0 479648 269184 86280 120 2803
2805 0 479424 269312 86360 104 2804
2806 0 479200 269408 86480 80 2805
2807 0 478976 269504 86560 91 2806
2808 0 478720 269504 86640 104 2807
2809 0 478496 269504 86760 128 2808
2810 0 478336 269504 86960 60 2809
2811 0 478112 269472 87080 96 2810
2812 0 477952 269344 87280 45 2811
2813 0 477760 269248 87480 134 2812
2814 0 477600 269280 87680 64 2813
2815 0 477408 269248 87840 51 2814
2816 0 477152 269216 87840 60 2815
2817 0 476896 269216 87840 86 2816
2818 0 476640 269216 87880 75 2817
2819 0 476416 269152 88000 45 2818
2820 0 476160 269152 88080 40 2819
2821 0 476000 269088 88280 32 2820
2822 0 476000 268896 88480 40 2821
2823 5 475904 268832 88520 32 2822
2824 0 475680 268928 88440 75 2823
2825 0 475424 268928 88440 32 2824
2826 0 475168 268992 88440 86 2825
2827 0 474912 268896 88440 60 2826
2828 0 474688 268736 88480 86 2827
2829 0 474784 268480 88520 75 2828
2830 0 475008 268352 88520 45 2829
2831 0 475264 268256 88480 80 2830
2832 6 475392 268192 88480 80 2831
2833 0 502592 238880 83800 75 2555
2834 0 502848 238816 83880 60 2833
2835 0 503072 238784 84000 64 2834
2836 0 503328 238720 84080 51 2835
2837 0 503584 238688 84120 40 2836
2838 5 503712 238592 84120 32 2837
2839 0 503968 238464 84080 104 2838
2840 0 504192 238304 84040 163 2839
2841 0 504384 238112 84040 172 2840
2842 5 504384 238016 84040 186 2841
2843 0 504384 237856 83840 163 2842
2844 0 504512 237632 83720 141 2843
2845 5 504576 237568 83720 141 2844
2846 0 504704 237344 83680 139 2845
2847 5 504704 237280 83680 166 2846
2848 0 504800 237024 83720 124 2847
2849 0 505024 236864 83760 135 2848
2850 0 505216 236672 83800 135 2849
2851 0 505408 236480 83800 115 2850
2852 0 505664 236448 83800 139 2851
2853 0 505920 236416 83840 156 2852
2854 0 506112 236224 83920 157 2853
2855 0 506272 236064 84040 102 2854
2856 5 506496 235968 84160 107 2855
2857 0 506432 235712 84160 107 2856
2858 5 506304 235552 84160 60 2857
2859 0 506176 235296 84200 75 2858
2860 0 506176 235072 84320 32 2859
2861 0 506208 234816 84400 40 2860
2862 0 506336 234624 84560 40 2861
2863 0 506464 234496 84720 71 2862
2864 0 506861 234330 85000 0 2863
2865 0 507232 234240 85240 51 2864
2866 0 507392 234112 85200 102 2865
2867 0 507648 234048 85280 107 2866
2868 0 507904 233920 85320 86 2867
2869 0 508096 233728 85360 60 2868
2870 0 508256 233600 85560 143 2869
2871 0 508448 233440 85680 135 2870
2872 0 508640 233248 85720 86 2871
2873 0 508672 232992 85760 166 2872
2874 5 508864 232800 85760 120 2873
2875 0 509265 232616 85720 0 2874
2876 0 509440 232544 85640 60 2875
2877 0 509632 232384 85600 81 2876
2878 5 509856 232224 85520 86 2877
2879 0 510307 231980 85560 0 2878
2880 0 510528 231968 85680 64 2879
2881 0 510752 231840 85760 81 2880
2882 0 510976 231808 85920 91 2881
2883 0 511200 231712 86080 75 2882
2884 0 511328 231552 86240 75 2883
2885 0 511328 231424 86280 45 2884
2886 0 511517 231217 86400 0 2885
2887 0 511702 231197 86560 0 2886
2888 0 511826 231115 86720 0 2887
2889 0 511712 231200 86760 40 2888
2890 0 511936 231072 86880 81 2889
2891 0 512096 231008 87080 51 2890
2892 0 512160 230848 87280 71 2891
2893 0 512288 230656 87400 71 2892
2894 0 512384 230432 87520 96 2893
2895 0 512480 230176 87560 71 2894
2896 0 512640 229952 87560 71 2895
2897 0 512800 229760 87640 75 2896
2898 0 512960 229632 87800 75 2897
2899 0 513088 229568 88040 81 2898
2900 0 513152 229408 88280 124 2899
2901 0 513248 229216 88440 86 2900
2902 0 513344 228992 88560 51 2901
2903 0 513344 228864 88640 40 2902
2904 0 513246 228557 88680 0 2903
2905 0 513487 228713 88720 0 2904
2906 0 513628 228738 88760 0 2905
2907 0 513761 228679 88960 0 2906
2908 0 513760 228608 89000 75 2907
2909 0 513920 228448 89160 75 2908
2910 0 514080 228256 89280 75 2909
2911 0 514272 228096 89400 71 2910
2912 0 514432 227968 89560 101 2911
2913 0 514914 227666 89600 0 2912
2914 0 515362 227615 89720 0 2913
2915 0 515773 227516 89880 0 2914
2916 6 516076 227326 90040 0 2915
2917 0 495680 245824 82480 197 2081
2918 0 495552 245856 82240 131 2917
2919 0 495360 245888 82040 75 2918
2920 0 495200 245920 81840 80 2919
2921 0 494976 245920 81680 102 2920
2922 0 494816 245920 81480 96 2921
2923 0 494624 245856 81320 64 2922
2924 5 494496 245824 81200 81 2923
2925 0 494272 245728 81120 98 2924
2926 0 494048 245600 80960 163 2925
2927 5 494016 245600 80960 154 2926
2928 0 493760 245568 80920 102 2927
2929 5 493696 245568 80840 128 2928
2930 0 493440 245568 80840 136 2929
2931 0 493216 245568 80720 91 2930
2932 0 492960 245600 80640 102 2931
2933 0 492704 245600 80560 197 2932
2934 0 492544 245600 80360 194 2933
2935 5 492416 245568 80200 178 2934
2936 0 492192 245472 80320 124 2935
2937 0 491968 245440 80440 101 2936
2938 0 491712 245472 80520 107 2937
2939 5 491456 245472 80520 186 2938
2940 0 491232 245504 80640 102 2939
2941 0 490976 245504 80640 80 2940
2942 0 490720 245536 80640 107 2941
2943 0 490464 245504 80640 172 2942
2944 0 490240 245376 80600 120 2943
2945 5 490112 245280 80480 153 2944
2946 0 489856 245376 80480 131 2945
2947 0 489600 245472 80480 124 2946
2948 5 489440 245600 80560 140 2947
2949 0 489248 245760 80520 98 2948
2950 0 488992 245856 80520 115 2949
2951 0 488736 245920 80560 80 2950
2952 0 488512 246048 80600 90 2951
2953 0 488320 246240 80680 107 2952
2954 0 488128 246368 80800 107 2953
2955 0 487968 246528 80920 124 2954
2956 0 487840 246752 80960 120 2955
2957 0 487712 246976 80920 107 2956
2958 0 487712 247200 80800 86 2957
2959 0 487616 247456 80840 32 2958
2960 0 487424 247648 80920 131 2959
2961 5 487360 247872 80960 140 2960
2962 0 487168 248032 80880 104 2961
2963 0 486944 248160 80760 60 2962
2964 0 486784 248320 80640 71 2963
2965 0 486528 248320 80680 32 2964
2966 0 486336 248480 80800 80 2965
2967 0 486112 248640 80920 98 2966
2968 5 486080 248672 80920 107 2967
2969 0 485824 248704 80960 81 2968
2970 0 485600 248736 81080 81 2969
2971 0 485408 248800 81240 80 2970
2972 0 485152 248864 81320 71 2971
2973 0 484896 248992 81360 90 2972
2974 0 484672 249152 81320 60 2973
2975 0 484416 249280 81360 81 2974
2976 5 484256 249408 81440 120 2975
2977 0 484000 249344 81360 96 2976
2978 0 483776 249344 81200 40 2977
2979 0 483616 249344 81000 45 2978
2980 0 483456 249344 80800 51 2979
2981 0 483328 249440 80560 108 2980
2982 0 483168 249504 80360 166 2981
2983 5 483168 249536 80320 172 2982
2984 0 483168 249408 80080 104 2983
2985 0 483200 249408 79800 98 2984
2986 0 483008 249472 79600 81 2985
2987 0 482912 249440 79360 80 2986
2988 0 482880 249344 79120 96 2987
2989 0 483040 249312 78880 51 2988
2990 0 483136 249280 78640 32 2989
2991 0 483136 249280 78600 32 2990
2992 0 483421 249308 78320 0 2991
2993 0 483408 249464 78120 0 2992
2994 0 483457 249459 77920 0 2993
2995 0 483335 249586 77840 0 2994
2996 0 482997 249759 77680 0 2995
2997 0 482652 250052 77520 0 2996
2998 6 482534 250179 77280 0 2997
2999 0 483084 273620 75160 134 1955
3000 0 483041 273576 75040 134 2999
3001 0 482941 273640 74840 40 3000
3002 0 482950 273660 74680 40 3001
3003 0 482804 273564 74600 51 3002
3004 0 482396 273468 74520 40 3003
3005 0 482191 273434 74440 64 3004
3006 0 481908 273470 74280 60 3005
3007 0 481828 273608 74120 60 3006
3008 0 481627 273756 74000 40 3007
3009 0 481548 273928 73880 75 3008
3010 5 481496 273912 73840 75 3009
3011 0 481288 273848 73680 115 3010
3012 0 481288 273798 73520 96 3011
3013 0 481275 273810 73320 96 3012
3014 0 481123 273898 73120 45 3013
3015 0 480899 273904 72960 45 3014
3016 0 480660 273992 72720 45 3015
3017 0 480524 274140 72600 71 3016
3018 0 480218 274236 72280 71 3017
3019 0 480202 274168 72120 98 3018
3020 0 480205 274120 71920 98 3019
3021 0 480035 274074 71840 98 3020
3022 0 480087 274046 71600 98 3021
3023 0 480073 274118 71280 51 3022
3024 0 480006 274108 70920 71 3023
3025 0 480026 274148 70720 81 3024
3026 0 479910 274120 70560 81 3025
3027 0 479884 274008 70360 75 3026
3028 0 479860 273904 70200 64 3027
3029 0 479896 273835 70080 64 3028
3030 0 479908 273812 70040 64 3029
3031 0 479898 273708 69880 75 3030
3032 0 479874 273588 69720 96 3031
3033 0 479916 273412 69560 51 3032
3034 0 479956 273252 69520 51 3033
3035 0 479988 273124 69400 45 3034
3036 5 479996 272928 69320 104 3035
3037 5 480028 272912 69240 104 3036
3038 0 479936 272744 69080 81 3037
3039 0 479960 272780 68960 81 3038
3040 0 479860 272812 68840 90 3039
3041 0 479818 272808 68720 90 3040
3042 0 479734 272840 68600 120 3041
3043 0 479716 272812 68480 120 3042
3044 0 479676 272840 68360 64 3043
3045 0 479484 272824 68200 51 3044
3046 0 479432 272848 68120 51 3045
3047 0 479296 272884 68040 80 3046
3048 0 479144 273012 67960 80 3047
3049 0 479088 273076 67880 60 3048
3050 0 479028 273108 67760 60 3049
3051 0 479038 273096 67640 51 3050
3052 0 478998 273000 67480 51 3051
3053 0 478986 272892 67360 45 3052
3054 0 478926 272828 67280 45 3053
3055 0 478554 272780 67240 51 3054
3056 0 478406 272728 67280 60 3055
3057 0 478014 272588 67360 51 3056
3058 0 477578 272452 67400 60 3057
3059 0 477082 272132 67440 71 3058
3060 0 476674 271924 67400 81 3059
3061 0 476590 271872 67320 104 3060
3062 0 476464 271832 67240 104 3061
3063 0 476232 271824 67160 60 3062
3064 0 476096 271836 67080 51 3063
3065 0 475948 271892 67000 51 3064
3066 0 475776 271940 66920 40 3065
3067 0 475512 271968 66840 60 3066
3068 0 475296 271988 66760 81 3067
3069 6 475172 272000 66720 81 3068
3070 0 489298 268396 79280 148 1919
3071 0 489274 268332 79160 148 3070
3072 5 489222 268184 79120 32 3071
3073 0 489072 268240 79040 32 3072
3074 5 488804 268240 79000 32 3073
3075 5 488659 268358 78960 175 3074
3076 0 488514 268476 78920 175 3075
3077 0 488238 268688 78840 175 3076
3078 0 487810 269084 78760 164 3077
3079 5 487756 269216 78560 101 3078
3080 0 487590 269336 78480 81 3079
3081 0 487518 269344 78400 81 3080
3082 0 487406 269392 78240 75 3081
3083 5 487134 269328 78200 90 3082
3084 0 487294 269380 78120 90 3083
3085 0 487306 269272 78000 90 3084
3086 0 487354 269196 77920 90 3085
3087 5 487426 269104 77840 90 3086
3088 0 487182 269020 77800 98 3087
3089 0 487040 268960 77720 131 3088
3090 0 486886 268956 77680 131 3089
3091 5 486848 268960 77560 98 3090
3092 0 486596 268884 77520 137 3091
3093 0 486480 268844 77400 137 3092
3094 5 486440 268816 77240 181 3093
3095 0 486492 268804 77120 181 3094
3096 0 486444 268680 77000 101 3095
3097 0 486280 268620 76880 75 3096
3098 0 485952 268352 76360 51 3097
3099 0 485856 268224 76160 90 3098
3100 5 485760 268128 76040 101 3099
3101 0 485760 268000 75800 96 3100
3102 0 485632 267872 75560 98 3101
3103 0 485472 267712 75400 139 3102
3104 0 485312 267584 75200 137 3103
3105 0 485120 267520 75000 90 3104
3106 0 484928 267520 74800 81 3105
3107 0 484768 267520 74600 108 3106
3108 0 484608 267584 74400 71 3107
3109 0 484512 267712 74160 101 3108
3110 5 484416 267808 74040 101 3109
3111 0 484256 267872 73840 153 3110
3112 0 484160 268000 73640 185 3111
3113 0 484000 268160 73440 122 3112
3114 5 483968 268192 73400 128 3113
3115 0 483744 268288 73320 128 3114
3116 0 483488 268288 73240 128 3115
3117 0 483232 268288 73200 153 3116
3118 0 483008 268384 73120 86 3117
3119 0 482752 268384 73120 107 3118
3120 0 482496 268320 73080 139 3119
3121 0 482304 268256 72920 153 3120
3122 0 482048 268256 72840 104 3121
3123 0 481792 268256 72800 86 3122
3124 0 481536 268224 72760 101 3123
3125 0 481344 268192 72600 81 3124
3126 0 481184 268032 72440 81 3125
3127 0 481056 267872 72280 80 3126
3128 5 480864 267648 72280 102 3127
3129 0 480832 267392 72240 86 3128
3130 0 480832 267136 72280 91 3129
3131 0 480736 266880 72360 98 3130
3132 0 480640 266688 72520 45 3131
3133 0 480192 266816 72720 64 3132
3134 0 480128 266880 73000 60 3133
3135 0 480064 266880 73280 102 3134
3136 0 480000 266880 73560 51 3135
3137 6 479936 266912 73640 60 3136
3138 0 498401 242619 84880 102 2531
3139 0 498473 242515 84720 102 3138
3140 0 498405 242431 84640 128 3139
3141 0 498161 242271 84560 128 3140
3142 0 498165 242403 84440 128 3141
3143 0 498077 242463 84320 107 3142
3144 0 497857 242579 84240 98 3143
3145 0 497781 242691 84160 102 3144
3146 0 497669 242807 84080 102 3145
3147 0 497557 242947 83960 75 3146
3148 0 497441 243031 83840 75 3147
3149 5 497273 243063 83760 75 3148
3150 0 497113 243131 83640 107 3149
3151 5 496901 243319 83480 86 3150
3152 0 496881 243359 83440 75 3151
3153 0 496681 243527 83240 91 3152
3154 0 496409 243603 83120 75 3153
3155 0 496233 243671 83000 75 3154
3156 0 496069 243667 82880 90 3155
3157 0 495949 243651 82760 90 3156
3158 0 495825 243691 82600 75 3157
3159 0 495721 243671 82440 81 3158
3160 0 495593 243663 82280 81 3159
3161 0 495390 243586 82080 81 3160
3162 0 495245 243623 81840 96 3161
3163 0 494953 243499 81720 64 3162
3164 0 494893 243475 81640 64 3163
3165 0 494649 243067 81560 80 3164
3166 0 494433 242495 81600 150 3165
3167 5 493701 242391 81640 157 3166
3168 0 493681 242399 81520 196 3167
3169 0 493653 242411 81400 163 3168
3170 5 493581 242435 81360 163 3169
3171 0 493853 242347 81280 196 3170
3172 0 495193 242199 81200 186 3171
3173 0 495213 242243 81080 186 3172
3174 0 495241 242255 80960 186 3173
3175 0 495321 242283 80840 163 3174
3176 0 495421 242259 80720 163 3175
3177 0 495501 242315 80600 163 3176
3178 0 495561 242363 80480 186 3177
3179 0 495601 242367 80440 186 3178
3180 0 495525 242363 80280 186 3179
3181 0 495613 242363 80160 90 3180
3182 0 495749 242371 80000 90 3181
3183 0 495653 242267 79920 90 3182
3184 0 495661 242207 79840 51 3183
3185 0 495777 242115 79800 51 3184
3186 0 495729 241995 79720 98 3185
3187 0 495737 241863 79520 64 3186
3188 5 495401 241683 79480 60 3187
3189 0 495433 241623 79360 98 3188
3190 0 495421 241579 79200 98 3189
3191 0 495309 241531 79040 64 3190
3192 0 495125 241535 78880 96 3191
3193 0 494901 241467 78760 81 3192
3194 0 494709 241415 78680 51 3193
3195 0 494517 241651 78640 71 3194
3196 0 494501 241683 78520 71 3195
3197 0 494286 241767 78320 0 3196
3198 0 493978 241845 78120 0 3197
3199 0 493935 241916 77960 0 3198
3200 0 493765 241886 77680 0 3199
3201 0 493466 241775 77480 0 3200
3202 6 493385 241716 77240 0 3201
3203 0 395442 161224 189760 0 2431
3204 5 395642 161048 189680 0 3203
3205 0 395510 161332 189560 0 3204
3206 0 395446 161404 189400 0 3205
3207 0 395406 161412 189280 0 3206
3208 0 395542 161308 189160 0 3207
3209 0 395647 161274 189120 0 3208
3210 0 395782 161132 189040 0 3209
3211 0 395726 161076 188920 0 3210
3212 5 395598 161108 188760 0 3211
3213 0 395522 161072 188640 0 3212
3214 0 395482 161032 188480 0 3213
3215 0 395498 160992 188320 0 3214
3216 0 395442 160864 188160 0 3215
3217 0 395498 161016 188040 0 3216
3218 0 395602 161000 187840 0 3217
3219 0 395706 160808 187680 0 3218
3220 0 395698 160776 187560 0 3219
3221 0 395888 160694 187280 0 3220
3222 0 396108 160782 187080 0 3221
3223 0 396388 160866 186880 0 3222
3224 0 396530 160884 186680 0 3223
3225 0 396690 160912 186520 0 3224
3226 0 396702 160884 186360 0 3225
3227 0 396874 160936 186200 0 3226
3228 0 396770 160896 186080 0 3227
3229 0 396838 160720 186000 0 3228
3230 0 396954 160680 185880 0 3229
3231 0 396946 160700 185720 0 3230
3232 0 396802 160644 185600 0 3231
3233 0 396842 160616 185440 0 3232
3234 0 396830 160488 185320 0 3233
3235 0 396822 160340 185200 0 3234
3236 0 396950 160352 185080 0 3235
3237 0 396998 160340 184960 0 3236
3238 0 397168 160274 184840 0 3237
3239 0 397308 160242 184680 0 3238
3240 0 397336 160226 184520 0 3239
3241 0 397262 160124 184320 0 3240
3242 5 397362 160336 184200 0 3241
3243 0 397300 160450 184080 0 3242
3244 0 397288 160434 183920 0 3243
3245 0 397230 160372 183720 0 3244
3246 0 397118 160448 183560 0 3245
3247 0 396872 160378 183480 0 3246
3248 0 396112 160846 183520 0 3247
3249 5 395882 161524 183600 0 3248
3250 0 395754 161684 183520 0 3249
3251 0 395694 161676 183360 0 3250
3252 0 395598 161776 183240 0 3251
3253 0 395334 161944 183120 0 3252
3254 0 395174 161924 182960 0 3253
3255 0 395440 162130 182720 0 3254
3256 0 395522 162143 182680 0 3255
3257 0 395502 162316 182520 0 3256
3258 5 395610 162664 182360 0 3257
3259 0 396088 162922 182400 0 3258
3260 0 395972 163298 182440 0 3259
3261 0 395904 163297 182520 0 3260
3262 0 395870 163296 182560 0 3261
3263 0 395944 163302 182720 0 3262
3264 0 395950 163296 182880 0 3263
3265 0 395912 163294 183040 0 3264
3266 6 395878 163340 183200 0 3265
3267 0 489632 252064 84560 136 2058
3268 0 489824 251936 84720 81 3267
3269 0 489984 251840 84920 98 3268
3270 5 490016 251808 84960 98 3269
3271 0 490048 251744 85200 96 3270
3272 0 490048 251744 85480 122 3271
3273 0 490048 251904 85680 81 3272
3274 0 490048 252064 85880 81 3273
3275 0 490051 252039 86120 80 3274
3276 0 490054 252006 86440 80 3275
3277 0 490528 252224 86760 163 3276
3278 5 490528 252224 86800 148 3277
3279 0 490528 252384 87000 64 3278
3280 0 490432 252384 87280 32 3279
3281 0 490272 252224 87480 128 3280
3282 0 490112 252064 87680 137 3281
3283 0 489888 252064 87800 81 3282
3284 0 489632 252064 87800 102 3283
3285 5 489472 252032 87800 75 3284
3286 0 489216 252032 87800 80 3285
3287 0 488960 252064 87800 91 3286
3288 0 488736 252160 87680 101 3287
3289 0 488480 252160 87640 51 3288
3290 0 488224 252160 87640 107 3289
3291 0 487968 252160 87640 45 3290
3292 0 487712 252160 87640 51 3291
3293 0 487456 252160 87680 86 3292
3294 0 487200 252096 87720 96 3293
3295 0 486944 252064 87720 86 3294
3296 0 486720 251936 87800 86 3295
3297 0 486496 251776 87920 98 3296
3298 0 486272 251712 88080 75 3297
3299 0 486112 251584 88240 81 3298
3300 0 485920 251488 88400 80 3299
3301 0 485888 251488 88400 75 3300
3302 0 485595 251156 88560 0 3301
3303 0 485334 251095 88760 0 3302
3304 0 485010 251044 88800 0 3303
3305 0 484896 251097 88840 40 3304
3306 0 484768 251136 88920 40 3305
3307 0 484704 250880 88960 64 3306
3308 0 484512 250688 89000 81 3307
3309 0 484320 250528 89040 75 3308
3310 0 484128 250336 89120 86 3309
3311 0 483904 250176 89200 124 3310
3312 5 483680 250016 89240 51 3311
3313 0 483456 249888 89280 98 3312
3314 0 483264 249792 89440 175 3313
3315 0 483040 249888 89560 128 3314
3316 0 482880 249920 89760 153 3315
3317 0 482624 249856 89760 160 3316
3318 0 482368 249760 89720 207 3317
3319 0 482112 249760 89640 176 3318
3320 0 481856 249696 89680 175 3319
3321 0 481600 249696 89680 128 3320
3322 5 481344 249696 89680 124 3321
3323 0 481120 249696 89840 86 3322
3324 0 480896 249696 89960 86 3323
3325 5 480832 249696 89960 107 3324
3326 0 480640 249728 90160 75 3325
3327 5 480544 249760 90200 75 3326
3328 0 480288 249792 90280 40 3327
3329 0 480064 249792 90400 32 3328
3330 6 479936 249792 90440 32 3329
3331 0 391991 164731 189800 0 2428
3332 0 391963 164727 189840 0 3331
3333 5 391739 164771 189920 0 3332
3334 0 391695 164763 190000 0 3333
3335 0 391487 164759 190080 0 3334
3336 5 391483 164739 190120 0 3335
3337 0 391479 164719 190160 0 3336
3338 0 391403 164731 190200 0 3337
3339 5 391391 164695 190240 0 3338
3340 0 391695 164791 190360 0 3339
3341 0 391915 164839 190440 0 3340
3342 0 391975 164919 190520 0 3341
3343 0 392541 165191 190600 0 3342
3344 0 392681 165219 190680 0 3343
3345 0 392741 165231 190760 0 3344
3346 0 392853 165287 190840 0 3345
3347 0 392997 165363 190920 0 3346
3348 0 393117 165371 191000 0 3347
3349 0 393205 165415 191040 0 3348
3350 0 393245 165459 191120 0 3349
3351 0 393505 165631 191200 0 3350
3352 5 393701 165667 191280 0 3351
3353 0 394737 165467 191360 0 3352
3354 5 395335 165571 191280 0 3353
3355 0 395409 165629 191160 0 3354
3356 5 395485 165789 190920 0 3355
3357 0 395895 165647 190880 0 3356
3358 0 396027 165591 190800 0 3357
3359 0 396187 165571 190720 0 3358
3360 0 396393 165489 190640 0 3359
3361 0 396593 165361 190560 0 3360
3362 0 396809 165293 190520 0 3361
3363 0 397093 165125 190440 0 3362
3364 0 397247 165027 190320 0 3363
3365 0 397523 165055 190240 0 3364
3366 0 397663 165139 190120 0 3365
3367 0 397783 165227 190040 0 3366
3368 0 397873 165449 189920 0 3367
3369 0 397881 165553 189800 0 3368
3370 0 397857 165709 189680 0 3369
3371 0 397687 165935 189560 0 3370
3372 0 397365 166137 189480 0 3371
3373 0 397161 166273 189360 0 3372
3374 0 396747 166583 189240 0 3373
3375 0 396383 166879 189160 0 3374
3376 0 395961 167293 189080 0 3375
3377 0 395251 167683 189120 0 3376
3378 0 394725 167801 189040 0 3377
3379 0 394513 167781 188960 0 3378
3380 0 394265 167877 188840 0 3379
3381 0 394123 168027 188720 0 3380
3382 0 393979 168139 188640 0 3381
3383 0 393533 168601 188560 0 3382
3384 5 393453 168765 188480 0 3383
3385 0 393373 168797 188400 0 3384
3386 0 393291 168899 188360 0 3385
3387 0 393209 169001 188320 0 3386
3388 0 393169 169113 188240 0 3387
3389 0 393099 169187 188160 0 3388
3390 6 393051 169239 188080 0 3389
3391 0 399387 158240 188000 0 2456
3392 5 399475 158104 187920 0 3391
3393 0 399559 157984 187800 0 3392
3394 0 399753 157990 187720 0 3393
3395 0 400021 158002 187600 0 3394
3396 0 400053 157818 187520 0 3395
3397 0 400107 157720 187360 0 3396
3398 0 400195 157696 187200 0 3397
3399 0 400289 157698 187160 0 3398
3400 0 400459 157732 186960 0 3399
3401 5 400644 157756 186880 0 3400
3402 0 400777 157554 186840 0 3401
3403 0 401215 157129 186800 0 3402
3404 0 401480 157038 186680 0 3403
3405 0 401581 156948 186560 0 3404
3406 0 401609 156997 186400 0 3405
3407 0 401700 156913 186360 0 3406
3408 0 401713 156833 186320 0 3407
3409 0 401870 156495 186160 0 3408
3410 0 401971 156300 186040 0 3409
3411 5 402047 156147 185960 0 3410
3412 0 402253 156366 185920 0 3411
3413 0 402517 156572 185840 0 3412
3414 0 402556 156718 185760 0 3413
3415 0 402639 156830 185640 0 3414
3416 5 403597 156384 185480 0 3415
3417 0 404019 156286 185520 0 3416
3418 0 404333 156228 185640 0 3417
3419 0 404469 156260 185840 0 3418
3420 0 405119 155942 185880 0 3419
3421 0 405455 155654 185960 0 3420
3422 0 405397 155632 186120 0 3421
3423 0 405671 155062 186040 0 3422
3424 0 405803 154862 185920 0 3423
3425 0 406137 154640 185800 0 3424
3426 0 406497 154480 185720 0 3425
3427 0 406707 154278 185600 0 3426
3428 0 406911 154118 185480 0 3427
3429 0 407103 153974 185320 0 3428
3430 0 407279 153634 185240 0 3429
3431 0 407437 153404 185080 0 3430
3432 0 407641 153300 184920 0 3431
3433 0 407787 153018 184840 0 3432
3434 0 407783 152802 184720 0 3433
3435 0 407911 152526 184600 0 3434
3436 0 407957 152108 184400 0 3435
3437 0 408017 151712 184200 0 3436
3438 0 408407 151318 184160 0 3437
3439 0 408571 151014 184040 0 3438
3440 0 408625 150788 183840 0 3439
3441 0 408629 150632 183640 0 3440
3442 0 408651 150298 183480 0 3441
3443 5 409053 150052 183320 0 3442
3444 0 409073 150048 183280 0 3443
3445 0 409207 150094 183160 0 3444
3446 0 409219 150106 183120 0 3445
3447 0 409255 150142 183000 0 3446
3448 0 409573 150276 182920 0 3447
3449 6 409569 150368 182840 0 3448
3450 5 488569 256679 82840 90 1607
3451 0 488457 257599 82800 91 3450
3452 0 488393 258039 82920 80 3451
3453 0 488371 258271 83000 86 3452
3454 0 488235 258483 83080 51 3453
3455 0 488107 258695 83200 60 3454
3456 0 488007 258795 83280 60 3455
3457 0 487991 258847 83360 90 3456
3458 0 487867 258951 83480 104 3457
3459 0 487259 259159 83600 139 3458
3460 5 487217 259169 83640 139 3459
3461 0 487175 259179 83680 139 3460
3462 0 487211 259147 83800 139 3461
3463 0 487235 259035 83920 96 3462
3464 5 487272 258971 84000 96 3463
3465 0 487291 258939 84040 96 3464
3466 0 487319 258923 84120 96 3465
3467 0 487315 258891 84240 32 3466
3468 0 487327 258843 84320 32 3467
3469 5 487331 258827 84400 32 3468
3470 0 486103 258075 84400 107 3469
3471 0 485347 257771 84360 91 3470
3472 5 485011 257683 84440 51 3471
3473 0 484755 257673 84360 51 3472
3474 0 484639 257709 84280 75 3473
3475 0 484439 257709 84200 81 3474
3476 0 484163 257685 84120 75 3475
3477 5 484117 257703 84080 75 3476
3478 0 483935 257777 83920 64 3477
3479 0 483899 257909 83800 64 3478
3480 0 483551 258257 83680 107 3479
3481 0 483515 258293 83600 107 3480
3482 0 482823 258517 83560 80 3481
3483 0 482239 258579 83520 80 3482
3484 5 481927 258675 83440 32 3483
3485 0 482047 258615 83320 32 3484
3486 0 482035 258579 83160 60 3485
3487 0 481931 258463 83080 60 3486
3488 0 481904 258466 83000 45 3487
3489 0 481891 258467 82960 45 3488
3490 0 481899 258599 82800 45 3489
3491 0 481919 258711 82680 40 3490
3492 0 481927 258751 82480 51 3491
3493 0 481975 258883 82400 51 3492
3494 0 482135 258995 82480 81 3493
3495 0 482127 259083 82600 81 3494
3496 0 482139 259147 82680 81 3495
3497 0 482091 259251 82760 40 3496
3498 0 482139 259423 82840 32 3497
3499 0 482143 259663 82920 32 3498
3500 5 482351 259835 82960 32 3499
3501 0 482387 259851 83000 32 3500
3502 0 482379 259943 83040 32 3501
3503 0 482327 260069 83120 32 3502
3504 0 482343 260157 83200 0 3503
3505 0 482123 260373 83280 0 3504
3506 0 482051 260409 83320 0 3505
3507 6 482023 260365 83360 0 3506
3508 0 483366 273680 75800 124 1949
3509 5 483046 273664 75880 209 3508
3510 5 482078 272816 75840 98 3509
3511 0 481790 272929 75800 75 3510
3512 0 480870 272693 75800 51 3511
3513 0 480474 272693 75880 64 3512
3514 0 479918 272673 75960 51 3513
3515 0 479240 272533 76000 96 3514
3516 0 478436 272669 76040 71 3515
3517 0 478052 272709 76160 81 3516
3518 0 477932 272693 76280 81 3517
3519 5 477314 272662 76360 32 3518
3520 0 477346 272545 76280 32 3519
3521 0 477482 272377 76200 91 3520
3522 0 477534 272253 76120 64 3521
3523 0 477542 272217 76040 64 3522
3524 0 477518 272209 75960 64 3523
3525 0 477214 272137 75880 102 3524
3526 0 476938 272097 75800 51 3525
3527 0 476758 272073 75720 51 3526
3528 0 476622 272041 75640 71 3527
3529 0 476380 272015 75560 71 3528
3530 0 476290 271997 75520 71 3529
3531 0 476022 271921 75440 64 3530
3532 0 475672 271925 75360 86 3531
3533 0 475404 271897 75280 104 3532
3534 0 475204 271845 75200 104 3533
3535 0 475076 271777 75120 115 3534
3536 0 474852 271665 75040 60 3535
3537 0 474572 271577 75000 124 3536
3538 5 474536 271541 74920 124 3537
3539 0 474460 271477 74760 124 3538
3540 0 474058 271457 74680 96 3539
3541 0 473778 271273 74560 91 3540
3542 0 473630 271229 74440 40 3541
3543 0 473562 271077 74320 71 3542
3544 0 473388 270809 74200 98 3543
3545 0 473276 270669 74080 71 3544
3546 0 473136 270569 73960 71 3545
3547 0 473020 270477 73880 75 3546
3548 0 472772 270281 73840 80 3547
3549 5 472416 269905 73880 86 3548
3550 0 472336 269673 73920 75 3549
3551 0 472324 269677 74000 75 3550
3552 5 472020 269245 74000 124 3551
3553 0 471848 268877 74000 80 3552
3554 0 472059 268772 74000 80 3553
3555 0 472000 268421 74120 51 3554
3556 0 472044 267945 74160 80 3555
3557 0 471920 267747 74200 86 3556
3558 0 471980 267391 74240 60 3557
3559 0 472060 267211 74320 60 3558
3560 0 471868 266851 74400 75 3559
3561 0 471832 266755 74480 75 3560
3562 0 471892 266787 74560 75 3561
3563 6 472016 266819 74760 32 3562
3564 0 490720 263040 89280 207 1688
3565 0 490560 263264 89240 128 3564
3566 0 490400 263488 89240 168 3565
3567 5 490400 263520 89240 178 3566
3568 0 490304 263776 89280 136 3567
3569 5 490304 263968 89280 148 3568
3570 0 490176 264224 89280 140 3569
3571 0 489952 264384 89280 134 3570
3572 0 489728 264576 89280 120 3571
3573 5 489568 264704 89280 181 3572
3574 0 489312 264704 89280 172 3573
3575 0 489056 264800 89280 128 3574
3576 0 488832 264928 89360 137 3575
3577 0 488608 264960 89520 81 3576
3578 0 488384 265056 89640 40 3577
3579 0 488160 265184 89600 45 3578
3580 5 488096 265248 89600 40 3579
3581 0 487936 265216 89800 122 3580
3582 0 487776 265248 90040 122 3581
3583 0 487520 265248 90160 98 3582
3584 0 487328 265120 90280 81 3583
3585 0 487072 265024 90320 102 3584
3586 0 486816 265024 90360 80 3585
3587 0 486592 264992 90480 71 3586
3588 0 486496 264992 90520 64 3587
3589 0 486308 264971 90560 0 3588
3590 0 486389 265172 90600 0 3589
3591 0 487436 264898 90640 0 3590
3592 0 487611 264744 90680 0 3591
3593 5 487776 264832 90840 86 3592
3594 0 487968 264736 91000 102 3593
3595 0 488064 264672 91240 104 3594
3596 0 488128 264640 91480 32 3595
3597 0 487968 264608 91680 108 3596
3598 0 487712 264640 91680 101 3597
3599 0 487488 264800 91640 108 3598
3600 5 487392 264864 91520 137 3599
3601 0 487168 264992 91440 134 3600
3602 5 487136 264992 91400 131 3601
3603 0 487008 264960 91160 136 3602
3604 0 486880 264736 91200 80 3603
3605 0 486656 264544 91240 91 3604
3606 0 486496 264416 91400 122 3605
3607 0 486272 264288 91480 102 3606
3608 0 486016 264256 91520 86 3607
3609 0 485824 264128 91720 60 3608
3610 0 485600 264000 91840 51 3609
3611 0 485376 263872 91880 51 3610
3612 0 485152 263744 92000 60 3611
3613 0 484896 263712 92000 75 3612
3614 0 484640 263648 92000 51 3613
3615 0 484384 263616 92000 40 3614
3616 0 484128 263552 91960 81 3615
3617 0 483936 263744 91960 60 3616
3618 6 483776 263840 92000 71 3617
3619 0 482944 262720 89440 128 1724
3620 0 482752 262560 89480 253 3619
3621 5 482688 262560 89480 268 3620
3622 0 482432 262560 89560 240 3621
3623 0 482176 262528 89560 166 3622
3624 0 481920 262528 89560 208 3623
3625 5 481728 262528 89560 205 3624
3626 5 481536 262528 89560 244 3625
3627 0 481312 262400 89560 200 3626
3628 0 481056 262368 89680 135 3627
3629 0 480832 262400 89800 134 3628
3630 0 480672 262336 90000 96 3629
3631 0 480512 262272 90200 91 3630
3632 0 480320 262112 90360 51 3631
3633 0 480096 261984 90400 81 3632
3634 0 479872 261888 90520 96 3633
3635 0 479735 261878 90560 0 3634
3636 0 479564 261932 90600 0 3635
3637 0 481132 261581 90680 0 3636
3638 0 481320 261794 90680 0 3637
3639 0 481312 261952 90800 64 3638
3640 5 481248 261888 90840 120 3639
3641 0 480951 260974 90840 0 3640
3642 0 480576 260544 90960 60 3641
3643 0 480384 260416 90960 108 3642
3644 0 480192 260320 91120 175 3643
3645 0 480000 260160 91160 150 3644
3646 0 479872 259936 91200 120 3645
3647 0 479840 259680 91320 156 3646
3648 0 479872 259456 91440 124 3647
3649 0 480032 259232 91440 198 3648
3650 5 479936 259040 91600 251 3649
3651 0 479712 259008 91480 257 3650
3652 0 479520 259072 91320 148 3651
3653 5 479392 259072 91320 137 3652
3654 0 479136 259040 91280 98 3653
3655 5 478976 258944 91240 91 3654
3656 0 478720 258912 91200 86 3655
3657 0 478464 258880 91160 40 3656
3658 0 478208 258880 91120 75 3657
3659 0 477952 258848 91120 51 3658
3660 0 477696 258752 91120 51 3659
3661 0 477472 258752 91240 75 3660
3662 0 477248 258624 91400 51 3661
3663 0 477088 258464 91560 60 3662
3664 5 476992 258368 91680 98 3663
3665 0 476864 258368 91920 40 3664
3666 0 476704 258336 92120 86 3665
3667 5 476640 258336 92200 86 3666
3668 0 476768 258112 92240 136 3667
3669 0 476704 257952 92440 40 3668
3670 0 476544 257952 92640 128 3669
3671 6 476320 257888 92800 101 3670
3672 0 502741 238423 82640 45 2566
3673 5 502813 238379 82440 45 3672
3674 0 502985 238099 82360 40 3673
3675 5 503325 237931 82320 98 3674
3676 0 503629 237883 82160 124 3675
3677 0 503985 238111 82160 98 3676
3678 0 504121 238059 82040 98 3677
3679 0 504149 237939 81880 98 3678
3680 0 504129 237855 81720 98 3679
3681 0 504161 237787 81560 98 3680
3682 0 504165 237755 81400 107 3681
3683 0 504085 237647 81280 107 3682
3684 0 504105 237511 81160 122 3683
3685 0 504113 237479 81040 122 3684
3686 0 504109 237475 80920 122 3685
3687 5 503969 237479 80880 122 3686
3688 0 503845 236843 80840 135 3687
3689 0 504445 236363 80960 101 3688
3690 5 504681 236223 81080 60 3689
3691 0 504725 236219 81200 60 3690
3692 0 504941 236227 81320 128 3691
3693 0 505177 236211 81480 81 3692
3694 0 505489 236103 81640 51 3693
3695 0 505601 235863 81720 101 3694
3696 0 505641 235643 81840 101 3695
3697 0 505833 235459 81960 60 3696
3698 0 505957 235319 82080 102 3697
3699 0 506033 235075 82200 102 3698
3700 0 506201 234815 82320 81 3699
3701 0 507021 234819 82280 40 3700
3702 0 507321 234915 82320 75 3701
3703 0 507765 235019 82400 98 3702
3704 0 507973 234987 82480 98 3703
3705 0 508061 234911 82600 98 3704
3706 0 508077 234819 82760 60 3705
3707 0 508217 234779 82880 51 3706
3708 0 508309 234687 83040 51 3707
3709 0 508441 234223 83160 0 3708
3710 0 508717 234011 83200 0 3709
3711 0 508781 233919 83280 0 3710
3712 0 508857 233507 83400 40 3711
3713 0 508933 233435 83520 40 3712
3714 0 509029 233227 83640 40 3713
3715 0 508977 233079 83720 40 3714
3716 0 509237 232967 83840 45 3715
3717 0 509425 232751 83920 45 3716
3718 0 509521 232563 84000 71 3717
3719 0 509549 232443 84080 71 3718
3720 0 509737 232327 84240 136 3719
3721 0 509849 232299 84360 136 3720
3722 0 509897 232299 84440 91 3721
3723 6 509765 232067 84560 91 3722
3724 0 490176 251744 84720 163 3270
3725 0 490240 251680 84640 176 3724
3726 0 490400 251744 84840 160 3725
3727 0 490624 251712 84960 86 3726
3728 0 490848 251680 85080 96 3727
3729 0 491104 251616 85160 108 3728
3730 0 491360 251520 85160 104 3729
3731 0 491616 251488 85200 75 3730
3732 0 491840 251424 85320 128 3731
3733 0 492096 251360 85360 128 3732
3734 0 492352 251296 85480 81 3733
3735 0 492576 251264 85600 102 3734
3736 0 492768 251296 85800 98 3735
3737 0 492960 251200 85960 91 3736
3738 0 493184 251168 86080 91 3737
3739 0 493408 251072 86160 102 3738
3740 0 493632 251008 86320 124 3739
3741 0 493824 250912 86480 134 3740
3742 0 494048 250816 86600 143 3741
3743 5 494080 250784 86640 157 3742
3744 0 494336 250688 86640 176 3743
3745 5 494432 250496 86800 197 3744
3746 0 494624 250368 86960 163 3745
3747 5 494720 250368 87040 183 3746
3748 0 494848 250240 87240 32 3747
3749 0 494880 250016 87400 71 3748
3750 5 494912 249824 87400 40 3749
3751 0 494944 249568 87400 124 3750
3752 0 495072 249344 87440 120 3751
3753 0 495072 249088 87520 122 3752
3754 5 495136 248992 87560 163 3753
3755 5 495136 248992 87680 148 3754
3756 0 495008 248832 87840 122 3755
3757 0 494912 248672 88080 157 3756
3758 0 494688 248800 88200 163 3757
3759 0 494432 248832 88200 200 3758
3760 0 494336 248576 88240 200 3759
3761 0 494144 248416 88200 148 3760
3762 0 493888 248352 88200 124 3761
3763 0 493632 248384 88160 143 3762
3764 0 493376 248416 88160 91 3763
3765 0 493120 248416 88160 101 3764
3766 6 492960 248384 88160 75 3765
3767 0 495863 259243 84480 81 1644
3768 0 495855 259151 84600 75 3767
3769 0 495663 258855 84720 102 3768
3770 5 495427 258691 84840 51 3769
3771 0 495163 258501 84960 101 3770
3772 0 495035 258461 85080 75 3771
3773 0 494963 258381 85200 75 3772
3774 0 495050 258372 85320 32 3773
3775 0 495079 258369 85360 32 3774
3776 0 495079 258377 85480 98 3775
3777 5 495147 258365 85600 98 3776
3778 0 495211 258315 85760 120 3777
3779 0 495251 258295 85880 120 3778
3780 0 495291 258303 86040 98 3779
3781 0 495267 258223 86200 98 3780
3782 0 495387 258243 86280 98 3781
3783 0 495379 258183 86400 90 3782
3784 0 495323 258171 86520 90 3783
3785 0 495067 258075 86680 96 3784
3786 0 494995 258059 86840 75 3785
3787 0 494807 258003 87000 90 3786
3788 0 494707 258107 87120 90 3787
3789 0 494595 258215 87200 40 3788
3790 0 494539 257895 87320 40 3789
3791 0 494575 257783 87440 40 3790
3792 0 494610 257705 87520 40 3791
3793 5 494671 257547 87920 0 3792
3794 0 494683 257489 88080 0 3793
3795 0 494711 257381 88240 0 3794
3796 0 494679 257285 88400 0 3795
3797 0 494735 257185 88480 0 3796
3798 0 494587 257041 88600 0 3797
3799 0 494519 257133 88720 0 3798
3800 0 494275 257201 88880 136 3799
3801 0 494079 257117 89000 136 3800
3802 5 493415 257245 89080 189 3801
3803 0 493467 257193 89200 166 3802
3804 0 493567 257149 89320 189 3803
3805 0 493583 257157 89480 166 3804
3806 0 493527 257165 89600 166 3805
3807 0 493103 257445 89720 160 3806
3808 6 492855 257533 89800 120 3807
3809 0 392163 164679 189240 0 2421
3810 0 392371 164567 189320 0 3809
3811 0 392419 164535 189400 0 3810
3812 0 392899 163735 189440 0 3811
3813 0 392961 163519 189320 0 3812
3814 0 393001 163451 189240 0 3813
3815 0 393029 163407 189160 0 3814
3816 0 392949 163399 189080 0 3815
3817 0 392833 163375 189000 0 3816
3818 0 392753 163379 188920 0 3817
3819 0 392729 163367 188840 0 3818
3820 0 392721 163367 188800 0 3819
3821 0 392693 163387 188720 0 3820
3822 0 392705 163379 188600 0 3821
3823 0 392753 163359 188520 0 3822
3824 0 392761 163363 188440 0 3823
3825 0 392897 163331 188360 0 3824
3826 0 392917 163363 188320 0 3825
3827 0 392965 163347 188240 0 3826
3828 0 393001 163307 188160 0 3827
3829 0 393057 163271 188080 0 3828
3830 0 393109 163203 188000 0 3829
3831 0 393173 163191 187920 0 3830
3832 0 393205 163167 187840 0 3831
3833 0 393369 162951 187800 0 3832
3834 0 393361 162743 187720 0 3833
3835 0 393349 162691 187640 0 3834
3836 0 393341 162659 187560 0 3835
3837 0 393335 162631 187480 0 3836
3838 0 393347 162607 187400 0 3837
3839 0 393383 162587 187280 0 3838
3840 0 393199 162395 187200 0 3839
3841 0 393135 162387 187120 0 3840
3842 0 392907 162443 187080 0 3841
3843 0 392623 162467 187120 0 3842
3844 0 392391 162519 187200 0 3843
3845 0 392131 162603 187280 0 3844
3846 0 391831 162727 187320 0 3845
3847 0 391479 162867 187320 0 3846
3848 6 391487 162899 187280 0 3847
3849 0 487840 261504 89240 160 1701
3850 0 487840 261248 89200 128 3849
3851 0 487840 260992 89200 204 3850
3852 0 487840 260736 89120 148 3851
3853 0 487712 260512 89120 131 3852
3854 0 487680 260256 89120 120 3853
3855 5 487680 260064 89120 108 3854
3856 0 487424 260160 89120 135 3855
3857 0 487200 260320 89120 176 3856
3858 0 487040 260480 89240 202 3857
3859 0 486880 260416 89440 178 3858
3860 5 486784 260416 89520 186 3859
3861 0 486688 260288 89760 86 3860
3862 0 486624 260256 90000 104 3861
3863 0 486592 260192 90240 176 3862
3864 0 486560 260000 90400 80 3863
3865 0 486560 259904 90440 51 3864
3866 0 486773 259625 90520 0 3865
3867 0 486768 259117 90480 0 3866
3868 0 486861 258841 90600 0 3867
3869 0 487963 258720 90640 0 3868
3870 0 488055 258632 90720 0 3869
3871 0 488092 258499 90880 0 3870
3872 0 488132 257956 91040 0 3871
3873 0 488021 257579 91200 0 3872
3874 0 487961 257158 91080 0 3873
3875 0 488018 256830 91040 0 3874
3876 0 488079 256711 91160 0 3875
3877 0 487978 256230 91320 0 3876
3878 0 487751 255584 91440 0 3877
3879 0 487684 255044 91640 0 3878
3880 0 487740 254439 91840 0 3879
3881 0 487652 254254 92080 0 3880
3882 5 487693 253833 92280 0 3881
3883 0 487701 253749 92320 0 3882
3884 0 487059 253348 92520 0 3883
3885 0 486790 253243 92680 0 3884
3886 0 486501 252876 92840 0 3885
3887 0 486442 252859 92880 0 3886
3888 6 486191 252686 93040 0 3887
3889 0 496320 245152 84440 186 2093
3890 0 496320 245376 84600 64 3889
3891 0 496160 245568 84680 32 3890
3892 0 496000 245728 84800 75 3891
3893 0 495808 245920 84800 181 3892
3894 5 495776 245952 84800 178 3893
3895 0 495552 246080 84880 160 3894
3896 0 495328 246080 85000 124 3895
3897 0 495168 246176 85200 96 3896
3898 0 495008 246176 85400 139 3897
3899 5 494976 246208 85560 122 3898
3900 0 494848 246208 85800 71 3899
3901 0 494784 246144 86080 64 3900
3902 0 494624 246144 86280 45 3901
3903 5 494464 246048 86440 136 3902
3904 0 494304 245888 86560 128 3903
3905 5 494176 245760 86600 150 3904
3906 0 494016 245536 86600 71 3905
3907 0 493792 245408 86440 91 3906
3908 0 493632 245312 86240 98 3907
3909 0 493472 245184 86040 124 3908
3910 0 493472 244960 85920 81 3909
3911 0 493472 244736 85800 86 3910
3912 0 493632 244512 85760 80 3911
3913 0 493792 244320 85720 86 3912
3914 0 493952 244160 85600 86 3913
3915 0 494112 244000 85480 81 3914
3916 0 494336 243840 85360 122 3915
3917 0 494560 243712 85360 124 3916
3918 0 494816 243712 85400 86 3917
3919 0 495072 243616 85440 51 3918
3920 0 495328 243520 85440 71 3919
3921 0 495552 243424 85520 32 3920
3922 0 495776 243424 85640 32 3921
3923 0 495872 243424 85880 64 3922
3924 0 495872 243360 86160 45 3923
3925 0 495872 243264 86440 90 3924
3926 0 495872 243264 86720 32 3925
3927 0 495776 243360 86960 32 3926
3928 6 495648 243424 87080 71 3927
3929 0 482102 272560 75760 186 3510
3930 5 481862 272456 75600 186 3929
3931 0 481888 272452 75520 186 3930
3932 0 481888 272424 75440 186 3931
3933 0 481556 272460 75320 128 3932
3934 0 481484 272440 75200 137 3933
3935 0 481388 272448 75080 137 3934
3936 0 481288 272452 75000 131 3935
3937 0 481354 272408 74880 131 3936
3938 0 481370 272364 74840 131 3937
3939 0 481322 272352 74720 101 3938
3940 0 481242 272288 74640 101 3939
3941 5 480818 272360 74560 80 3940
3942 0 480346 272260 74480 64 3941
3943 0 480058 272060 74440 0 3942
3944 0 479946 271956 74360 0 3943
3945 0 479918 271888 74280 0 3944
3946 5 479822 271848 74200 0 3945
3947 0 479938 271808 74120 0 3946
3948 0 479974 271780 74000 0 3947
3949 0 479974 271760 73920 0 3948
3950 0 480014 271704 73800 0 3949
3951 0 479810 271796 73720 0 3950
3952 0 479318 271946 73760 0 3951
3953 0 479258 271946 73920 0 3952
3954 0 479094 271966 74000 0 3953
3955 0 479010 271974 74080 0 3954
3956 0 478754 272058 74040 0 3955
3957 0 478686 271998 73960 0 3956
3958 0 478578 271902 73760 0 3957
3959 0 478542 271862 73680 0 3958
3960 0 478562 271854 73560 0 3959
3961 0 478658 271814 73440 0 3960
3962 0 478690 271770 73320 0 3961
3963 0 478658 271690 73200 0 3962
3964 0 478614 271598 73080 0 3963
3965 0 478554 271574 73000 0 3964
3966 6 478546 271562 72960 0 3965
3967 0 483030 273704 75920 205 3509
3968 5 482998 273784 76000 197 3967
3969 5 483614 274056 76040 163 3968
3970 0 483638 274304 76120 154 3969
3971 5 483674 274392 76200 154 3970
3972 0 483710 274480 76280 154 3971
3973 0 483742 274544 76400 197 3972
3974 0 483782 274600 76520 197 3973
3975 0 483854 274600 76680 245 3974
3976 0 483830 274576 76800 245 3975
3977 0 483830 274832 76960 163 3976
3978 0 483710 275096 77040 81 3977
3979 5 483654 275296 77200 40 3978
3980 0 483590 275376 77280 40 3979
3981 5 483406 275416 77520 150 3980
3982 0 483072 275456 77920 172 3981
3983 0 482912 275520 78160 51 3982
3984 0 482688 275552 78320 71 3983
3985 0 482528 275712 78440 81 3984
3986 0 482272 275744 78480 124 3985
3987 0 482080 275680 78640 164 3986
3988 0 481856 275552 78720 175 3987
3989 0 481600 275520 78760 107 3988
3990 0 481376 275520 78960 32 3989
3991 0 481216 275520 79200 104 3990
3992 0 481216 275520 79480 115 3991
3993 5 481216 275520 79520 122 3992
3994 0 481088 275520 79760 101 3993
3995 0 480960 275584 80000 115 3994
3996 0 480832 275648 80240 115 3995
3997 0 480736 275712 80480 108 3996
3998 0 480576 275872 80680 108 3997
3999 0 480352 276000 80800 75 3998
4000 0 480160 276160 80960 80 3999
4001 0 479936 276224 81080 60 4000
4002 0 479680 276288 81120 71 4001
4003 0 479424 276352 81120 32 4002
4004 6 479264 276352 81160 32 4003
4005 0 485984 269920 86120 139 2772
4006 0 485984 270176 86120 139 4005
4007 5 485984 270240 86120 136 4006
4008 0 485952 270464 86320 128 4007
4009 0 485856 270624 86520 81 4008
4010 0 485696 270720 86760 120 4009
4011 0 485536 270848 86960 107 4010
4012 0 485344 270976 87160 45 4011
4013 0 485184 271136 87320 71 4012
4014 0 485024 271360 87320 107 4013
4015 0 484864 271584 87360 164 4014
4016 0 484640 271744 87360 163 4015
4017 0 484416 271872 87280 86 4016
4018 0 484192 271872 87160 91 4017
4019 0 483936 272000 87120 90 4018
4020 0 483712 272160 87040 51 4019
4021 0 483488 272320 87040 91 4020
4022 0 483296 272512 87040 60 4021
4023 0 483040 272608 87040 32 4022
4024 5 482976 272640 87080 32 4023
4025 0 482784 272768 87240 32 4024
4026 0 482624 272928 87400 124 4025
4027 5 482592 272960 87400 139 4026
4028 0 482336 272960 87520 154 4027
4029 5 482304 272960 87560 140 4028
4030 0 482144 272960 87360 178 4029
4031 5 482016 272896 87200 163 4030
4032 0 481984 272928 87160 146 4031
4033 0 481856 273056 87000 80 4032
4034 5 481792 273120 86960 80 4033
4035 0 481632 273280 86760 60 4034
4036 5 481600 273312 86720 32 4035
4037 0 481536 273120 86520 64 4036
4038 0 481536 273024 86280 32 4037
4039 0 481600 272928 86040 128 4038
4040 0 481600 272832 85760 104 4039
4041 0 481600 272832 85480 64 4040
4042 6 481600 272832 85400 64 4041
4043 0 488020 267804 79000 75 3074
4044 0 487454 267760 78960 40 4043
4045 0 487230 267668 79080 160 4044
4046 5 487114 267668 79200 160 4045
4047 0 487216 267250 79240 86 4046
4048 0 487188 267134 79320 71 4047
4049 0 487216 267058 79400 71 4048
4050 0 487360 266368 79560 32 4049
4051 0 487488 266144 79600 51 4050
4052 0 487488 265888 79600 64 4051
4053 0 487584 265696 79440 45 4052
4054 5 487616 265536 79320 64 4053
4055 0 487488 265376 79120 32 4054
4056 5 487424 265312 79120 32 4055
4057 5 487424 265280 79040 32 4056
4058 0 487360 265120 78840 136 4057
4059 0 487200 264896 78800 91 4058
4060 0 487040 264672 78760 45 4059
4061 0 487008 264480 78560 60 4060
4062 0 487008 264224 78520 102 4061
4063 0 487008 264000 78400 71 4062
4064 0 486880 263840 78200 81 4063
4065 0 486720 263744 78000 80 4064
4066 0 486346 263768 77600 120 4065
4067 0 486146 263748 77240 64 4066
4068 5 485856 263552 76880 140 4067
4069 0 485920 263136 76680 75 4068
4070 0 485856 262880 76600 120 4069
4071 0 485984 262688 76720 120 4070
4072 0 486176 262496 76760 86 4071
4073 0 486304 262272 76840 81 4072
4074 0 486400 262080 77040 98 4073
4075 0 486400 261856 77240 71 4074
4076 0 486528 261696 77400 64 4075
4077 0 486656 261536 77560 51 4076
4078 6 486752 261376 77640 51 4077
4079 0 486202 269164 77200 80 3094
4080 0 486016 269400 77160 90 4079
4081 0 485716 269512 77080 75 4080
4082 0 484980 269716 77040 108 4081
4083 5 484758 270084 77080 51 4082
4084 0 484626 270144 77000 64 4083
4085 5 484226 270332 76920 32 4084
4086 0 483734 270440 76920 108 4085
4087 0 483680 270468 77040 96 4086
4088 0 483600 270540 77160 96 4087
4089 0 483332 270580 77240 86 4088
4090 0 483090 270580 77320 40 4089
4091 0 482890 270496 77440 64 4090
4092 0 482782 270380 77520 64 4091
4093 0 482876 270500 77560 64 4092
4094 0 482996 270572 77640 64 4093
4095 0 483100 270680 77720 64 4094
4096 5 483080 270700 77800 64 4095
4097 0 483116 270580 77800 64 4096
4098 0 483024 270532 77840 51 4097
4099 0 482952 270516 77920 51 4098
4100 5 482808 270464 78000 64 4099
4101 0 482752 270272 78600 45 4100
4102 0 482720 270144 78840 75 4101
4103 0 482624 269984 79040 60 4102
4104 0 482400 269920 79160 32 4103
4105 0 482240 269792 79320 71 4104
4106 0 482048 269792 79520 81 4105
4107 0 481792 269824 79600 51 4106
4108 0 481568 269920 79680 102 4107
4109 0 481312 269824 79800 81 4108
4110 0 481184 269600 79800 51 4109
4111 6 481184 269472 79800 51 4110
4112 0 386686 197950 184000 0 2341
4113 0 386842 197982 184120 0 4112
4114 0 386990 198042 184200 0 4113
4115 0 387106 198126 184280 0 4114
4116 0 387206 198230 184320 0 4115
4117 0 387510 198436 184360 0 4116
4118 0 387518 198420 184440 0 4117
4119 0 387566 198464 184560 0 4118
4120 0 387658 198572 184680 0 4119
4121 0 387774 198690 184800 0 4120
4122 0 388134 198790 184880 0 4121
4123 0 388418 198902 184960 0 4122
4124 0 388786 199090 185040 0 4123
4125 0 389202 199356 185080 0 4124
4126 0 389546 199388 185080 0 4125
4127 0 389702 199140 185000 0 4126
4128 0 389638 199012 184880 0 4127
4129 0 390098 198876 184840 0 4128
4130 0 390322 199092 184880 0 4129
4131 0 390386 199176 184920 0 4130
4132 0 390422 199184 184960 0 4131
4133 0 390438 199260 185080 0 4132
4134 0 390466 199280 185120 0 4133
4135 0 390518 199320 185280 0 4134
4136 0 390610 199416 185360 0 4135
4137 5 391018 199544 185400 0 4136
4138 0 391022 199664 185520 0 4137
4139 0 390886 199876 185600 0 4138
4140 0 390930 200236 185680 0 4139
4141 0 391026 200522 185720 0 4140
4142 0 390950 200430 185640 0 4141
4143 6 390954 200418 185560 0 4142
4144 0 394984 163303 194840 0 1508
4145 0 395160 163227 194760 0 4144
4146 0 395272 163257 194680 0 4145
4147 0 395477 163303 194560 0 4146
4148 5 395397 163241 194480 0 4147
4149 0 395085 163105 194440 0 4148
4150 0 394903 162986 194400 0 4149
4151 0 394721 162867 194360 0 4150
4152 5 394485 162943 194320 0 4151
4153 0 394397 163017 194200 0 4152
4154 5 394385 163025 194120 0 4153
4155 5 394321 163061 194080 0 4154
4156 0 394149 163205 194040 0 4155
4157 0 394005 163381 193960 0 4156
4158 0 394001 163401 193880 0 4157
4159 5 394027 163475 193760 0 4158
4160 0 394197 163779 193720 0 4159
4161 5 394289 163885 193680 0 4160
4162 0 394381 163991 193640 0 4161
4163 0 394393 164191 193560 0 4162
4164 0 394421 164267 193480 0 4163
4165 0 394549 164365 193400 0 4164
4166 0 394837 164493 193360 0 4165
4167 0 394865 164617 193240 0 4166
4168 0 394749 164509 193160 0 4167
4169 0 394745 164415 193080 0 4168
4170 0 394817 164323 193000 0 4169
4171 0 394841 164061 192920 0 4170
4172 6 394857 164065 192840 0 4171
4173 0 481952 272672 70920 81 1975
4174 0 481888 272608 70680 71 4173
4175 0 481792 272512 70440 90 4174
4176 0 481664 272448 70200 71 4175
4177 0 481536 272352 70000 71 4176
4178 0 481440 272288 69760 98 4177
4179 0 481280 272256 69560 71 4178
4180 0 481120 272224 69360 75 4179
4181 0 480960 272192 69160 104 4180
4182 0 480800 272128 68960 128 4181
4183 0 480672 272032 68760 96 4182
4184 0 480608 272032 68480 98 4183
4185 0 480608 272128 68200 98 4184
4186 0 480672 272224 67960 60 4185
4187 0 480768 272224 67720 51 4186
4188 0 480896 272192 67480 40 4187
4189 0 480928 272192 67200 45 4188
4190 0 480832 272128 66960 51 4189
4191 0 480608 272096 66800 60 4190
4192 0 480448 271968 66640 75 4191
4193 0 480224 271968 66440 75 4192
4194 5 480000 272000 66320 51 4193
4195 0 479840 272160 66120 64 4194
4196 0 479648 272128 65920 75 4195
4197 0 479392 272128 65920 96 4196
4198 0 479136 272096 65920 64 4197
4199 0 478880 272064 65960 101 4198
4200 0 478688 272032 66160 32 4199
4201 6 478656 272032 66200 32 4200
4202 0 486740 267806 79240 81 4046
4203 0 486472 267866 79320 81 4202
4204 0 486054 268052 79400 81 4203
4205 0 485798 268164 79600 136 4204
4206 0 485532 268338 79800 64 4205
4207 0 485062 268528 79960 157 4206
4208 5 484666 268676 80040 122 4207
4209 0 484300 268750 80080 122 4208
4210 0 484192 268770 80120 124 4209
4211 0 484170 268784 80200 124 4210
4212 5 483926 268948 80280 71 4211
4213 0 483866 268940 80360 71 4212
4214 0 483630 268976 80480 71 4213
4215 0 483582 269108 80560 81 4214
4216 0 483562 269144 80600 81 4215
4217 5 483498 269144 80720 81 4216
4218 0 483334 269176 80800 96 4217
4219 0 482952 269274 80880 86 4218
4220 0 482706 269324 81000 101 4219
4221 0 482468 269466 81160 75 4220
4222 0 482136 269698 81280 32 4221
4223 0 481654 269976 81400 90 4222
4224 0 481338 270076 81440 71 4223
4225 0 480844 270322 81400 96 4224
4226 0 480484 270214 81280 96 4225
4227 5 480100 270058 81240 96 4226
4228 0 479974 269592 81280 32 4227
4229 0 479958 269480 81360 32 4228
4230 6 479948 268978 81440 0 4229
4231 5 495893 258975 82920 75 1631
4232 0 496025 259019 82800 51 4231
4233 0 496757 259271 82720 124 4232
4234 5 496873 259311 82640 124 4233
4235 0 497181 259283 82800 60 4234
4236 5 497265 259249 82840 32 4235
4237 0 497517 259147 82960 96 4236
4238 0 497865 258907 83040 137 4237
4239 0 498529 258571 83160 202 4238
4240 5 498529 257663 83200 90 4239
4241 0 498505 257687 83080 90 4240
4242 0 498533 257731 82960 90 4241
4243 0 498565 257719 82920 90 4242
4244 0 498597 257707 82880 90 4243
4245 5 498733 257687 82800 90 4244
4246 5 499609 257431 82760 71 4245
4247 0 499785 257687 82720 71 4246
4248 0 500017 257859 82680 80 4247
4249 0 500105 258019 82800 0 4248
4250 0 500213 258071 82720 0 4249
4251 0 500225 258079 82640 0 4250
4252 0 500309 258307 82640 0 4251
4253 0 500253 258427 82520 0 4252
4254 0 500005 258667 82480 0 4253
4255 0 499545 258655 82480 0 4254
4256 0 499557 258759 82600 0 4255
4257 0 499550 258782 82640 0 4256
4258 0 499537 258827 82720 0 4257
4259 6 499529 258839 82760 0 4258
4260 5 490656 252224 86800 139 3278
4261 5 490880 252224 86840 40 4260
4262 0 491136 252256 86840 40 4261
4263 0 491392 252128 86840 150 4262
4264 0 491648 252096 86840 124 4263
4265 0 491904 252000 86840 101 4264
4266 5 492000 251936 86840 115 4265
4267 0 491936 251936 87120 40 4266
4268 0 491872 251936 87400 51 4267
4269 0 491968 251968 87640 32 4268
4270 0 492128 252000 87840 51 4269
4271 0 492384 252000 87880 75 4270
4272 0 492544 251904 88080 124 4271
4273 0 492768 251904 88240 134 4272
4274 0 493024 251904 88320 120 4273
4275 0 493056 251904 88360 102 4274
4276 0 493249 251999 88480 0 4275
4277 0 493444 251865 88600 0 4276
4278 0 493529 251815 88640 0 4277
4279 0 493572 251748 88720 0 4278
4280 0 493696 251776 88840 60 4279
4281 0 493728 251808 88880 51 4280
4282 0 493984 251744 88880 40 4281
4283 0 494240 251712 88960 32 4282
4284 5 494496 251648 89080 51 4283
4285 0 494258 251907 89240 0 4284
4286 0 494156 252004 89400 0 4285
4287 0 494005 252078 89600 0 4286
4288 6 494147 252221 89800 0 4287
4289 0 402073 158394 186080 0 2473
4290 0 402439 158216 185960 0 4289
4291 0 402703 158101 185880 0 4290
4292 0 402835 158044 185840 0 4291
4293 0 403363 158072 185760 0 4292
4294 0 403513 158062 185880 0 4293
4295 0 403637 158002 186000 0 4294
4296 0 403677 158066 186160 0 4295
4297 0 403685 157998 186320 0 4296
4298 0 403721 157942 186400 0 4297
4299 0 403815 157756 186560 0 4298
4300 0 403751 157736 186760 0 4299
4301 0 403747 157658 186840 0 4300
4302 0 403743 157580 186920 0 4301
4303 0 403853 157686 187160 0 4302
4304 0 403781 158022 187280 0 4303
4305 0 403882 158252 187400 0 4304
4306 0 403915 158328 187440 0 4305
4307 0 404097 158394 187600 0 4306
4308 0 404213 158454 187720 0 4307
4309 0 404261 158602 187840 0 4308
4310 0 404379 158740 188040 0 4309
4311 0 404379 158692 188240 0 4310
4312 0 404473 158934 188360 0 4311
4313 0 404505 158966 188480 0 4312
4314 0 404497 158994 188680 0 4313
4315 0 404481 159150 188880 0 4314
4316 6 404775 159628 189240 0 4315
4317 0 493856 258880 80840 128 1868
4318 5 493792 258880 80680 71 4317
4319 0 493696 258880 80440 51 4318
4320 5 493696 258880 80200 137 4319
4321 0 493664 258848 79920 60 4320
4322 0 493504 258848 79720 120 4321
4323 5 493440 258848 79640 71 4322
4324 0 493280 258848 79440 71 4323
4325 0 493120 258784 79240 32 4324
4326 0 492960 258656 79040 128 4325
4327 0 492800 258624 78840 175 4326
4328 0 492576 258528 78720 60 4327
4329 5 492512 258560 78720 75 4328
4330 0 492288 258400 78720 80 4329
4331 0 492032 258272 78680 102 4330
4332 0 491808 258112 78680 150 4331
4333 5 491712 258112 78680 136 4332
4334 0 491712 258000 78600 84 4333
4335 0 491712 257888 78520 32 4334
4336 0 491776 257184 78280 32 4335
4337 0 491520 257120 78360 64 4336
4338 0 491264 257056 78360 60 4337
4339 0 491008 257024 78320 124 4338
4340 5 490976 257024 78320 124 4339
4341 0 490944 256768 78320 51 4340
4342 0 490816 256544 78280 45 4341
4343 0 490624 256384 78200 80 4342
4344 6 490464 256256 78160 51 4343
4345 0 487360 247904 81280 40 2961
4346 0 487424 247776 81520 64 4345
4347 0 487456 247744 81800 71 4346
4348 0 487488 247680 82040 96 4347
4349 0 487488 247776 82280 51 4348
4350 0 487424 247648 82520 45 4349
4351 0 487264 247520 82720 86 4350
4352 0 487072 247392 82920 75 4351
4353 0 486916 247440 83480 128 4352
4354 0 486816 247072 83880 90 4353
4355 5 486848 247040 84040 150 4354
4356 0 486816 246848 84200 90 4355
4357 0 486816 246592 84200 75 4356
4358 0 486752 246336 84320 51 4357
4359 0 486592 246144 84400 51 4358
4360 0 486400 245952 84400 80 4359
4361 0 486240 245760 84320 75 4360
4362 0 486048 245632 84200 64 4361
4363 0 485824 245504 84080 32 4362
4364 0 485760 245280 83960 120 4363
4365 5 485824 245216 83960 102 4364
4366 0 486048 245248 83840 71 4365
4367 0 486272 245312 83720 80 4366
4368 0 486496 245440 83600 51 4367
4369 0 486720 245376 83480 75 4368
4370 0 486912 245248 83280 81 4369
4371 6 487008 245248 83240 71 4370
4372 0 488119 256875 82760 32 3450
4373 0 487935 256935 82680 32 4372
4374 0 487927 256919 82600 96 4373
4375 0 487687 256847 82520 96 4374
4376 0 487531 256915 82440 90 4375
4377 0 487531 256951 82360 143 4376
4378 0 487619 256935 82280 190 4377
4379 0 487599 256995 82200 190 4378
4380 0 487511 257031 82120 143 4379
4381 0 487479 257043 82040 143 4380
4382 0 487415 257075 82000 143 4381
4383 0 487443 257079 81960 143 4382
4384 0 487351 257123 81880 136 4383
4385 0 487379 257167 81800 143 4384
4386 0 487455 257211 81720 143 4385
4387 0 487579 257331 81600 137 4386
4388 5 487659 257359 81520 137 4387
4389 0 487699 257763 81520 51 4388
4390 0 487707 257807 81440 51 4389
4391 0 487739 257839 81360 75 4390
4392 0 487883 257875 81280 75 4391
4393 0 487927 257955 81240 75 4392
4394 0 488043 258119 81200 60 4393
4395 0 487987 258171 81120 60 4394
4396 0 487975 258215 81040 60 4395
4397 0 487887 258291 80960 60 4396
4398 6 487463 258667 80880 86 4397
4399 0 492560 245592 80080 112 2935
4400 0 492608 245600 80040 90 4399
4401 0 492640 245600 80000 80 4400
4402 0 492768 245600 79840 40 4401
4403 0 492928 245696 79640 45 4402
4404 0 492992 245856 79440 80 4403
4405 0 492992 246112 79440 40 4404
4406 0 493024 246368 79440 32 4405
4407 0 493152 246592 79560 75 4406
4408 0 493184 246848 79640 60 4407
4409 0 493088 247040 79480 40 4408
4410 0 493056 247232 79320 32 4409
4411 0 493024 247488 79240 51 4410
4412 0 492992 247744 79280 40 4411
4413 0 492864 247968 79280 51 4412
4414 0 492832 248224 79200 45 4413
4415 0 492704 248448 79160 51 4414
4416 0 492640 248672 79040 45 4415
4417 0 492640 248928 79000 60 4416
4418 0 492576 249184 79000 122 4417
4419 0 492448 249408 79000 51 4418
4420 0 492352 249664 79000 90 4419
4421 0 492416 249856 78840 51 4420
4422 0 492448 250080 78720 75 4421
4423 0 492384 250304 78840 40 4422
4424 6 492352 250368 78840 40 4423
4425 5 494048 259424 81880 214 1623
4426 0 493984 259392 82120 197 4425
4427 0 493984 259360 82400 134 4426
4428 0 493984 259424 82680 45 4427
4429 0 493920 259584 82880 32 4428
4430 0 493760 259776 82840 45 4429
4431 0 493504 259840 82840 32 4430
4432 0 493248 259808 82960 60 4431
4433 5 493216 259968 83520 40 4432
4434 0 493024 259872 83720 45 4433
4435 5 492800 259872 83920 80 4434
4436 0 492544 259968 83880 32 4435
4437 0 492288 260032 83800 51 4436
4438 0 492032 260032 83680 45 4437
4439 0 491776 260096 83640 75 4438
4440 0 491520 260096 83560 90 4439
4441 0 491264 260000 83480 60 4440
4442 0 491040 260032 83320 60 4441
4443 0 490912 260064 83080 64 4442
4444 0 490752 260128 82880 60 4443
4445 0 490496 260224 82880 45 4444
4446 0 490240 260256 82800 45 4445
4447 0 490144 260384 82560 32 4446
4448 0 490112 260576 82400 40 4447
4449 0 490208 260768 82240 40 4448
4450 6 490240 260864 82200 45 4449
4451 0 480384 263616 88400 51 1736
4452 0 480192 263744 88280 71 4451
4453 0 479968 263840 88160 104 4452
4454 0 479776 263968 88000 140 4453
4455 5 479744 264032 87920 164 4454
4456 0 479648 264000 87680 164 4455
4457 0 479488 264000 87440 64 4456
4458 0 479392 264000 87200 86 4457
4459 5 479392 264000 87160 51 4458
4460 0 479392 263744 87160 51 4459
4461 0 479296 263520 87080 86 4460
4462 0 479296 263296 86920 71 4461
4463 5 479200 263104 86720 120 4462
4464 0 479085 262720 86600 0 4463
4465 0 478800 262385 86480 0 4464
4466 0 478494 262236 86440 0 4465
4467 0 478289 262392 86160 0 4466
4468 0 478144 262368 85920 64 4467
4469 0 478080 262208 85720 60 4468
4470 0 477920 262016 85600 75 4469
4471 0 477856 261760 85480 71 4470
4472 0 477792 261504 85400 51 4471
4473 0 477760 261248 85320 86 4472
4474 0 477792 260992 85400 81 4473
4475 6 477686 260909 85600 0 4474
4476 0 500800 242016 85400 128 2534
4477 0 501056 242016 85520 51 4476
4478 0 501216 242016 85720 128 4477
4479 0 501376 242048 85920 102 4478
4480 0 501504 242048 86160 90 4479
4481 5 501568 241952 86360 75 4480
4482 0 501568 241792 86560 90 4481
4483 0 501408 241600 86680 80 4482
4484 0 501216 241408 86680 71 4483
4485 0 501024 241216 86640 80 4484
4486 0 500832 241056 86600 80 4485
4487 0 500608 240928 86560 40 4486
4488 0 500384 240768 86560 45 4487
4489 0 500128 240704 86560 60 4488
4490 0 499872 240704 86560 51 4489
4491 0 499616 240672 86640 51 4490
4492 0 499360 240672 86720 51 4491
4493 0 499136 240672 86840 60 4492
4494 0 498912 240672 86960 64 4493
4495 0 498656 240672 86960 32 4494
4496 0 498400 240672 87000 60 4495
4497 0 498208 240640 87160 32 4496
4498 0 498048 240480 87320 81 4497
4499 0 497888 240320 87440 102 4498
4500 6 497760 240224 87440 51 4499
4501 0 389268 162127 195040 0 1501
4502 0 389292 161991 194920 0 4501
4503 0 389140 161879 194840 0 4502
4504 5 389020 161671 194760 0 4503
4505 0 388964 161557 194800 0 4504
4506 0 388936 161481 194920 0 4505
4507 0 389036 161345 195040 0 4506
4508 0 388952 161129 195080 0 4507
4509 0 388868 161061 195160 0 4508
4510 0 388884 161083 195280 0 4509
4511 0 388884 161179 195400 0 4510
4512 0 388740 161071 195480 0 4511
4513 0 388692 161103 195600 0 4512
4514 0 388776 161159 195720 0 4513
4515 0 388776 161189 195800 0 4514
4516 0 388812 161225 195920 0 4515
4517 0 388908 161133 196040 0 4516
4518 0 388968 161065 196160 0 4517
4519 0 389096 161025 196280 0 4518
4520 0 389456 160993 196320 0 4519
4521 0 389476 160931 196440 0 4520
4522 0 389488 160899 196560 0 4521
4523 0 389428 160843 196680 0 4522
4524 6 389408 160745 196760 0 4523
4525 0 477298 272721 76400 32 3519
4526 0 477130 272777 76480 32 4525
4527 0 477020 272797 76560 32 4526
4528 0 477052 272781 76600 32 4527
4529 0 477120 272829 76720 32 4528
4530 0 477192 272773 76840 32 4529
4531 0 477152 272601 76880 32 4530
4532 0 477100 272481 77000 32 4531
4533 0 477192 272433 77160 32 4532
4534 0 477172 272341 77280 32 4533
4535 0 477044 272093 77400 0 4534
4536 0 477040 272053 77440 0 4535
4537 0 476994 272021 77560 0 4536
4538 0 477026 271949 77680 0 4537
4539 0 477022 271889 77800 0 4538
4540 0 477006 271841 77880 0 4539
4541 0 476746 271581 77880 0 4540
4542 0 476482 271625 77840 0 4541
4543 0 476398 271673 77760 0 4542
4544 0 476286 271377 77720 0 4543
4545 0 476162 271229 77680 0 4544
4546 0 476058 271165 77600 0 4545
4547 0 476014 271149 77520 0 4546
4548 6 476034 271129 77480 0 4547
4549 0 486240 248832 80800 96 2968
4550 5 486240 248832 80720 96 4549
4551 0 486400 248864 80520 64 4550
4552 0 486732 248868 80040 96 4551
4553 0 486955 249099 80000 0 4552
4554 0 486911 249374 79880 0 4553
4555 0 487011 249237 79840 0 4554
4556 0 487024 249283 79720 0 4555
4557 0 487182 249329 79520 0 4556
4558 0 487368 249344 79320 0 4557
4559 5 487404 249355 79200 0 4558
4560 0 487441 249366 79080 0 4559
4561 0 487534 249512 78840 0 4560
4562 0 487488 249607 78520 0 4561
4563 0 487364 249737 78240 0 4562
4564 0 487342 250002 77960 0 4563
4565 0 487364 250125 77680 0 4564
4566 0 487366 250206 77440 0 4565
4567 0 487102 250142 77160 0 4566
4568 0 487059 250055 76960 0 4567
4569 0 486966 249889 76680 0 4568
4570 0 486423 249867 76440 0 4569
4571 0 486206 249826 76280 0 4570
4572 6 485836 249872 76040 0 4571
4573 0 490602 269332 78960 134 1922
4574 0 490886 269244 78840 91 4573
4575 5 491090 269208 78760 91 4574
4576 0 490762 269424 78720 91 4575
4577 0 490646 269676 78600 150 4576
4578 0 490694 269696 78520 91 4577
4579 0 490772 269696 78440 91 4578
4580 0 491205 269388 78400 40 4579
4581 5 491044 268880 78400 80 4580
4582 5 491040 268736 78400 80 4581
4583 0 491040 268480 78400 45 4582
4584 0 491040 268224 78400 71 4583
4585 0 491008 267968 78440 98 4584
4586 0 491040 267776 78600 32 4585
4587 0 491072 267616 78800 32 4586
4588 0 491264 267456 78760 60 4587
4589 0 491456 267296 78640 60 4588
4590 0 491648 267136 78520 71 4589
4591 0 491776 266912 78480 32 4590
4592 0 491776 266656 78480 40 4591
4593 0 491776 266400 78520 32 4592
4594 0 491776 266144 78520 40 4593
4595 0 491808 265888 78520 75 4594
4596 6 491808 265824 78520 75 4595
4597 0 484879 257629 84480 45 3472
4598 0 484855 257581 84600 45 4597
4599 0 484815 257449 84640 32 4598
4600 0 484723 257329 84680 32 4599
4601 0 484703 257329 84760 32 4600
4602 5 484735 256941 84840 80 4601
4603 0 484707 256889 84920 80 4602
4604 5 484503 256837 84920 75 4603
4605 0 483871 256933 84920 128 4604
4606 5 483811 256939 85040 128 4605
4607 0 483487 256979 85080 71 4606
4608 0 483391 256959 85200 60 4607
4609 0 483315 257027 85280 60 4608
4610 0 483207 257127 85400 51 4609
4611 0 483167 257243 85480 51 4610
4612 0 483131 257379 85560 86 4611
4613 0 483075 257563 85640 91 4612
4614 0 482991 257855 85760 80 4613
4615 0 482679 258341 85840 102 4614
4616 0 482715 258391 85920 102 4615
4617 0 482655 258475 86040 102 4616
4618 0 482555 258475 86160 102 4617
4619 0 482275 258755 86240 32 4618
4620 6 482283 258835 86200 32 4619
4621 0 486659 259373 83600 71 3460
4622 0 486691 259353 83520 71 4621
4623 0 486427 259537 83440 75 4622
4624 0 486119 259597 83480 75 4623
4625 0 485715 259677 83520 75 4624
4626 0 485463 259847 83480 80 4625
4627 0 485375 259983 83440 71 4626
4628 0 485235 260111 83360 98 4627
4629 0 485183 260155 83280 98 4628
4630 0 484951 260259 83160 75 4629
4631 0 484703 260371 83080 86 4630
4632 0 484587 260495 83000 86 4631
4633 5 484487 260661 82880 86 4632
4634 0 484543 260909 82800 86 4633
4635 0 484599 260973 82760 0 4634
4636 0 484655 261029 82680 0 4635
4637 0 484683 261089 82600 0 4636
4638 0 484971 261381 82480 0 4637
4639 0 485371 261569 82400 0 4638
4640 0 485503 261713 82320 0 4639
4641 0 485493 261796 82240 0 4640
4642 0 485711 261891 82080 0 4641
4643 0 486391 262443 82040 0 4642
4644 6 486399 262483 81920 0 4643
4645 0 504862 237273 83600 166 2847
4646 5 504501 237555 83560 110 4645
4647 0 503778 238120 83480 0 4646
4648 0 503292 238307 83280 0 4647
4649 0 502939 238269 83160 60 4648
4650 0 502970 238255 82960 40 4649
4651 0 502767 238310 82760 45 4650
4652 0 502588 238346 82560 45 4651
4653 0 502441 238357 82360 71 4652
4654 0 502350 238373 82160 71 4653
4655 0 502197 238418 81960 64 4654
4656 0 502080 238400 81800 71 4655
4657 0 501888 238400 81600 98 4656
4658 0 501664 238432 81480 75 4657
4659 0 501472 238336 81320 90 4658
4660 0 501312 238208 81160 71 4659
4661 0 501088 238048 81080 81 4660
4662 0 500864 237920 80920 75 4661
4663 0 500704 237760 80800 102 4662
4664 0 500512 237568 80720 75 4663
4665 0 500384 237440 80520 81 4664
4666 0 500224 237568 80320 64 4665
4667 6 500128 237536 80120 40 4666
4668 5 492992 258464 81680 258 1620
4669 0 492768 258624 81680 124 4668
4670 0 492512 258656 81680 40 4669
4671 0 492320 258688 81480 60 4670
4672 0 492128 258720 81320 128 4671
4673 0 491936 258912 81240 148 4672
4674 5 491840 259008 81200 136 4673
4675 0 491584 259072 81160 81 4674
4676 0 491392 259232 81120 45 4675
4677 0 491280 259312 81080 63 4676
4678 0 491168 259392 81040 81 4677
4679 0 490976 259584 80960 71 4678
4680 0 490944 259776 80800 71 4679
4681 0 490944 260032 80800 71 4680
4682 0 491136 260224 80800 71 4681
4683 0 491328 260384 80760 45 4682
4684 0 491424 260608 81040 32 4683
4685 0 491232 260704 81200 90 4684
4686 0 491072 260928 81280 86 4685
4687 0 490944 261152 81400 80 4686
4688 0 491072 261376 81480 45 4687
4689 0 491200 261600 81560 40 4688
4690 6 491232 261760 81560 51 4689
4691 0 401995 155757 185920 0 3411
4692 0 402037 155510 185840 0 4691
4693 0 402061 155061 185720 0 4692
4694 0 402079 154720 185560 0 4693
4695 0 402138 154375 185480 0 4694
4696 0 402336 154016 185440 0 4695
4697 0 402483 153950 185360 0 4696
4698 0 402699 153905 185240 0 4697
4699 0 402911 153734 185120 0 4698
4700 0 403214 153577 185000 0 4699
4701 0 403374 153480 184880 0 4700
4702 0 403674 153511 184720 0 4701
4703 0 403823 153407 184640 0 4702
4704 0 403994 153292 184520 0 4703
4705 0 404084 153154 184280 0 4704
4706 5 404126 153104 184200 0 4705
4707 0 404842 152980 184160 0 4706
4708 0 405050 152892 184080 0 4707
4709 0 405084 152710 184000 0 4708
4710 0 405362 152544 183920 0 4709
4711 0 405404 152430 183840 0 4710
4712 6 405426 152364 183720 0 4711
4713 0 396079 165407 191320 0 3354
4714 0 396035 165299 191400 0 4713
4715 0 395984 165184 191440 0 4714
4716 0 396059 165227 191520 0 4715
4717 0 396019 165131 191640 0 4716
4718 5 396050 165099 191680 0 4717
4719 0 396111 165035 191760 0 4718
4720 0 396163 165007 191800 0 4719
4721 0 395935 164791 191880 0 4720
4722 5 395967 164795 191960 0 4721
4723 0 396019 164795 192040 0 4722
4724 0 396123 164883 192120 0 4723
4725 0 396183 164899 192200 0 4724
4726 0 396168 164908 192240 0 4725
4727 5 396139 164927 192320 0 4726
4728 0 396451 164927 192400 0 4727
4729 0 396619 164811 192480 0 4728
4730 0 396627 164891 192560 0 4729
4731 0 396655 164887 192640 0 4730
4732 0 396643 164887 192720 0 4731
4733 0 396691 164935 192800 0 4732
4734 6 396727 164959 192840 0 4733
4735 0 499904 253792 82480 60 2148
4736 5 499744 254016 82440 32 4735
4737 0 499520 254176 82440 102 4736
4738 0 499296 254272 82520 140 4737
4739 0 499072 254336 82640 80 4738
4740 0 498816 254336 82640 60 4739
4741 0 498560 254336 82680 40 4740
4742 0 498336 254464 82760 71 4741
4743 0 498144 254656 82760 60 4742
4744 0 497888 254752 82800 75 4743
4745 0 497664 254880 82720 64 4744
4746 0 497440 254976 82600 81 4745
4747 0 497216 255040 82480 64 4746
4748 5 497024 255200 82400 40 4747
4749 0 496813 255318 82520 0 4748
4750 0 496672 255388 82720 0 4749
4751 0 496597 255488 82760 0 4750
4752 5 496446 255687 82840 0 4751
4753 0 496218 255847 82800 0 4752
4754 0 495744 256073 82680 0 4753
4755 6 495753 256153 82520 0 4754
4756 0 500224 252128 82640 81 2142
4757 0 500000 252032 82480 120 4756
4758 5 499808 251904 82440 107 4757
4759 0 499616 251712 82440 101 4758
4760 0 499392 251552 82440 75 4759
4761 0 499168 251456 82360 124 4760
4762 0 498976 251488 82200 96 4761
4763 0 498784 251424 82000 102 4762
4764 0 498528 251360 81960 120 4763
4765 5 498496 251360 81920 134 4764
4766 0 498496 251776 81920 32 4765
4767 0 498304 251904 81800 64 4766
4768 0 498080 252000 81920 40 4767
4769 0 497824 252096 81960 51 4768
4770 0 497568 252160 82000 80 4769
4771 0 497408 252352 82040 60 4770
4772 0 497248 252576 82000 80 4771
4773 0 497120 252800 81960 81 4772
4774 0 496896 252896 81880 60 4773
4775 0 496640 252864 81800 60 4774
4776 6 496544 252832 81760 64 4775
4777 0 494208 245728 86880 51 3905
4778 5 494144 245760 87120 32 4777
4779 0 494048 245664 87360 45 4778
4780 0 493888 245440 87440 75 4779
4781 0 493728 245280 87640 71 4780
4782 0 493568 245184 87840 101 4781
4783 0 493344 245120 87960 124 4782
4784 0 493088 245056 87960 71 4783
4785 0 492832 244992 87960 40 4784
4786 0 492576 244928 87960 64 4785
4787 0 492384 244896 87760 71 4786
4788 0 492160 244864 87600 139 4787
4789 5 492128 244864 87600 150 4788
4790 0 492000 245088 87520 98 4789
4791 0 491808 245184 87360 51 4790
4792 0 491552 245088 87320 32 4791
4793 0 491328 245152 87440 32 4792
4794 0 491072 245216 87520 102 4793
4795 0 490880 245376 87440 51 4794
4796 0 490720 245568 87360 40 4795
4797 6 490688 245600 87360 60 4796
4798 0 391012 162305 195080 0 1503
4799 0 391012 162305 195000 0 4798
4800 0 391236 162293 194880 0 4799
4801 0 391236 162293 194760 0 4800
4802 5 391052 162357 194720 0 4801
4803 0 389971 162548 194720 0 4802
4804 0 389891 162600 194640 0 4803
4805 0 389867 162620 194560 0 4804
4806 0 389847 162532 194480 0 4805
4807 0 389911 162424 194400 0 4806
4808 0 389927 162288 194280 0 4807
4809 0 389891 162196 194120 0 4808
4810 0 389871 162212 194080 0 4809
4811 0 389779 162228 193960 0 4810
4812 0 389567 162264 193840 0 4811
4813 5 389123 162368 193760 0 4812
4814 0 388907 162328 193800 0 4813
4815 0 388611 162468 193920 0 4814
4816 0 388391 162436 194040 0 4815
4817 6 388347 162424 194200 0 4816
4818 0 388236 163257 195160 0 1500
4819 0 388148 163421 195240 0 4818
4820 0 387936 163411 195320 0 4819
4821 0 387640 163331 195400 0 4820
4822 5 387548 163315 195440 0 4821
4823 0 388456 163109 195440 0 4822
4824 0 388444 163119 195480 0 4823
4825 0 388432 163129 195520 0 4824
4826 0 388561 163208 195600 0 4825
4827 0 388433 163196 195720 0 4826
4828 0 388449 163156 195800 0 4827
4829 0 388681 163124 195880 0 4828
4830 5 388673 163124 195960 0 4829
4831 0 389033 163392 195960 0 4830
4832 0 389065 163440 196000 0 4831
4833 0 389061 163440 196040 0 4832
4834 0 389057 163440 196080 0 4833
4835 0 389089 163478 196160 0 4834
4836 0 389057 163502 196240 0 4835
4837 6 389013 163534 196320 0 4836
4838 0 383708 166215 193120 0 1475
4839 0 383548 166295 193200 0 4838
4840 0 383288 166199 193280 0 4839
4841 0 383272 166103 193360 0 4840
4842 0 383228 166041 193440 0 4841
4843 0 383268 166077 193560 0 4842
4844 0 383120 166221 193600 0 4843
4845 0 382852 166233 193680 0 4844
4846 0 382780 166219 193760 0 4845
4847 0 382744 166259 193880 0 4846
4848 0 382556 166219 194000 0 4847
4849 0 382388 166079 194080 0 4848
4850 0 382256 165979 194160 0 4849
4851 0 382192 165819 194240 0 4850
4852 0 382140 165709 194360 0 4851
4853 0 382040 165451 194480 0 4852
4854 0 382080 165229 194560 0 4853
4855 0 382048 165141 194680 0 4854
4856 0 382096 165065 194760 0 4855
4857 6 382148 164833 194880 0 4856
4858 0 481639 274116 73800 75 3010
4859 0 481789 274142 73680 75 4858
4860 0 481889 274192 73640 75 4859
4861 5 482025 274500 73520 0 4860
4862 0 482221 274648 73560 0 4861
4863 0 482457 274784 73640 0 4862
4864 0 482461 274800 73760 0 4863
4865 0 482441 274992 73840 0 4864
4866 0 482425 275016 74000 0 4865
4867 5 482389 275025 74120 0 4866
4868 0 482377 275028 74160 0 4867
4869 0 482361 275028 74280 0 4868
4870 0 482397 275096 74400 0 4869
4871 0 482433 275108 74520 0 4870
4872 0 482557 275116 74640 0 4871
4873 0 482717 275072 74800 0 4872
4874 0 482765 275000 74960 0 4873
4875 0 482877 274932 75120 0 4874
4876 0 482921 274904 75280 0 4875
4877 6 483005 274912 75360 0 4876
4878 0 495715 258653 84920 91 3770
4879 0 495843 258649 85040 91 4878
4880 0 496035 258465 85120 71 4879
4881 0 496119 258397 85240 71 4880
4882 0 496211 258397 85360 75 4881
4883 0 496723 258321 85480 64 4882
4884 0 497083 258285 85360 131 4883
4885 0 497319 258285 85240 64 4884
4886 0 497731 258225 85160 60 4885
4887 0 498272 257952 85160 90 4886
4888 0 498528 257888 85240 128 4887
4889 0 498784 257888 85280 139 4888
4890 0 498976 257824 85440 163 4889
4891 0 499168 257664 85520 131 4890
4892 0 499296 257472 85640 71 4891
4893 0 499424 257280 85760 45 4892
4894 0 499456 257024 85840 45 4893
4895 0 499616 256832 85800 32 4894
4896 6 499616 256736 85680 64 4895
4897 0 503301 237939 82400 98 3675
4898 0 503273 237927 82440 98 4897
4899 0 503117 237467 82440 60 4898
4900 0 502973 237395 82360 60 4899
4901 0 502489 237183 82280 96 4900
4902 0 502461 237199 82200 96 4901
4903 0 502313 236935 82160 90 4902
4904 0 502301 236643 82080 51 4903
4905 0 502273 236447 82040 51 4904
4906 0 502329 236403 81920 51 4905
4907 0 502381 236359 81840 51 4906
4908 0 502377 236107 81800 0 4907
4909 0 502333 236031 81760 0 4908
4910 0 502289 236003 81680 0 4909
4911 0 502065 235891 81640 0 4910
4912 0 501797 235859 81680 0 4911
4913 0 501701 235839 81760 0 4912
4914 6 501681 235807 81840 0 4913
4915 0 494739 258589 85600 51 3777
4916 5 494759 258633 85720 51 4915
4917 0 494387 258769 85720 40 4916
4918 0 494091 258725 85720 60 4917
4919 0 494059 258733 85800 86 4918
4920 5 494087 258881 85920 86 4919
4921 0 494147 258953 85960 86 4920
4922 0 494159 259017 86000 86 4921
4923 0 494343 259121 86040 86 4922
4924 0 494507 259073 86120 40 4923
4925 0 494503 259073 86200 86 4924
4926 0 494723 259183 86280 0 4925
4927 5 494753 259205 86360 0 4926
4928 0 495027 259435 86360 0 4927
4929 0 495031 259491 86440 0 4928
4930 0 494967 259495 86520 0 4929
4931 0 494927 259451 86600 0 4930
4932 6 494879 259427 86680 0 4931
4933 0 384644 167649 192280 0 1465
4934 0 384616 167805 192360 0 4933
4935 5 384556 167953 192440 0 4934
4936 0 384424 167977 192480 0 4935
4937 0 384136 167993 192560 0 4936
4938 0 384136 168029 192600 0 4937
4939 0 383968 167951 192680 0 4938
4940 0 383940 167895 192760 0 4939
4941 0 383940 167827 192800 0 4940
4942 0 383964 167807 192880 0 4941
4943 0 384000 167863 192960 0 4942
4944 0 384080 167867 193040 0 4943
4945 0 384092 167827 193120 0 4944
4946 0 384116 167787 193200 0 4945
4947 0 384032 167807 193280 0 4946
4948 0 384044 167839 193360 0 4947
4949 6 384020 167871 193400 0 4948
4950 0 485536 268160 76240 32 3100
4951 0 485376 268320 76440 120 4950
4952 0 485216 268320 76640 96 4951
4953 0 485216 268288 76920 71 4952
4954 0 485280 268128 77160 32 4953
4955 0 485280 267872 77200 64 4954
4956 0 485120 267680 77160 86 4955
4957 0 484960 267488 77120 75 4956
4958 0 484864 267264 76960 60 4957
4959 0 484832 267104 76760 115 4958
4960 0 484736 267104 76520 32 4959
4961 0 484576 267136 76320 32 4960
4962 0 484416 267264 76160 90 4961
4963 0 484192 267392 76160 75 4962
4964 0 483968 267488 76080 81 4963
4965 0 483808 267488 75880 32 4964
4966 6 483584 267488 75680 45 4965
4967 0 487200 269012 77520 131 3091
4968 0 487296 269048 77400 98 4967
4969 0 487452 269048 77280 0 4968
4970 0 487620 269076 77160 128 4969
4971 0 487780 269184 77080 128 4970
4972 0 487582 269264 77000 128 4971
4973 5 487546 269452 76840 98 4972
4974 0 487686 269376 76800 128 4973
4975 0 487616 269468 76680 98 4974
4976 5 487676 269488 76560 98 4975
4977 0 487368 269500 76520 137 4976
4978 0 487216 269452 76440 137 4977
4979 5 487204 269436 76320 137 4978
4980 0 487376 269636 76280 102 4979
4981 0 487292 269736 76200 102 4980
4982 0 487184 269724 76080 91 4981
4983 6 486996 269752 75960 91 4982
4984 0 481862 274040 75840 98 3509
4985 0 481622 274032 75640 32 4984
4986 0 481630 273912 75600 0 4985
4987 5 481502 273880 75480 0 4986
4988 0 481342 274136 75440 71 4987
4989 0 481158 274216 75360 71 4988
4990 0 480800 274528 74960 71 4989
4991 0 480608 274720 74920 60 4990
4992 0 480352 274848 74920 64 4991
4993 0 480096 274912 74840 51 4992
4994 0 479840 274976 74840 40 4993
4995 0 479584 274944 74840 45 4994
4996 0 479328 274912 74800 51 4995
4997 0 479072 274848 74720 32 4996
4998 0 478848 274784 74600 45 4997
4999 6 478624 274720 74480 51 4998
5000 0 484256 249632 81560 71 2976
5001 0 484128 249856 81520 86 5000
5002 0 484000 250080 81520 75 5001
5003 0 483904 250304 81600 102 5002
5004 0 483936 250560 81640 96 5003
5005 0 483840 250784 81760 107 5004
5006 0 483744 250976 81920 80 5005
5007 0 483552 251104 82120 51 5006
5008 0 483392 251264 82240 60 5007
5009 0 483200 251392 82440 71 5008
5010 0 482976 251488 82600 71 5009
5011 0 482816 251488 82800 71 5010
5012 0 482656 251488 83000 90 5011
5013 0 482624 251392 83240 60 5012
5014 0 482656 251296 83520 75 5013
5015 6 483186 251211 83640 32 5014
5016 0 489504 267456 84240 32 2751
5017 0 489472 267296 84440 81 5016
5018 0 489472 267136 84640 75 5017
5019 0 489459 267104 84680 84 5018
5020 0 489408 266976 84840 124 5019
5021 5 489408 266784 84920 128 5020
5022 0 489344 266624 85120 32 5021
5023 5 489152 266464 85200 51 5022
5024 0 488896 266368 85240 60 5023
5025 0 488640 266368 85360 81 5024
5026 0 488416 266304 85480 90 5025
5027 0 488160 266304 85560 96 5026
5028 0 487904 266208 85560 51 5027
5029 0 487648 266144 85640 60 5028
5030 0 487424 266048 85760 51 5029
5031 6 487392 266016 85800 51 5030
5032 0 504512 237504 83960 104 2845
5033 0 504480 237440 84200 96 5032
5034 0 504448 237408 84480 128 5033
5035 0 504448 237408 84760 176 5034
5036 0 504448 237312 85040 128 5035
5037 0 504448 237152 85280 96 5036
5038 0 504448 237024 85520 124 5037
5039 0 504512 236864 85720 90 5038
5040 0 504544 236608 85720 51 5039
5041 0 504576 236352 85680 45 5040
5042 0 504576 236128 85800 75 5041
5043 0 504576 235968 86000 86 5042
5044 0 504576 235712 86080 80 5043
5045 0 504608 235456 86120 71 5044
5046 6 504672 235296 86240 71 5045
5047 0 485088 269792 85080 60 2777
5048 5 484992 269888 85160 40 5047
5049 0 484864 270112 85160 128 5048
5050 0 484672 270304 85200 40 5049
5051 0 484544 270528 85200 51 5050
5052 0 484416 270784 85160 32 5051
5053 0 484192 270944 85040 60 5052
5054 0 483936 270944 84960 40 5053
5055 0 483680 271008 84920 71 5054
5056 0 483520 271168 85040 98 5055
5057 0 483328 271360 85120 120 5056
5058 0 483232 271616 85120 102 5057
5059 0 482970 271883 84920 55 5058
5060 0 482914 271879 84800 27 5059
5061 6 482832 271896 84680 45 5060
5062 0 492256 251904 86840 60 4266
5063 5 492384 251904 86840 86 5062
5064 0 492640 251872 86920 122 5063
5065 0 492864 251904 87040 86 5064
5066 0 493088 251968 87160 60 5065
5067 0 493280 251840 87320 40 5066
5068 0 493440 251680 87440 51 5067
5069 0 493600 251520 87560 45 5068
5070 0 493824 251392 87640 80 5069
5071 0 493901 251354 87720 72 5070
5072 0 494016 251296 87840 60 5071
5073 0 494112 251168 88040 51 5072
5074 0 494240 250944 88160 40 5073
5075 0 494464 250816 88160 51 5074
5076 6 494528 250816 88160 60 5075
5077 0 491232 249440 84560 136 2062
5078 0 491232 249184 84600 40 5077
5079 0 491200 248928 84680 60 5078
5080 0 491136 248768 84880 64 5079
5081 0 491040 248608 85080 60 5080
5082 0 490912 248448 85280 81 5081
5083 0 490848 248256 85480 102 5082
5084 0 490848 248032 85680 122 5083
5085 0 490944 247808 85840 32 5084
5086 0 491136 247616 85920 51 5085
5087 0 490695 247730 86080 0 5086
5088 0 490537 247620 86320 0 5087
5089 0 490336 247368 86400 0 5088
5090 0 489994 247807 86920 0 5089
5091 6 490075 247667 86800 0 5090
5092 0 397515 166036 196360 0 1528
5093 0 398070 166003 196400 0 5092
5094 0 398046 166075 196520 0 5093
5095 0 398174 166179 196640 0 5094
5096 0 398078 166275 196720 0 5095
5097 5 397918 166323 196760 0 5096
5098 0 397278 166227 196720 0 5097
5099 5 397046 166403 196760 0 5098
5100 0 396962 166401 196800 0 5099
5101 0 396866 166373 196880 0 5100
5102 0 396874 166341 196960 0 5101
5103 0 396830 166417 197040 0 5102
5104 0 396818 166461 197120 0 5103
5105 6 396810 166453 197200 0 5104
5106 0 483616 263168 89400 115 1722
5107 0 483552 263424 89400 134 5106
5108 5 483552 263520 89400 153 5107
5109 0 483520 263744 89520 107 5108
5110 0 483616 263968 89640 86 5109
5111 5 483616 264032 89640 80 5110
5112 0 483584 264256 89840 51 5111
5113 0 483424 264288 90040 81 5112
5114 0 483168 264288 90080 120 5113
5115 0 482912 264256 90120 157 5114
5116 0 482752 264256 90320 189 5115
5117 0 482528 264256 90440 202 5116
5118 0 482272 264288 90480 120 5117
5119 6 482240 264320 90480 102 5118
5120 5 493237 262561 86880 122 1670
5121 0 493129 262531 86960 90 5120
5122 0 493001 262527 87000 75 5121
5123 0 492857 262491 87080 150 5122
5124 5 492801 262487 87120 150 5123
5125 0 492453 262767 87320 86 5124
5126 0 491961 262783 87400 51 5125
5127 0 491645 262765 87360 51 5126
5128 0 491293 263005 87360 0 5127
5129 0 491321 262905 87480 0 5128
5130 0 491305 262881 87600 0 5129
5131 0 491261 262841 87680 0 5130
5132 0 491261 262797 87760 0 5131
5133 6 491285 262741 87840 0 5132
5134 5 386000 166493 193640 0 1480
5135 0 385712 166391 193680 0 5134
5136 0 385476 166327 193760 0 5135
5137 0 385400 166415 193840 0 5136
5138 0 385264 166453 193960 0 5137
5139 0 385344 166461 194080 0 5138
5140 0 385328 166389 194160 0 5139
5141 0 385320 166249 194240 0 5140
5142 0 385300 166229 194360 0 5141
5143 0 385368 166177 194440 0 5142
5144 0 385524 166197 194520 0 5143
5145 0 385424 166225 194600 0 5144
5146 6 385300 166241 194640 0 5145
5147 0 491552 252384 79480 128 2192
5148 0 491328 252224 79520 80 5147
5149 0 491104 252096 79600 32 5148
5150 0 490944 251872 79640 60 5149
5151 0 490976 251616 79640 102 5150
5152 0 490976 251360 79720 32 5151
5153 0 490976 251104 79720 51 5152
5154 0 491104 250880 79640 60 5153
5155 0 491104 250624 79520 40 5154
5156 0 491040 250368 79440 120 5155
5157 0 491104 250112 79360 86 5156
5158 0 491232 249888 79440 75 5157
5159 6 491392 249728 79520 51 5158
5160 0 482176 272800 71400 75 1974
5161 0 482432 272736 71400 98 5160
5162 0 482688 272640 71400 64 5161
5163 0 482944 272640 71360 40 5162
5164 5 483040 272640 71360 75 5163
5165 0 483136 272640 71120 81 5164
5166 0 483072 272640 70840 60 5165
5167 0 482912 272608 70640 60 5166
5168 0 482752 272608 70440 71 5167
5169 0 482624 272704 70240 71 5168
5170 0 482496 272800 70000 32 5169
5171 0 482336 272800 69800 32 5170
5172 6 482080 272800 69760 60 5171
5173 0 483136 249760 80200 80 2983
5174 0 483168 250016 80200 32 5173
5175 0 482976 250208 80120 45 5174
5176 0 482720 250336 80120 64 5175
5177 0 482560 250400 80320 32 5176
5178 0 482496 250560 80560 71 5177
5179 0 482560 250720 80760 32 5178
5180 0 482400 250880 80920 32 5179
5181 0 482144 250816 81000 51 5180
5182 0 481920 250912 80880 86 5181
5183 0 481760 251136 80920 60 5182
5184 0 481792 251360 81040 64 5183
5185 6 481984 251424 81000 64 5184
5186 0 487872 265536 79360 40 4054
5187 0 488096 265376 79440 102 5186
5188 0 488256 265216 79600 51 5187
5189 0 488416 265056 79720 51 5188
5190 0 488640 264928 79880 32 5189
5191 0 488704 264768 80080 64 5190
5192 0 488576 264608 80280 51 5191
5193 0 488416 264448 80480 51 5192
5194 0 488288 264288 80680 71 5193
5195 0 488224 264032 80760 40 5194
5196 0 488096 263808 80760 40 5195
5197 0 488064 263552 80720 51 5196
5198 6 488032 263456 80720 32 5197
5199 0 500013 257231 82720 80 4246
5200 0 500001 257175 82640 51 5199
5201 5 500409 257123 82600 64 5200
5202 0 500373 257119 82520 64 5201
5203 0 500477 256951 82440 64 5202
5204 0 500665 256815 82440 64 5203
5205 0 500665 256339 82400 0 5204
5206 0 500577 256267 82440 0 5205
5207 0 500437 256219 82520 0 5206
5208 0 500345 256111 82560 0 5207
5209 0 500629 255935 82560 0 5208
5210 0 500617 255791 82600 0 5209
5211 6 500597 255807 82640 0 5210
5212 0 493760 257536 81800 86 1619
5213 0 493600 257312 81840 122 5212
5214 0 493568 257056 81840 102 5213
5215 0 493568 256832 81720 60 5214
5216 0 493568 256576 81720 51 5215
5217 0 493504 256320 81760 80 5216
5218 0 493376 256096 81760 51 5217
5219 0 493312 255840 81840 32 5218
5220 0 493216 255616 81960 71 5219
5221 0 493184 255360 81960 40 5220
5222 0 493088 255104 81920 75 5221
5223 0 493056 254848 81920 51 5222
5224 6 493056 254688 81920 51 5223
5225 0 402890 165953 194600 0 1547
5226 0 403162 166037 194680 0 5225
5227 0 403182 166109 194760 0 5226
5228 0 403270 166191 194880 0 5227
5229 0 403374 166263 195000 0 5228
5230 0 403522 166267 195080 0 5229
5231 0 403718 166259 195160 0 5230
5232 0 403750 166227 195280 0 5231
5233 0 403802 166255 195400 0 5232
5234 0 403607 166367 195480 0 5233
5235 0 403510 166423 195520 0 5234
5236 6 403166 166511 195520 0 5235
5237 0 396130 159928 190480 0 2438
5238 0 396122 159982 190520 0 5237
5239 0 396086 159970 190640 0 5238
5240 5 395972 159947 190760 0 5239
5241 0 395758 159897 190800 0 5240
5242 0 395588 159869 190880 0 5241
5243 0 395544 159928 190960 0 5242
5244 0 395626 159994 191040 0 5243
5245 0 395760 160012 191160 0 5244
5246 0 395852 159854 191240 0 5245
5247 0 395864 159727 191320 0 5246
5248 6 395878 159708 191400 0 5247
5249 0 390075 165519 187960 0 2404
5250 0 390439 165071 188040 0 5249
5251 0 390519 165079 187920 0 5250
5252 0 390619 165127 187880 0 5251
5253 0 390659 165171 187840 0 5252
5254 0 390831 165127 187760 0 5253
5255 0 390855 165123 187720 0 5254
5256 0 390951 165043 187640 0 5255
5257 0 390954 165006 187600 0 5256
5258 0 390956 164969 187560 0 5257
5259 0 390980 164895 187480 0 5258
5260 6 390980 164927 187400 0 5259
5261 0 477056 265312 91120 135 1765
5262 0 477312 265344 91040 128 5261
5263 5 477504 265344 91040 166 5262
5264 0 477760 265280 90920 107 5263
5265 5 477920 265120 90800 71 5264
5266 0 478112 264928 90800 115 5265
5267 0 478304 264736 90920 163 5266
5268 0 478528 264800 91040 108 5267
5269 0 478752 264800 91160 90 5268
5270 0 479008 264800 91160 32 5269
5271 0 479264 264800 91160 40 5270
5272 6 479456 264896 91160 60 5271
5273 0 492224 253408 79160 120 2186
5274 0 491968 253440 79080 164 5273
5275 0 491712 253408 79000 98 5274
5276 0 491456 253376 79000 60 5275
5277 0 491200 253440 79040 60 5276
5278 0 490944 253440 79120 51 5277
5279 0 490752 253248 79160 32 5278
5280 0 490528 253152 79080 32 5279
5281 0 490272 253152 79120 51 5280
5282 0 490048 253280 79120 40 5281
5283 0 489792 253408 79160 51 5282
5284 6 489568 253568 79200 40 5283
5285 0 479726 271852 74160 0 3946
5286 0 479406 271800 74240 0 5285
5287 0 479346 271808 74320 0 5286
5288 0 479290 271792 74400 0 5287
5289 0 479174 271756 74520 0 5288
5290 0 479162 271766 74600 0 5289
5291 0 479058 271786 74720 0 5290
5292 0 478930 271750 74800 0 5291
5293 0 478922 271742 74920 0 5292
5294 5 478930 271722 74960 0 5293
5295 0 478946 271734 75080 0 5294
5296 6 478986 271726 75120 0 5295
5297 5 486154 272816 76360 107 1943
5298 0 485922 272880 76400 122 5297
5299 0 485786 272880 76480 122 5298
5300 0 485248 272928 77040 102 5299
5301 0 485088 272928 77240 108 5300
5302 0 485024 272928 77520 51 5301
5303 0 484896 273056 77760 32 5302
5304 5 484704 273120 77840 40 5303
5305 0 484448 273120 77840 45 5304
5306 5 484384 273120 77840 32 5305
5307 0 484320 273088 78080 32 5306
5308 6 484416 273024 78040 32 5307
5309 0 484440 269182 80040 102 4208
5310 0 484312 269454 80120 32 5309
5311 0 484292 269498 80160 32 5310
5312 0 484061 269542 80240 0 5311
5313 0 483794 269548 80440 0 5312
5314 0 483674 269592 80600 0 5313
5315 0 483614 269614 80680 0 5314
5316 0 483495 269625 80880 0 5315
5317 0 483176 269688 81120 0 5316
5318 0 483019 270111 81080 0 5317
5319 0 483068 270469 80920 0 5318
5320 6 483102 270595 80720 0 5319
5321 0 486144 269504 85800 186 2771
5322 0 486144 269344 85600 131 5321
5323 0 486272 269184 85440 200 5322
5324 0 486304 268928 85360 102 5323
5325 5 486304 268768 85280 86 5324
5326 0 486560 268768 85280 91 5325
5327 0 486816 268768 85160 32 5326
5328 5 486880 268704 84920 96 5327
5329 0 487040 268544 85040 32 5328
5330 0 487328 268352 84800 32 5329
5331 0 487392 268352 85280 40 5330
5332 6 487360 268224 85320 40 5331
5333 0 502592 248960 83480 135 2125
5334 5 502496 248800 83320 131 5333
5335 0 502432 248640 83120 60 5334
5336 0 502336 248480 82920 51 5335
5337 0 502176 248320 82720 90 5336
5338 0 502016 248224 82520 71 5337
5339 0 501760 248160 82440 51 5338
5340 0 501536 248064 82360 51 5339
5341 0 501376 247904 82160 51 5340
5342 0 501344 247712 82000 51 5341
5343 0 501216 247488 81920 32 5342
5344 6 500992 247360 81880 64 5343
5345 0 492928 265760 81400 288 1882
5346 0 492800 265792 81160 189 5345
5347 0 492640 265696 80960 104 5346
5348 0 492448 265504 80920 102 5347
5349 0 492256 265408 80720 60 5348
5350 0 492000 265440 80640 32 5349
5351 0 491744 265344 80680 102 5350
5352 0 491488 265216 80680 124 5351
5353 0 491232 265216 80680 75 5352
5354 0 490976 265344 80760 32 5353
5355 0 490880 265504 80960 45 5354
5356 6 490880 265568 81080 81 5355
5357 0 494336 261088 80840 277 1870
5358 0 494304 261344 80840 304 5357
5359 5 494272 261600 80880 302 5358
5360 0 494112 261760 80760 208 5359
5361 0 493888 261824 80640 136 5360
5362 0 493632 261824 80560 51 5361
5363 0 493376 261824 80520 75 5362
5364 0 493152 261920 80440 102 5363
5365 0 492928 262048 80360 81 5364
5366 0 492672 262080 80360 75 5365
5367 0 492416 262080 80360 51 5366
5368 6 492192 262112 80360 86 5367
5369 0 394565 163009 194040 0 4155
5370 0 394737 162985 193960 0 5369
5371 0 394785 163057 193880 0 5370
5372 0 394801 163133 193800 0 5371
5373 5 394733 163097 193720 0 5372
5374 0 394717 163031 193640 0 5373
5375 0 394777 162967 193560 0 5374
5376 0 394817 162989 193480 0 5375
5377 0 394977 162965 193400 0 5376
5378 0 395069 162957 193320 0 5377
5379 6 395009 162997 193240 0 5378
5380 0 394900 163177 194960 0 1509
5381 0 394788 163217 195080 0 5380
5382 0 394748 163225 195160 0 5381
5383 0 394476 163009 195240 0 5382
5384 0 394500 162945 195320 0 5383
5385 0 394484 162761 195400 0 5384
5386 0 394172 162795 195520 0 5385
5387 0 394080 163007 195760 0 5386
5388 0 394024 163031 195880 0 5387
5389 0 393900 163035 195960 0 5388
5390 6 393808 163039 196040 0 5389
5391 0 393188 163133 195160 0 1506
5392 0 393092 163101 195280 0 5391
5393 0 393036 162969 195360 0 5392
5394 0 393036 162977 195480 0 5393
5395 0 393196 162969 195600 0 5394
5396 5 393196 162873 195640 0 5395
5397 0 392784 162919 195680 0 5396
5398 0 392732 163043 195760 0 5397
5399 0 392504 163083 195840 0 5398
5400 0 392612 163023 195960 0 5399
5401 6 392712 163027 196040 0 5400
5402 0 385862 197868 184080 0 2341
5403 0 385786 197772 184160 0 5402
5404 0 385686 197716 184200 0 5403
5405 0 385746 197868 184280 0 5404
5406 0 385764 197892 184320 0 5405
5407 0 385782 197916 184360 0 5406
5408 0 385834 198124 184440 0 5407
5409 0 385930 198128 184520 0 5408
5410 0 386274 197828 184560 0 5409
5411 0 386458 197876 184680 0 5410
5412 6 386458 197924 184760 0 5411
5413 0 383933 177411 180520 0 2265
5414 0 384003 177491 180560 0 5413
5415 0 384073 177571 180600 0 5414
5416 5 384053 177575 180680 0 5415
5417 0 384165 177519 180720 0 5416
5418 0 384477 177507 180880 0 5417
5419 5 384525 177551 181000 0 5418
5420 0 384191 177597 181040 0 5419
5421 0 384007 177509 181120 0 5420
5422 0 383705 177555 181200 0 5421
5423 6 383805 177597 181240 0 5422
5424 0 473408 267264 72120 102 2026
5425 0 473440 267008 72160 75 5424
5426 0 473344 266784 72240 107 5425
5427 0 473152 266624 72360 98 5426
5428 0 473056 266400 72440 120 5427
5429 0 472960 266240 72640 96 5428
5430 0 472960 266112 72880 64 5429
5431 0 473024 266080 73120 64 5430
5432 0 473088 265952 73360 71 5431
5433 0 473120 265792 73600 60 5432
5434 6 473024 265696 73760 32 5433
5435 0 480064 259008 91760 186 3650
5436 0 480256 258912 91920 124 5435
5437 0 480448 258816 92080 96 5436
5438 0 480640 258912 92240 81 5437
5439 0 480864 259008 92360 64 5438
5440 0 481024 259008 92600 81 5439
5441 5 481024 259008 92880 40 5440
5442 0 480928 258880 93040 51 5441
5443 0 480832 258752 93280 75 5442
5444 0 480768 258720 93520 81 5443
5445 6 480576 258624 93720 45 5444
5446 0 478784 271104 71280 104 1989
5447 0 478752 271200 71520 128 5446
5448 0 478592 271200 71720 81 5447
5449 0 478368 271200 71840 64 5448
5450 0 478112 271200 71920 51 5449
5451 0 477888 271136 72040 71 5450
5452 0 477696 271136 72240 71 5451
5453 0 477440 271136 72360 81 5452
5454 0 477216 271136 72480 51 5453
5455 0 476992 271136 72600 60 5454
5456 6 476960 271136 72600 51 5455
5457 0 474528 271169 75000 122 3538
5458 0 474608 271133 75080 124 5457
5459 0 474488 271113 75240 122 5458
5460 0 474491 271132 75280 122 5459
5461 0 474480 271121 75400 122 5460
5462 0 474524 271133 75560 0 5461
5463 0 474736 271193 75680 0 5462
5464 0 474924 271253 75760 0 5463
5465 5 475176 271273 75800 0 5464
5466 0 475296 271137 75760 0 5465
5467 6 475364 270999 75640 0 5466
5468 0 482208 272960 87800 122 4029
5469 0 482176 273056 88040 64 5468
5470 0 482016 273152 88240 81 5469
5471 0 481792 273152 88360 75 5470
5472 0 481536 273152 88400 45 5471
5473 0 481280 273152 88440 51 5472
5474 0 481024 273184 88480 91 5473
5475 0 480800 273184 88640 96 5474
5476 0 480576 273216 88760 60 5475
5477 0 480384 273216 88960 64 5476
5478 6 480384 273216 89040 45 5477
5479 0 504832 237280 83920 71 2847
5480 0 504928 237216 84160 64 5479
5481 0 505056 237152 84400 60 5480
5482 0 505152 237184 84680 32 5481
5483 0 505376 237248 84800 60 5482
5484 0 505600 237344 84680 75 5483
5485 0 505856 237376 84640 51 5484
5486 0 506112 237408 84640 40 5485
5487 0 506272 237376 84840 75 5486
5488 0 506464 237312 85000 51 5487
5489 6 506528 237248 85080 71 5488
5490 0 499840 251744 82200 128 4758
5491 0 499840 251664 82000 130 5490
5492 0 499840 251648 81960 131 5491
5493 0 500000 251552 81720 104 5492
5494 0 500256 251488 81640 75 5493
5495 5 500480 251616 81640 137 5494
5496 0 500736 251680 81680 124 5495
5497 0 500992 251680 81680 150 5496
5498 0 501152 251616 81480 90 5497
5499 0 501280 251520 81280 81 5498
5500 6 501344 251520 81200 101 5499
5501 0 493568 258784 86160 32 4920
5502 5 493472 258688 86160 45 5501
5503 0 493312 258528 86040 71 5502
5504 0 493280 258272 86040 32 5503
5505 0 493312 258016 86040 32 5504
5506 0 493312 257760 86040 40 5505
5507 0 493504 257568 86080 45 5506
5508 0 493760 257664 86080 40 5507
5509 0 493984 257824 86040 51 5508
5510 0 494176 258016 86040 32 5509
5511 6 494272 258112 86040 32 5510
5512 0 490240 245056 80600 128 2945
5513 0 490304 244800 80600 81 5512
5514 0 490496 244608 80680 107 5513
5515 0 490752 244512 80680 71 5514
5516 0 490976 244384 80680 60 5515
5517 0 491136 244224 80800 45 5516
5518 0 491168 244032 80960 40 5517
5519 0 491168 243936 81200 32 5518
5520 0 491296 244160 81360 32 5519
5521 0 491456 244384 81360 80 5520
5522 6 491616 244544 81320 60 5521
5523 0 395601 163413 194400 0 4148
5524 5 395761 163689 194320 0 5523
5525 0 395225 164213 194320 0 5524
5526 5 394989 164439 194280 0 5525
5527 0 394849 164535 194200 0 5526
5528 0 394565 164563 194160 0 5527
5529 0 394537 164527 194080 0 5528
5530 0 394525 164481 194000 0 5529
5531 0 394577 164469 193880 0 5530
5532 6 394749 164425 193800 0 5531
5533 0 387088 163913 195480 0 4822
5534 0 387152 164089 195560 0 5533
5535 0 387088 164161 195680 0 5534
5536 0 387008 164099 195760 0 5535
5537 0 387060 164035 195840 0 5536
5538 0 387144 163955 195960 0 5537
5539 0 386948 163815 196040 0 5538
5540 0 386664 163915 196000 0 5539
5541 0 386484 163739 196080 0 5540
5542 6 386516 163747 196120 0 5541
5543 0 393613 165647 191320 0 3352
5544 0 393597 165623 191400 0 5543
5545 0 393609 165583 191480 0 5544
5546 0 393597 165547 191560 0 5545
5547 0 393593 165379 191640 0 5546
5548 0 393477 165271 191720 0 5547
5549 0 393429 165239 191760 0 5548
5550 0 393441 165351 191880 0 5549
5551 0 393529 165517 191920 0 5550
5552 6 393501 165641 192000 0 5551
5553 0 391299 164543 190360 0 3339
5554 5 391243 164439 190400 0 5553
5555 0 391275 164383 190480 0 5554
5556 0 391343 164371 190600 0 5555
5557 0 391367 164399 190720 0 5556
5558 5 391341 164435 190800 0 5557
5559 0 391525 164419 190880 0 5558
5560 0 391637 164339 190960 0 5559
5561 0 391637 164279 191040 0 5560
5562 6 391637 164287 191080 0 5561
5563 0 385927 168355 190560 0 1445
5564 5 386267 168219 190600 0 5563
5565 0 386231 168207 190640 0 5564
5566 5 385931 168435 190760 0 5565
5567 0 386055 168581 190800 0 5566
5568 0 386159 168661 190920 0 5567
5569 0 386215 168741 191040 0 5568
5570 0 386391 168893 191120 0 5569
5571 0 386443 168939 191240 0 5570
5572 6 386523 168891 191320 0 5571
5573 0 393216 163390 189840 0 2429
5574 5 393120 163453 189960 0 5573
5575 0 392644 163378 189960 0 5574
5576 0 392560 163330 190080 0 5575
5577 0 392632 163378 190240 0 5576
5578 0 392560 163478 190400 0 5577
5579 0 392352 163510 190520 0 5578
5580 0 392272 163546 190680 0 5579
5581 0 392132 163518 190800 0 5580
5582 6 392092 163470 190880 0 5581
5583 0 385633 172807 182040 0 1343
5584 0 385937 173439 182040 0 5583
5585 0 385961 173447 181960 0 5584
5586 0 386243 173635 181880 0 5585
5587 5 386231 173659 181840 0 5586
5588 0 386339 173431 181760 0 5587
5589 0 386359 173343 181680 0 5588
5590 0 386339 173279 181600 0 5589
5591 0 386415 173239 181520 0 5590
5592 6 386439 173199 181440 0 5591
5593 0 474624 269184 70520 51 2013
5594 0 474656 268928 70520 51 5593
5595 0 474688 268704 70400 75 5594
5596 0 474720 268480 70280 60 5595
5597 0 474720 268224 70200 45 5596
5598 0 474720 267968 70160 51 5597
5599 0 474880 267808 70280 64 5598
5600 0 475136 267744 70280 75 5599
5601 0 475328 267552 70400 32 5600
5602 6 475424 267488 70560 64 5601
5603 0 479552 264192 88000 115 4455
5604 0 479296 264160 88000 163 5603
5605 0 479040 264160 88080 200 5604
5606 0 478784 264224 88120 181 5605
5607 0 478720 264000 88280 189 5606
5608 0 478752 263776 88400 156 5607
5609 0 478912 263584 88480 102 5608
5610 0 479168 263488 88480 81 5609
5611 0 479360 263296 88480 75 5610
5612 6 479552 263328 88480 51 5611
5613 0 484384 267968 74240 40 3110
5614 0 484352 268192 74400 98 5613
5615 0 484192 268352 74520 136 5614
5616 0 484000 268544 74600 115 5615
5617 0 483904 268800 74640 75 5616
5618 0 483904 269056 74520 32 5617
5619 0 483808 269248 74360 32 5618
5620 0 483584 269408 74360 40 5619
5621 0 483360 269408 74520 32 5620
5622 6 483328 269408 74640 32 5621
5623 0 503981 237463 80800 186 3687
5624 0 503981 237463 80720 186 5623
5625 0 503973 237375 80640 186 5624
5626 0 503937 237323 80600 128 5625
5627 0 503825 237339 80360 172 5626
5628 0 503509 237315 80280 102 5627
5629 0 503317 237487 80120 60 5628
5630 0 503101 237171 80200 71 5629
5631 0 503053 237127 80320 71 5630
5632 6 503021 237135 80400 71 5631
5633 5 487712 259968 89120 104 3855
5634 0 487712 259712 89120 60 5633
5635 0 487744 259456 89160 32 5634
5636 5 487904 259296 89200 60 5635
5637 0 487776 259104 89320 172 5636
5638 0 487680 258880 89240 163 5637
5639 0 487552 258688 89120 81 5638
5640 0 487392 258496 89000 96 5639
5641 0 487168 258336 89000 98 5640
5642 6 487136 258304 89040 98 5641
5643 0 506752 235968 84200 60 2856
5644 0 507008 235968 84200 51 5643
5645 0 507200 236000 84400 96 5644
5646 0 507360 236032 84600 45 5645
5647 0 507552 236032 84800 71 5646
5648 0 507712 236032 85000 45 5647
5649 0 507872 236032 85200 60 5648
5650 0 508032 236096 85400 86 5649
5651 0 508288 236160 85480 80 5650
5652 6 508320 236160 85480 80 5651
5653 0 498272 251328 81760 101 4765
5654 0 498112 251168 81560 101 5653
5655 0 497856 251168 81440 135 5654
5656 0 497600 251232 81440 150 5655
5657 0 497536 251488 81440 86 5656
5658 0 497408 251680 81240 90 5657
5659 5 497376 251744 81200 128 5658
5660 0 497152 251744 81320 96 5659
5661 0 496928 251616 81400 60 5660
5662 6 496992 251488 81520 32 5661
5663 0 501824 241952 86360 150 4481
5664 0 502048 241952 86200 128 5663
5665 0 502240 242048 86040 150 5664
5666 5 502368 242176 85960 120 5665
5667 0 502176 242528 86120 32 5666
5668 0 502336 242688 85760 32 5667
5669 0 501888 242912 85680 32 5668
5670 0 501600 243008 85840 32 5669
5671 0 501424 243784 85880 32 5670
5672 6 501846 244437 85840 0 5671
5673 0 494272 246240 86360 86 3903
5674 0 494112 246400 86160 60 5673
5675 0 493888 246496 86040 32 5674
5676 0 493632 246464 86040 75 5675
5677 0 493376 246464 86080 75 5676
5678 0 493184 246336 86200 81 5677
5679 0 492928 246272 86320 51 5678
5680 0 492672 246272 86360 51 5679
5681 0 492416 246272 86360 64 5680
5682 6 492320 246272 86360 71 5681
5683 5 497956 244554 85160 98 2525
5684 0 498093 244870 85360 0 5683
5685 5 498084 245025 85480 0 5684
5686 0 497568 245536 85600 40 5685
5687 0 497568 245792 85680 40 5686
5688 0 497440 246016 85680 32 5687
5689 0 497280 246176 85800 45 5688
5690 0 497120 246240 86000 81 5689
5691 0 496928 246336 86160 75 5690
5692 6 496800 246336 86320 32 5691
5693 0 484127 260697 82920 0 4633
5694 0 483947 260729 83000 0 5693
5695 0 483687 260893 83120 0 5694
5696 0 483475 260865 83200 0 5695
5697 0 483371 260885 83280 0 5696
5698 0 483027 261009 83320 0 5697
5699 0 482903 261181 83280 0 5698
5700 0 482943 261293 83200 0 5699
5701 0 482907 261409 83120 0 5700
5702 6 482859 261453 83000 0 5701
5703 0 493792 248224 83160 101 2072
5704 0 493600 248224 82960 32 5703
5705 0 493376 248224 82840 81 5704
5706 0 493120 248320 82720 45 5705
5707 0 492864 248384 82600 51 5706
5708 0 492640 248448 82480 98 5707
5709 0 492416 248448 82280 96 5708
5710 0 492416 248480 82000 90 5709
5711 0 492576 248480 81800 40 5710
5712 6 492672 248480 81720 64 5711
5713 0 391044 162489 194640 0 4802
5714 0 391156 162649 194560 0 5713
5715 0 391332 162697 194480 0 5714
5716 0 391268 162737 194400 0 5715
5717 0 391188 162913 194320 0 5716
5718 0 391268 163025 194240 0 5717
5719 0 391204 163097 194120 0 5718
5720 0 391188 163129 194000 0 5719
5721 6 391140 163129 193880 0 5720
5722 0 384764 165643 193440 0 1478
5723 0 384596 165467 193520 0 5722
5724 5 384692 165287 193600 0 5723
5725 0 385120 165319 193560 0 5724
5726 0 385400 165327 193480 0 5725
5727 0 385648 165215 193360 0 5726
5728 0 385776 165031 193280 0 5727
5729 0 385980 164807 193120 0 5728
5730 6 386020 164463 193040 0 5729
5731 5 384656 168617 190840 0 1448
5732 0 384584 168911 190760 0 5731
5733 0 384516 168971 190640 0 5732
5734 0 384448 169029 190520 0 5733
5735 0 384424 169101 190440 0 5734
5736 0 384388 169105 190360 0 5735
5737 0 384352 169033 190280 0 5736
5738 0 384364 169001 190200 0 5737
5739 6 384320 168961 190120 0 5738
5740 0 479424 262976 86640 40 4463
5741 0 479616 262944 86440 60 5740
5742 0 479808 263008 86240 51 5741
5743 0 480032 263072 86120 51 5742
5744 0 480288 263072 86040 51 5743
5745 0 480512 263008 85920 51 5744
5746 0 480704 263008 85720 64 5745
5747 0 480864 263040 85520 81 5746
5748 6 480992 263008 85320 90 5747
5749 0 487968 265408 89400 60 3580
5750 0 487744 265536 89320 128 5749
5751 0 487488 265632 89240 181 5750
5752 0 487296 265792 89200 160 5751
5753 0 487072 265952 89200 71 5752
5754 0 486816 265952 89200 131 5753
5755 0 486560 265920 89200 122 5754
5756 0 486336 265888 89040 81 5755
5757 6 486176 265888 88920 64 5756
5758 0 484120 268182 80040 140 4208
5759 0 483992 267994 80160 143 5758
5760 0 483588 267810 80240 86 5759
5761 0 482816 267616 80480 80 5760
5762 0 482560 267616 80480 75 5761
5763 0 482304 267584 80520 51 5762
5764 0 482080 267456 80560 40 5763
5765 0 481856 267392 80440 32 5764
5766 6 481792 267328 80280 51 5765
5767 0 503712 238464 84360 64 2838
5768 0 503712 238368 84600 64 5767
5769 0 503616 238208 84800 102 5768
5770 0 503584 238144 85040 90 5769
5771 0 503488 238176 85280 75 5770
5772 0 503392 238304 85520 32 5771
5773 0 503232 238336 85720 71 5772
5774 0 503104 238432 85920 60 5773
5775 6 503072 238496 86000 40 5774
5776 0 502240 248832 83400 134 5334
5777 0 501984 248896 83360 192 5776
5778 0 501728 248928 83360 163 5777
5779 0 501472 248928 83320 176 5778
5780 0 501280 248768 83360 102 5779
5781 0 501280 248512 83360 120 5780
5782 0 501376 248288 83280 104 5781
5783 0 501344 248064 83160 32 5782
5784 6 501280 248032 83160 32 5783
5785 0 489408 245728 80800 64 2948
5786 0 489312 245728 81040 32 5785
5787 5 489312 245728 81120 45 5786
5788 0 489344 245568 81320 60 5787
5789 0 489344 245344 81440 51 5788
5790 0 489216 245184 81600 60 5789
5791 0 489056 245024 81720 86 5790
5792 0 488800 244896 81720 51 5791
5793 6 488672 244768 81760 32 5792
5794 0 491424 245696 80360 140 2939
5795 0 491488 245952 80360 163 5794
5796 0 491445 246101 80280 203 5795
5797 0 491424 246176 80240 224 5796
5798 0 491616 246368 80240 120 5797
5799 0 491776 246592 80320 75 5798
5800 0 491872 246816 80400 80 5799
5801 0 491872 247072 80320 124 5800
5802 6 491872 247264 80200 115 5801
5803 0 487527 258827 84480 32 3469
5804 0 487511 258795 84560 32 5803
5805 0 488527 258951 84520 40 5804
5806 0 488735 259021 84440 51 5805
5807 0 488823 259017 84360 51 5806
5808 0 489007 259089 84280 51 5807
5809 0 488903 259169 84160 51 5808
5810 0 488835 259213 84080 51 5809
5811 6 488811 259241 84040 51 5810
5812 0 493696 258624 80680 104 4318
5813 0 493760 258368 80680 160 5812
5814 0 493824 258112 80680 139 5813
5815 0 493824 257888 80800 108 5814
5816 0 493888 257696 80960 60 5815
5817 0 494048 257504 81120 32 5816
5818 0 494272 257408 81280 45 5817
5819 0 494528 257344 81280 51 5818
5820 6 494624 257344 81280 51 5819
5821 0 393901 162987 193720 0 4159
5822 0 393629 162983 193600 0 5821
5823 0 393629 163019 193520 0 5822
5824 0 393653 163019 193440 0 5823
5825 0 393753 162939 193360 0 5824
5826 0 393909 162809 193280 0 5825
5827 0 393965 162685 193200 0 5826
5828 6 394021 162669 193120 0 5827
5829 0 395574 162784 182240 0 3258
5830 5 395408 162818 182120 0 5829
5831 0 395910 162852 182080 0 5830
5832 0 395940 163106 182040 0 5831
5833 0 395988 162958 181960 0 5832
5834 0 396004 162898 181800 0 5833
5835 0 396018 163140 181640 0 5834
5836 6 395942 163216 181480 0 5835
5837 0 403649 156316 185360 0 3416
5838 0 403713 156128 185200 0 5837
5839 0 403715 155982 185160 0 5838
5840 0 403761 155884 185080 0 5839
5841 0 404067 155762 185000 0 5840
5842 0 404353 155568 184920 0 5841
5843 0 404565 155376 184800 0 5842
5844 6 404521 155204 184600 0 5843
5845 0 390871 164811 190440 0 5554
5846 0 390807 164855 190520 0 5845
5847 0 390755 164887 190640 0 5846
5848 0 390727 164835 190720 0 5847
5849 0 390511 164827 190840 0 5848
5850 0 390443 164859 190920 0 5849
5851 0 390419 164907 191000 0 5850
5852 6 390435 164923 191080 0 5851
5853 0 390743 164383 190120 0 3336
5854 0 390683 164227 190160 0 5853
5855 0 390603 164075 190200 0 5854
5856 0 390479 163955 190240 0 5855
5857 0 390467 163939 190320 0 5856
5858 0 390423 163919 190360 0 5857
5859 0 390417 163835 190440 0 5858
5860 6 390409 163827 190520 0 5859
5861 0 383290 188688 183360 0 2322
5862 0 383318 188820 183280 0 5861
5863 0 383262 188856 183240 0 5862
5864 0 383206 188892 183200 0 5863
5865 0 383166 188844 183160 0 5864
5866 0 383210 188928 183120 0 5865
5867 0 383254 189028 183040 0 5866
5868 6 383378 189028 182960 0 5867
5869 0 467552 267328 97000 51 1819
5870 0 467360 267360 96840 51 5869
5871 0 467168 267488 96720 60 5870
5872 0 467040 267712 96720 45 5871
5873 0 467072 267936 96600 96 5872
5874 0 467072 268160 96480 45 5873
5875 0 467040 268416 96480 40 5874
5876 6 466944 268576 96440 45 5875
5877 0 476896 264896 89960 134 1758
5878 0 476992 265152 89960 64 5877
5879 0 477088 265312 89760 32 5878
5880 0 477152 265344 89520 128 5879
5881 0 477312 265408 89320 140 5880
5882 0 477536 265472 89200 71 5881
5883 0 477792 265504 89120 64 5882
5884 6 477856 265536 89040 32 5883
5885 0 497312 246528 74840 75 2718
5886 0 497312 246368 74600 60 5885
5887 0 497472 246208 74400 75 5886
5888 0 497472 245984 74240 80 5887
5889 0 497376 245728 74240 60 5888
5890 0 497216 245504 74240 51 5889
5891 0 497088 245344 74400 45 5890
5892 6 496960 245120 74560 32 5891
5893 0 486912 265120 91520 81 3602
5894 5 486816 265312 91560 51 5893
5895 0 486752 265568 91600 60 5894
5896 0 486592 265792 91600 81 5895
5897 0 486432 265984 91680 71 5896
5898 0 486272 266144 91800 75 5897
5899 0 486048 266272 91840 32 5898
5900 6 485984 266304 91880 32 5899
5901 0 482532 270268 78040 64 4100
5902 0 482582 270300 78000 64 5901
5903 0 482594 270272 77920 64 5902
5904 0 482562 270244 77840 64 5903
5905 0 482578 270260 77800 64 5904
5906 0 482614 270212 77720 51 5905
5907 0 482630 270143 77640 64 5906
5908 6 482638 270108 77600 64 5907
5909 0 486528 260544 89600 124 3860
5910 0 486368 260672 89760 81 5909
5911 0 486112 260736 89760 115 5910
5912 0 485856 260800 89760 196 5911
5913 0 485600 260768 89760 207 5912
5914 0 485344 260736 89760 153 5913
5915 0 485216 260512 89720 75 5914
5916 6 485184 260256 89840 45 5915
5917 0 481760 271712 75680 107 3930
5918 0 481792 271488 75560 60 5917
5919 0 481760 271232 75440 64 5918
5920 0 481568 271040 75320 51 5919
5921 0 481408 270848 75240 45 5920
5922 0 481312 270688 75040 60 5921
5923 0 481312 270560 74800 32 5922
5924 6 481216 270432 74680 40 5923
5925 0 482542 273968 76120 98 3968
5926 0 482174 274168 76160 75 5925
5927 0 482112 274272 77000 81 5926
5928 0 481952 274304 77200 45 5927
5929 0 481792 274368 77400 51 5928
5930 0 481600 274464 77560 45 5929
5931 0 481344 274528 77640 45 5930
5932 6 481184 274528 77840 32 5931
5933 0 481216 268736 85560 136 2797
5934 0 481056 268736 85320 32 5933
5935 0 480832 268864 85200 40 5934
5936 0 480608 268992 85200 101 5935
5937 0 480352 269120 85200 51 5936
5938 0 480160 269312 85280 64 5937
5939 0 480000 269472 85480 71 5938
5940 6 479936 269504 85560 96 5939
5941 0 499936 254208 82480 71 4736
5942 0 500128 254400 82600 51 5941
5943 0 500288 254496 82800 81 5942
5944 5 500320 254560 82880 90 5943
5945 0 500352 254784 83000 45 5944
5946 0 500256 255008 83120 60 5945
5947 0 500064 255168 83160 40 5946
5948 6 499872 255264 83160 32 5947
5949 0 490208 263360 89360 81 3567
5950 0 490048 263296 89560 122 5949
5951 0 489856 263392 89760 51 5950
5952 0 489632 263392 89880 32 5951
5953 0 489472 263328 90080 32 5952
5954 0 489248 263328 90200 101 5953
5955 0 489152 263392 90440 104 5954
5956 6 489184 263488 90560 71 5955
5957 0 493120 242496 80680 60 3170
5958 0 493024 242624 80480 40 5957
5959 0 492768 242720 80440 60 5958
5960 0 492576 242880 80360 71 5959
5961 0 492416 243040 80200 60 5960
5962 0 492160 243072 80120 60 5961
5963 0 491936 243040 80000 51 5962
5964 6 491744 242944 79840 40 5963
5965 0 488992 271104 79160 60 1927
5966 0 488736 271168 79240 71 5965
5967 0 488576 271168 79440 51 5966
5968 0 488416 271200 79640 45 5967
5969 0 488448 271360 79880 71 5968
5970 0 488448 271456 80120 60 5969
5971 0 488288 271552 80320 32 5970
5972 6 488096 271584 80400 86 5971
5973 0 496736 242656 84040 75 3149
5974 0 496480 242688 84040 80 5973
5975 0 496256 242816 84040 80 5974
5976 0 496064 243040 84040 60 5975
5977 0 495872 243200 84000 32 5976
5978 0 495616 243232 83960 32 5977
5979 0 495392 243328 84040 60 5978
5980 6 495200 243520 84120 40 5979
5981 0 501984 246528 86160 64 2113
5982 0 502144 246464 86360 75 5981
5983 0 502368 246432 86480 71 5982
5984 0 502624 246368 86480 51 5983
5985 0 502880 246368 86480 75 5984
5986 0 503104 246304 86360 75 5985
5987 0 503360 246240 86320 60 5986
5988 6 503552 246272 86280 32 5987
5989 0 489024 268160 82280 32 1897
5990 0 488960 268064 82520 45 5989
5991 0 488896 267840 82640 80 5990
5992 0 488736 267616 82640 81 5991
5993 0 488704 267424 82800 81 5992
5994 0 488608 267232 83000 75 5993
5995 0 488640 266976 83080 80 5994
5996 6 488576 266848 83120 75 5995
5997 0 493696 264096 80880 275 1873
5998 5 493536 264256 80720 294 5997
5999 0 493376 264256 80920 250 5998
6000 0 493120 264224 80840 221 5999
6001 0 492992 264320 80600 178 6000
6002 0 492928 264320 80320 64 6001
6003 0 492768 264352 80080 45 6002
6004 6 492736 264512 79880 32 6003
6005 0 495393 261111 81160 32 1871
6006 0 495425 261100 81200 32 6005
6007 0 495457 261090 81240 32 6006
6008 0 495489 261079 81280 32 6007
6009 0 495465 261079 81400 32 6008
6010 0 495665 261007 81560 32 6009
6011 0 495609 261039 81680 32 6010
6012 6 495577 261103 81760 32 6011
6013 0 492928 258208 81760 230 4668
6014 0 492576 258112 82400 40 6013
6015 0 492544 258240 82640 60 6014
6016 0 492544 258400 82840 60 6015
6017 0 492512 258464 83080 32 6016
6018 0 492384 258464 83320 45 6017
6019 0 492192 258528 83480 51 6018
6020 6 492032 258528 83520 40 6019
6021 0 396794 165779 195880 0 1522
6022 0 396694 166011 195760 0 6021
6023 0 396806 165987 195680 0 6022
6024 0 396830 166083 195600 0 6023
6025 0 396894 166147 195520 0 6024
6026 0 396750 166043 195480 0 6025
6027 6 396766 165979 195360 0 6026
6028 0 388505 163040 196000 0 4830
6029 0 388505 163040 196120 0 6028
6030 0 388505 163000 196200 0 6029
6031 0 388561 163000 196280 0 6030
6032 0 388569 162936 196360 0 6031
6033 0 388765 163090 196440 0 6032
6034 6 388861 163082 196520 0 6033
6035 0 395411 164803 191960 0 4722
6036 0 395239 164691 192040 0 6035
6037 0 395179 164727 192120 0 6036
6038 0 395171 164763 192200 0 6037
6039 0 395135 164763 192280 0 6038
6040 0 395021 164723 192360 0 6039
6041 6 394917 164763 192440 0 6040
6042 0 384716 167957 192480 0 4935
6043 0 384817 167954 192560 0 6042
6044 0 384868 167953 192600 0 6043
6045 0 384936 167955 192680 0 6044
6046 0 385060 168055 192800 0 6045
6047 0 385140 168083 192920 0 6046
6048 6 385184 168087 193000 0 6047
6049 0 385287 167743 190400 0 1443
6050 0 385263 167691 190280 0 6049
6051 0 385243 167679 190240 0 6050
6052 0 385299 167653 190120 0 6051
6053 0 385419 167777 190040 0 6052
6054 0 385615 167741 189960 0 6053
6055 6 385655 167665 189880 0 6054
6056 0 396270 160548 189640 0 3204
6057 0 396246 160396 189560 0 6056
6058 0 396180 160382 189360 0 6057
6059 0 396092 160250 189240 0 6058
6060 0 396000 160138 189200 0 6059
6061 0 395952 159998 189080 0 6060
6062 6 395920 159826 188920 0 6061
6063 0 384432 195644 184040 0 2337
6064 0 384456 195648 184120 0 6063
6065 0 384456 195660 184160 0 6064
6066 0 384488 195692 184200 0 6065
6067 0 384466 195052 184240 0 6066
6068 0 384490 195112 184320 0 6067
6069 6 384454 195104 184360 0 6068
6070 0 383491 180858 181920 0 2283
6071 0 383563 180834 181840 0 6070
6072 0 383603 180842 181760 0 6071
6073 0 383691 180882 181640 0 6072
6074 0 383723 180970 181480 0 6073
6075 0 383707 181138 181400 0 6074
6076 6 383659 181362 181320 0 6075
6077 0 482464 263520 88280 86 1730
6078 0 482720 263552 88280 107 6077
6079 0 482912 263712 88160 120 6078
6080 0 482976 263968 88120 120 6079
6081 0 482976 264192 87960 128 6080
6082 0 483072 264448 87920 51 6081
6083 6 483104 264480 87920 32 6082
6084 0 483776 263520 89240 153 5108
6085 0 483616 263392 88760 32 6084
6086 0 483580 263368 88640 50 6085
6087 5 483520 263328 88440 80 6086
6088 0 483680 263488 88320 40 6087
6089 0 483904 263584 88200 81 6088
6090 6 484464 263396 88200 32 6089
6091 0 482688 273184 87240 115 4027
6092 0 482720 273408 87080 164 6091
6093 0 482816 273568 86880 98 6092
6094 0 482816 273760 86680 86 6093
6095 0 483104 273696 86840 32 6094
6096 0 482976 273728 87320 32 6095
6097 6 482976 273728 87360 32 6096
6098 0 490336 263936 89000 124 3569
6099 5 490336 263936 88880 108 6098
6100 0 490464 263904 88640 32 6099
6101 0 490368 263968 88400 81 6100
6102 0 490336 264128 88200 75 6101
6103 0 490400 264288 88000 64 6102
6104 6 490400 264384 87880 51 6103
6105 0 488422 271840 76760 0 1937
6106 5 487950 271680 76720 0 6105
6107 0 487958 271664 76560 0 6106
6108 5 487902 271752 76440 0 6107
6109 5 487942 272008 76400 0 6108
6110 0 488150 271904 76360 0 6109
6111 6 488342 271888 76240 0 6110
6112 0 493410 242202 80840 116 3170
6113 0 493344 242112 80640 98 6112
6114 0 493472 242240 80440 32 6113
6115 0 493632 242400 80240 60 6114
6116 0 493600 242496 80000 32 6115
6117 0 493664 242560 79760 64 6116
6118 6 493664 242560 79720 71 6117
6119 0 489202 268184 78920 32 3075
6120 5 489554 268060 78800 160 6119
6121 0 489820 267688 78840 32 6120
6122 0 489808 267372 78880 45 6121
6123 0 489940 267288 78840 45 6122
6124 0 489888 267148 78800 51 6123
6125 6 489876 266988 78720 45 6124
6126 0 492128 244608 87560 60 4789
6127 5 492096 244480 87520 71 6126
6128 0 492096 244224 87560 32 6127
6129 0 492128 243968 87600 51 6128
6130 0 492224 243744 87680 81 6129
6131 0 492192 243520 87800 90 6130
6132 6 492192 243456 87840 86 6131
6133 0 489664 266688 84960 131 5021
6134 0 489856 266784 85120 164 6133
6135 0 490080 266784 85240 163 6134
6136 0 490240 266688 85440 96 6135
6137 0 490400 266560 85600 45 6136
6138 0 490656 266464 85600 40 6137
6139 6 490720 266464 85600 45 6138
6140 0 499072 241856 85000 80 2533
6141 0 498816 241856 85000 128 6140
6142 0 498656 241696 85120 91 6141
6143 0 498496 241568 85280 124 6142
6144 0 498336 241408 85400 80 6143
6145 0 498176 241184 85400 51 6144
6146 6 498080 241088 85320 60 6145
6147 0 490048 267776 84080 137 2749
6148 0 490272 267680 84200 81 6147
6149 0 490432 267520 84320 108 6148
6150 0 490528 267360 84520 128 6149
6151 0 490720 267168 84600 75 6150
6152 0 490944 267040 84600 60 6151
6153 6 491104 267008 84600 32 6152
6154 0 495168 249216 87800 160 3755
6155 0 495360 249248 88000 96 6154
6156 0 495552 249088 88160 81 6155
6157 0 495808 249056 88200 124 6156
6158 0 496064 249024 88240 98 6157
6159 0 496320 249024 88280 45 6158
6160 6 496384 249024 88360 51 6159
6161 0 481699 258967 83440 32 3484
6162 0 481651 259047 83360 60 6161
6163 0 481647 259051 83280 60 6162
6164 0 481635 259071 83240 40 6163
6165 0 481711 259243 83200 32 6164
6166 0 481723 259223 83120 32 6165
6167 6 481739 259219 83080 32 6166
6168 5 495296 248896 87560 107 3754
6169 0 495552 248800 87560 51 6168
6170 0 495808 248800 87600 40 6169
6171 0 496064 248704 87680 75 6170
6172 0 496288 248544 87560 32 6171
6173 0 496416 248640 87360 75 6172
6174 6 496448 248736 87280 40 6173
6175 5 496519 260399 83640 0 1639
6176 0 496629 260475 83520 0 6175
6177 0 496745 260587 83440 0 6176
6178 0 496821 260647 83400 0 6177
6179 0 497041 260647 83320 0 6178
6180 0 497105 260631 83200 0 6179
6181 6 497113 260711 83120 0 6180
6182 0 492384 258816 78760 51 4329
6183 0 492288 259072 78760 156 6182
6184 0 492288 259328 78840 81 6183
6185 0 492256 259520 79040 86 6184
6186 0 492224 259744 79160 81 6185
6187 0 492224 260000 79200 45 6186
6188 6 492224 260064 79200 32 6187
6189 0 487767 259581 84000 51 3464
6190 0 487943 259673 83960 115 6189
6191 0 488039 259833 83920 0 6190
6192 0 488247 259937 83880 0 6191
6193 0 488503 260025 83800 0 6192
6194 0 488767 259889 83960 0 6193
6195 6 489115 259737 84040 0 6194
6196 0 490703 257191 82360 81 1613
6197 5 490523 257723 82240 194 6196
6198 0 490739 257711 82120 194 6197
6199 0 490759 257683 82000 194 6198
6200 0 490891 257631 81920 40 6199
6201 0 491075 257607 81840 40 6200
6202 6 491215 257647 81760 40 6201
6203 0 402486 164991 194640 0 1547
6204 0 402422 164843 194760 0 6203
6205 0 402466 164735 194800 0 6204
6206 0 402286 164693 194920 0 6205
6207 0 402002 164853 195000 0 6206
6208 6 401958 164901 195080 0 6207
6209 0 400502 165813 195440 0 1538
6210 0 400510 165869 195560 0 6209
6211 0 400542 165919 195680 0 6210
6212 0 400570 165987 195760 0 6211
6213 0 400786 166035 195840 0 6212
6214 6 400822 166023 195920 0 6213
6215 0 394097 163607 193640 0 4161
6216 0 394093 163619 193520 0 6215
6217 0 394173 163627 193440 0 6216
6218 0 394253 163687 193360 0 6217
6219 0 394285 163675 193280 0 6218
6220 6 394249 163695 193240 0 6219
6221 0 402025 156626 181400 0 2514
6222 0 402123 156488 181280 0 6221
6223 5 402174 156393 181240 0 6222
6224 0 402225 156298 181200 0 6223
6225 0 402249 156222 181120 0 6224
6226 6 402269 156202 181000 0 6225
6227 5 396550 165119 195320 0 1514
6228 0 396742 165487 195360 0 6227
6229 0 396726 165471 195280 0 6228
6230 0 396698 165425 195200 0 6229
6231 0 396634 165589 195120 0 6230
6232 6 396598 165619 195040 0 6231
6233 0 391140 162465 195280 0 1503
6234 0 391068 162465 195320 0 6233
6235 0 391060 162457 195440 0 6234
6236 0 391060 162497 195520 0 6235
6237 0 391148 162577 195560 0 6236
6238 6 391440 162759 195680 0 6237
6239 5 400841 157610 183920 0 2491
6240 0 401025 157842 183840 0 6239
6241 5 401325 157842 183760 0 6240
6242 0 401582 157795 183800 0 6241
6243 0 401606 158019 183920 0 6242
6244 6 401534 158291 184040 0 6243
6245 0 397578 160752 184240 0 3242
6246 0 397670 160896 184320 0 6245
6247 0 397734 161006 184400 0 6246
6248 0 397830 161172 184520 0 6247
6249 0 397944 161274 184680 0 6248
6250 6 397908 161406 184840 0 6249
6251 5 385936 166803 193400 0 1478
6252 0 385984 166595 193360 0 6251
6253 0 386100 166451 193240 0 6252
6254 0 386304 166395 193200 0 6253
6255 0 386360 166329 193120 0 6254
6256 6 386400 166233 192960 0 6255
6257 0 398443 158516 187960 0 2457
6258 0 398387 158464 187880 0 6257
6259 0 398399 158468 187840 0 6258
6260 5 398521 158450 187680 0 6259
6261 0 398293 158278 187680 0 6260
6262 6 398375 158124 187520 0 6261
6263 0 399228 158384 188200 0 2455
6264 0 399116 158464 188360 0 6263
6265 0 399228 158288 188480 0 6264
6266 0 399596 158112 188600 0 6265
6267 0 399672 157960 188520 0 6266
6268 6 399568 157976 188360 0 6267
6269 0 396246 159870 190800 0 5240
6270 0 396232 159734 190880 0 6269
6271 0 396118 159671 190960 0 6270
6272 0 396116 159635 191040 0 6271
6273 0 396126 159550 191120 0 6272
6274 6 396150 159527 191200 0 6273
6275 0 390787 165071 189920 0 3333
6276 0 390631 164955 189960 0 6275
6277 0 390643 164951 190040 0 6276
6278 0 390623 164843 190120 0 6277
6279 0 390611 164839 190160 0 6278
6280 6 390575 164813 190240 0 6279
6281 0 391234 199498 185320 0 4137
6282 0 391354 199522 185240 0 6281
6283 0 391470 199550 185160 0 6282
6284 0 391610 199570 185080 0 6283
6285 0 391574 199550 185000 0 6284
6286 6 391550 199522 184960 0 6285
6287 0 385917 170959 183640 0 1364
6288 0 386005 171051 183720 0 6287
6289 0 386029 171119 183800 0 6288
6290 0 386001 171195 183880 0 6289
6291 0 386089 171315 183920 0 6290
6292 6 386187 171513 184000 0 6291
6293 0 466976 269152 101840 64 1847
6294 0 466720 269152 101840 75 6293
6295 0 466496 269248 101720 96 6294
6296 0 466304 269376 101600 150 6295
6297 0 466048 269408 101600 86 6296
6298 6 465824 269536 101600 81 6297
6299 0 477728 270160 69840 164 1997
6300 0 477696 270112 69720 131 6299
6301 0 477696 270112 69440 45 6300
6302 0 477664 270144 69160 90 6301
6303 0 477504 270176 68960 98 6302
6304 6 477376 270176 68800 71 6303
6305 0 479424 264256 87040 45 4459
6306 5 479456 264448 86960 101 6305
6307 0 479200 264544 86960 80 6306
6308 0 478944 264640 86960 32 6307
6309 0 478752 264800 86880 32 6308
6310 6 478624 264896 86800 45 6309
6311 0 492672 252768 79400 90 2188
6312 0 492896 252640 79400 81 6311
6313 0 493120 252640 79520 81 6312
6314 0 493248 252768 79720 131 6313
6315 0 493088 252800 79920 102 6314
6316 6 492960 252864 79920 102 6315
6317 0 483072 272544 71600 115 5164
6318 0 483232 272416 71800 131 6317
6319 0 483424 272224 71840 90 6318
6320 0 483680 272128 71840 75 6319
6321 0 483936 272064 71920 60 6320
6322 6 483968 272032 71960 32 6321
6323 0 481728 262272 89560 124 3625
6324 0 481792 262016 89520 45 6323
6325 0 481984 261824 89520 96 6324
6326 0 482240 261760 89400 81 6325
6327 0 482432 261696 89240 51 6326
6328 6 482560 261632 89080 60 6327
6329 0 481600 272960 87000 98 4034
6330 0 481344 272896 87080 51 6329
6331 0 481088 272896 87080 32 6330
6332 5 480832 272896 86960 75 6331
6333 0 480576 272928 86960 40 6332
6334 6 480384 272928 86960 45 6333
6335 0 484454 274328 75440 32 1953
6336 0 483941 274576 75480 0 6335
6337 0 483713 274648 75600 163 6336
6338 5 483561 274696 75680 163 6337
6339 0 483297 274696 75600 163 6338
6340 6 483117 274692 75520 32 6339
6341 0 484240 270312 76760 32 4085
6342 0 483952 270440 76640 108 6341
6343 0 483756 270476 76520 108 6342
6344 0 483724 270472 76400 108 6343
6345 0 483456 270260 76280 0 6344
6346 6 483260 270116 76200 0 6345
6347 0 485600 263552 76880 124 4068
6348 0 485344 263552 76760 75 6347
6349 0 485088 263552 76760 137 6348
6350 0 484864 263712 76760 104 6349
6351 0 484441 263923 77080 98 6350
6352 6 484317 263946 77200 75 6351
6353 0 481440 269024 85640 140 2796
6354 5 481504 269120 85520 101 6353
6355 0 481504 269344 85400 75 6354
6356 0 481344 269568 85400 60 6355
6357 0 481120 269760 85440 51 6356
6358 6 480928 269856 85440 32 6357
6359 0 498793 238011 82200 40 2575
6360 0 498793 237963 82040 40 6359
6361 0 498865 237859 81920 40 6360
6362 0 498941 237835 81800 108 6361
6363 0 498565 238327 81800 98 6362
6364 6 498597 238303 81720 32 6363
6365 0 481856 268544 85520 153 2793
6366 0 482048 268352 85600 120 6365
6367 0 482240 268160 85640 32 6366
6368 0 482464 268032 85600 40 6367
6369 0 482720 268000 85600 75 6368
6370 6 482752 268000 85600 81 6369
6371 0 483708 269166 80760 81 4217
6372 0 483848 269202 80840 81 6371
6373 5 484012 269194 80920 51 6372
6374 0 484090 269188 81000 51 6373
6375 0 484214 269164 81120 51 6374
6376 6 484304 269102 81240 51 6375
6377 0 487682 269312 77800 90 3087
6378 0 487802 269440 77760 0 6377
6379 0 487817 269450 77720 0 6378
6380 0 487758 269432 77640 0 6379
6381 0 487646 269468 77520 0 6380
6382 6 487682 269488 77400 0 6381
6383 0 486304 268512 85280 32 5325
6384 0 486144 268320 85320 51 6383
6385 0 485952 268128 85320 32 6384
6386 0 485760 267936 85320 45 6385
6387 0 485600 267808 85160 71 6386
6388 6 485376 267808 84960 32 6387
6389 0 486176 270240 85920 51 4007
6390 0 486304 270342 85760 70 6389
6391 0 486336 270368 85720 75 6390
6392 0 486368 270496 85480 75 6391
6393 0 486272 270624 85240 60 6392
6394 6 486080 270720 85040 60 6393
6395 0 502400 249600 83160 71 2128
6396 0 502272 249600 82920 32 6395
6397 0 502144 249440 82720 51 6396
6398 0 502080 249312 82480 96 6397
6399 0 501952 249216 82240 60 6398
6400 6 501888 249216 82160 60 6399
6401 0 487776 268704 85920 120 2762
6402 0 487872 268928 85840 71 6401
6403 0 488000 269088 85680 107 6402
6404 0 488160 269312 85600 122 6403
6405 0 488160 269568 85520 81 6404
6406 6 488224 269728 85400 32 6405
6407 0 481344 249760 89640 86 3322
6408 0 481344 250016 89640 40 6407
6409 0 481152 250208 89640 32 6408
6410 0 480960 250368 89520 60 6409
6411 0 480800 250496 89320 51 6410
6412 6 480544 250592 89320 45 6411
6413 0 493312 258848 86280 90 5502
6414 0 493056 258912 86280 86 6413
6415 0 492832 259040 86280 107 6414
6416 0 492576 259072 86240 51 6415
6417 0 492320 259104 86240 51 6416
6418 6 492160 259168 86240 51 6417
6419 0 498310 245390 85200 51 5683
6420 0 498350 245426 85320 51 6419
6421 0 498390 245414 85400 51 6420
6422 0 498444 245428 85440 51 6421
6423 0 498480 245438 85520 0 6422
6424 6 498502 245430 85560 0 6423
6425 0 495712 245952 84520 64 3894
6426 0 495616 245984 84280 60 6425
6427 0 495456 245920 84080 96 6426
6428 0 495296 245920 83880 160 6427
6429 0 495040 245888 83880 128 6428
6430 6 494912 245824 83760 40 6429
6431 0 491456 258080 78720 139 4333
6432 0 491264 258016 78920 134 6431
6433 0 491008 258016 78960 124 6432
6434 0 490816 258112 79120 71 6433
6435 0 490592 258016 79040 71 6434
6436 6 490464 257984 79040 71 6435
6437 0 494208 250368 86760 131 3745
6438 0 494016 250208 86800 98 6437
6439 0 493856 250144 87000 124 6438
6440 0 493632 249984 87040 75 6439
6441 0 493536 249728 87040 107 6440
6442 6 493472 249696 87000 104 6441
6443 0 494016 251008 86760 115 3743
6444 0 494016 251264 86800 51 6443
6445 0 493856 251488 86840 45 6444
6446 0 493664 251680 86920 45 6445
6447 0 493664 251840 87120 40 6446
6448 6 493728 251904 87200 51 6447
6449 0 484919 257857 84400 45 3472
6450 0 484923 258009 84480 51 6449
6451 0 484863 258129 84440 45 6450
6452 0 484883 258125 84400 45 6451
6453 0 484947 258149 84320 51 6452
6454 6 484999 258173 84240 51 6453
6455 0 492416 251968 86560 71 5063
6456 0 492544 252192 86320 75 6455
6457 0 492704 252192 86120 32 6456
6458 0 492832 252032 85920 32 6457
6459 0 492800 251808 85800 60 6458
6460 6 492800 251776 85800 60 6459
6461 0 491936 259232 81280 40 4674
6462 0 491936 259488 81280 75 6461
6463 0 491936 259744 81280 32 6462
6464 0 491936 260000 81240 32 6463
6465 0 491808 260256 81240 64 6464
6466 6 491712 260320 81200 75 6465
6467 0 494848 263072 81120 91 1872
6468 0 495008 263296 81080 98 6467
6469 0 495264 263296 81200 71 6468
6470 0 495488 263168 81240 51 6469
6471 0 495744 263072 81200 124 6470
6472 6 495808 263008 81200 75 6471
6473 0 494624 258080 82160 96 1622
6474 0 494752 257856 82200 40 6473
6475 0 494976 257728 82200 71 6474
6476 0 495200 257600 82200 51 6475
6477 0 495392 257408 82200 51 6476
6478 6 495520 257376 82200 40 6477
6479 0 400203 157120 182360 0 2504
6480 0 400025 157122 182280 0 6479
6481 0 399893 157158 182160 0 6480
6482 0 399935 157220 182120 0 6481
6483 6 399967 157264 182080 0 6482
6484 5 403860 153338 184160 0 4706
6485 0 404342 153780 184120 0 6484
6486 0 404670 154012 184160 0 6485
6487 0 404854 154188 184280 0 6486
6488 6 404866 154308 184400 0 6487
6489 0 388868 163199 195080 0 1500
6490 0 388916 163151 194960 0 6489
6491 0 389116 163095 194920 0 6490
6492 0 389092 162967 194800 0 6491
6493 6 388812 162519 194680 0 6492
6494 0 384904 165219 193720 0 5724
6495 5 385280 164893 193800 0 6494
6496 0 385636 164749 193760 0 6495
6497 0 386128 164805 193680 0 6496
6498 6 386156 164817 193640 0 6497
6499 0 395815 164859 192400 0 4727
6500 0 395755 164747 192480 0 6499
6501 0 395751 164419 192560 0 6500
6502 0 395619 164091 192600 0 6501
6503 6 395609 164065 192640 0 6502
6504 0 395555 165263 191760 0 4718
6505 0 395487 165291 191840 0 6504
6506 0 395487 165301 191920 0 6505
6507 0 395531 165313 192000 0 6506
6508 6 395583 165269 192080 0 6507
6509 5 394645 166129 190960 0 3356
6510 0 394651 166107 191040 0 6509
6511 0 394671 166079 191160 0 6510
6512 0 394731 166075 191280 0 6511
6513 6 394731 166067 191360 0 6512
6514 0 385815 168261 190800 0 5566
6515 0 385671 168121 190840 0 6514
6516 0 385611 168085 190920 0 6515
6517 0 385607 168037 191000 0 6516
6518 6 385635 167873 191080 0 6517
6519 0 386523 168219 190520 0 5564
6520 0 386529 168219 190480 0 6519
6521 0 386535 168219 190440 0 6520
6522 0 386327 168125 190320 0 6521
6523 6 386295 168109 190240 0 6522
6524 0 383752 190442 183400 0 2326
6525 0 383760 190434 183280 0 6524
6526 0 383765 190471 183200 0 6525
6527 0 383768 190490 183160 0 6526
6528 6 383772 190506 183120 0 6527
6529 0 383032 183566 183440 0 2305
6530 0 383176 183582 183520 0 6529
6531 0 383376 183582 183560 0 6530
6532 0 383408 183590 183680 0 6531
6533 6 383376 183742 183880 0 6532
6534 0 475200 265760 92200 60 1774
6535 0 475200 265664 92480 104 6534
6536 0 475392 265600 92640 120 6535
6537 0 475648 265632 92640 64 6536
6538 6 475904 265568 92680 32 6537
6539 0 477248 258240 91720 86 3664
6540 5 477408 258208 91720 60 6539
6541 0 477664 258208 91720 40 6540
6542 0 477888 258048 91680 80 6541
6543 6 477984 257984 91680 80 6542
6544 5 476384 264928 91120 120 1763
6545 0 476128 264832 91120 80 6544
6546 0 475872 264832 91120 60 6545
6547 0 475616 264832 91080 32 6546
6548 6 475520 264832 91000 45 6547
6549 0 479296 259200 91560 98 3653
6550 0 479104 259328 91680 75 6549
6551 0 478880 259456 91680 40 6550
6552 0 478688 259648 91800 32 6551
6553 6 478656 259680 91840 45 6552
6554 0 476832 269888 69760 122 2001
6555 0 476672 269824 69560 107 6554
6556 0 476512 269632 69400 60 6555
6557 0 476352 269472 69240 96 6556
6558 6 476320 269472 69240 96 6557
6559 0 472060 269165 73920 124 3552
6560 0 472148 269173 73840 124 6559
6561 0 472400 269189 73760 124 6560
6562 0 472488 269169 73640 124 6561
6563 6 472524 269159 73560 124 6562
6564 0 472420 269901 73760 86 3549
6565 0 472420 269889 73640 86 6564
6566 0 472140 269937 73560 86 6565
6567 0 471908 269949 73520 86 6566
6568 6 471848 269833 73440 0 6567
6569 0 480768 267776 72040 120 3128
6570 5 480608 267840 71840 91 6569
6571 0 480416 267936 71640 40 6570
6572 0 480160 267904 71640 32 6571
6573 6 480128 267872 71680 32 6572
6574 0 481504 262752 89680 166 3626
6575 0 481504 262912 89920 81 6574
6576 0 481344 262944 90160 32 6575
6577 0 481088 262944 90160 60 6576
6578 6 480928 262944 90280 64 6577
6579 0 493984 253120 80600 120 2178
6580 0 494048 253024 80840 128 6579
6581 0 493984 252864 81040 98 6580
6582 0 493984 252864 81320 90 6581
6583 6 493952 252864 81440 64 6582
6584 0 482688 262304 89480 122 3621
6585 0 482816 262080 89600 32 6584
6586 0 483072 262016 89560 32 6585
6587 0 483328 261952 89560 60 6586
6588 6 483488 261920 89640 32 6587
6589 0 488128 259136 89200 32 5636
6590 0 488384 259072 89200 51 6589
6591 0 488640 259040 89160 80 6590
6592 0 488864 258912 89160 51 6591
6593 6 488960 258912 89160 40 6592
6594 0 481440 273472 86600 51 4036
6595 0 481184 273600 86560 80 6594
6596 0 480960 273728 86560 51 6595
6597 0 480736 273888 86560 51 6596
6598 6 480704 273888 86560 40 6597
6599 0 485728 245024 84120 91 4365
6600 0 485536 244832 84120 71 6599
6601 0 485376 244672 83920 32 6600
6602 0 485312 244608 83680 45 6601
6603 6 485120 244576 83600 60 6602
6604 0 482869 269003 85080 159 2788
6605 0 482784 268960 84920 71 6604
6606 0 482624 268992 84720 32 6605
6607 0 482432 269152 84600 32 6606
6608 6 482336 269216 84600 40 6607
6609 0 487008 265344 78880 32 4057
6610 0 486848 265248 78680 32 6609
6611 0 486912 265344 78440 45 6610
6612 0 486848 265376 78200 75 6611
6613 6 486816 265376 78200 75 6612
6614 0 487462 272904 76760 164 1938
6615 0 487390 273120 76840 164 6614
6616 0 487422 273144 76920 164 6615
6617 0 487310 273264 77040 164 6616
6618 6 487214 273312 77160 164 6617
6619 0 493629 242395 81720 157 3167
6620 0 493617 242403 81840 157 6619
6621 0 493621 242395 81880 157 6620
6622 0 494417 242527 81880 150 6621
6623 6 494321 242463 82040 150 6622
6624 0 489212 269748 78560 257 1925
6625 0 488664 269996 78560 0 6624
6626 5 488651 269999 78480 0 6625
6627 0 488912 269824 78440 202 6626
6628 6 488940 269828 78360 202 6627
6629 0 491262 269028 78840 40 4575
6630 0 491394 269100 78800 40 6629
6631 0 491458 269108 78720 40 6630
6632 0 491354 269244 78800 40 6631
6633 6 491286 269344 78720 40 6632
6634 0 501295 249687 83840 203 2654
6635 0 501323 249707 83680 203 6634
6636 0 501323 249723 83520 203 6635
6637 0 501431 249771 83400 0 6636
6638 6 501483 249771 83360 0 6637
6639 0 489412 267592 79160 108 3072
6640 0 489656 267376 79240 45 6639
6641 0 489740 267300 79320 45 6640
6642 0 490034 267220 79280 45 6641
6643 6 490074 267172 79200 45 6642
6644 0 495424 248992 87320 32 6168
6645 0 495616 249056 87120 40 6644
6646 0 495776 248896 86960 51 6645
6647 0 496000 248864 86840 75 6646
6648 6 496096 248864 86800 75 6647
6649 0 481671 259085 83520 0 3484
6650 0 481555 259501 83520 0 6649
6651 0 481491 259625 83560 0 6650
6652 0 481427 260065 83560 0 6651
6653 6 481200 260225 83440 0 6652
6654 0 496505 260323 83760 178 6175
6655 0 496509 260191 83880 178 6654
6656 0 496841 260123 83960 0 6655
6657 0 496845 260059 84080 0 6656
6658 6 496833 260063 84120 0 6657
6659 5 496401 260731 83640 0 6175
6660 0 496493 260743 83560 0 6659
6661 0 496733 260863 83440 0 6660
6662 0 496893 260875 83320 0 6661
6663 6 496937 260871 83240 0 6662
6664 0 494496 245920 80960 136 2924
6665 0 494496 245984 80680 124 6664
6666 0 494464 246208 80520 75 6665
6667 0 494464 246368 80320 64 6666
6668 6 494432 246464 80160 104 6667
6669 0 497273 259279 83080 32 4236
6670 0 497293 259199 83240 32 6669
6671 0 497265 259167 83400 32 6670
6672 0 497253 259135 83480 32 6671
6673 6 497169 259107 83640 32 6672
6674 0 496849 259391 82520 124 4234
6675 5 496625 258583 82520 64 6674
6676 0 496949 258283 82520 40 6675
6677 0 497041 258279 82600 40 6676
6678 6 497125 258247 82680 40 6677
6679 0 493248 258880 79840 32 4323
6680 5 493152 258880 79920 40 6679
6681 0 493152 259296 80120 32 6680
6682 0 493120 259296 80400 32 6681
6683 6 492992 259264 80880 32 6682
6684 0 490720 252384 86600 153 4260
6685 0 490816 252544 86400 166 6684
6686 0 490816 252800 86400 102 6685
6687 0 490752 252992 86240 32 6686
6688 6 490592 253152 86240 60 6687
6689 0 395165 162967 193760 0 5373
6690 0 395377 162971 193800 0 6689
6691 0 395569 162959 193760 0 6690
6692 6 395553 162999 193680 0 6691
6693 0 396166 165187 195840 0 1520
6694 0 396174 165251 195920 0 6693
6695 0 396242 165317 196000 0 6694
6696 6 396178 165345 196080 0 6695
6697 0 394885 162597 194080 0 4154
6698 0 395009 162493 194000 0 6697
6699 0 395089 162397 193920 0 6698
6700 6 395105 162557 193840 0 6699
6701 5 409429 149672 183360 0 3443
6702 0 409381 149516 183400 0 6701
6703 0 409337 149404 183520 0 6702
6704 6 409273 149328 183640 0 6703
6705 0 401537 158402 184920 0 2483
6706 0 401719 158288 184800 0 6705
6707 0 401899 158252 184680 0 6706
6708 6 402253 158330 184600 0 6707
6709 0 400507 158972 185720 0 2475
6710 0 400347 159016 185600 0 6709
6711 0 400284 159040 185440 0 6710
6712 6 400514 159418 185440 0 6711
6713 0 398767 159256 187720 0 2460
6714 0 398723 159340 187640 0 6713
6715 0 398705 159354 187480 0 6714
6716 6 398599 159440 187360 0 6715
6717 0 385300 166815 192000 0 1462
6718 0 385604 166731 192040 0 6717
6719 0 385680 166755 192120 0 6718
6720 6 385696 166723 192240 0 6719
6721 0 397843 159187 188280 0 2453
6722 0 397731 159307 188160 0 6721
6723 0 397915 159155 187960 0 6722
6724 6 397931 159203 187800 0 6723
6725 0 383146 186608 183480 0 2318
6726 0 383144 186608 183400 0 6725
6727 0 383180 186828 183360 0 6726
6728 6 383228 186904 183280 0 6727
6729 0 467008 269024 104240 90 1858
6730 0 467136 268800 104320 45 6729
6731 0 467104 268608 104160 81 6730
6732 6 467008 268640 103960 32 6731
6733 0 468000 266848 95680 60 1812
6734 0 468128 266976 95480 32 6733
6735 0 467904 266880 95360 32 6734
6736 6 467904 266848 95320 32 6735
6737 0 476416 258336 92320 166 3667
6738 0 476160 258304 92360 102 6737
6739 0 475968 258368 92200 81 6738
6740 6 475936 258496 92080 75 6739
6741 0 477600 265600 91040 81 5263
6742 0 477696 265824 90960 75 6741
6743 0 477856 265952 90760 32 6742
6744 6 477824 265984 90760 32 6743
6745 0 477536 265184 91280 139 5263
6746 0 477440 264960 91440 81 6745
6747 0 477280 264800 91640 51 6746
6748 6 477088 264736 91720 32 6747
6749 0 479808 271808 66360 40 4194
6750 0 479584 271648 66240 81 6749
6751 0 479424 271648 66040 60 6750
6752 6 479264 271520 65840 40 6751
6753 0 479456 264608 86760 64 6306
6754 0 479328 264800 86560 32 6753
6755 0 479104 264896 86440 51 6754
6756 6 478944 264928 86400 71 6755
6757 0 481216 271648 71760 96 1981
6758 0 481344 271424 71880 60 6757
6759 0 481440 271168 72000 51 6758
6760 6 481472 271104 72080 60 6759
6761 0 487424 264672 91360 107 3600
6762 0 487584 264480 91240 60 6761
6763 0 487616 264224 91280 81 6762
6764 6 487488 264032 91320 40 6763
6765 0 480424 272676 74520 51 3941
6766 0 480236 272920 74480 64 6765
6767 0 480140 272896 74560 64 6766
6768 6 480032 272952 74640 60 6767
6769 0 504889 236111 80880 96 3690
6770 0 504985 236043 80760 32 6769
6771 0 505089 235943 80640 45 6770
6772 6 505165 235935 80600 45 6771
6773 0 488008 269304 76520 102 4976
6774 5 488212 269200 76440 81 6773
6775 0 488396 269240 76480 45 6774
6776 6 488508 269360 76560 60 6775
6777 0 487046 269428 76840 137 4973
6778 0 486846 269484 76880 137 6777
6779 0 486714 269568 76800 137 6778
6780 6 486806 269600 76720 137 6779
6781 0 504792 237327 83400 0 4646
6782 0 504825 237323 83280 0 6781
6783 0 504619 237351 83040 0 6782
6784 6 504508 237392 82920 0 6783
6785 0 486186 272752 76400 107 5297
6786 0 486106 272496 76400 107 6785
6787 0 485858 272512 76440 122 6786
6788 6 485690 272528 76520 64 6787
6789 0 489568 264672 89000 148 3573
6790 0 489568 264672 88720 32 6789
6791 0 489472 264832 88480 45 6790
6792 6 489312 264992 88320 81 6791
6793 0 487152 268792 77520 98 3091
6794 0 487176 268640 77520 98 6793
6795 0 487228 268620 77480 98 6794
6796 6 487216 268620 77400 98 6795
6797 0 490112 262240 89360 122 1691
6798 0 490048 261984 89360 71 6797
6799 0 489920 261760 89400 32 6798
6800 6 489922 261256 89200 40 6799
6801 0 486848 268704 84640 60 5328
6802 0 486752 268768 84400 102 6801
6803 0 486592 268768 84200 90 6802
6804 6 486496 268736 84000 64 6803
6805 5 492359 257457 89080 115 3802
6806 0 492367 257433 89000 115 6805
6807 0 492323 257501 88920 115 6806
6808 6 492303 257489 88880 115 6807
6809 5 487986 268296 79000 75 3074
6810 0 487910 268552 79040 175 6809
6811 0 487674 268700 79040 164 6810
6812 6 487610 268732 79160 0 6811
6813 0 486432 269696 86240 40 2770
6814 0 486624 269888 86240 81 6813
6815 0 486848 269984 86320 128 6814
6816 6 487104 270016 86320 80 6815
6817 0 502065 249323 84800 154 2647
6818 0 502177 249247 84960 120 6817
6819 0 502333 249135 85120 32 6818
6820 6 502317 249111 85200 32 6819
6821 0 488771 268903 79520 80 1917
6822 0 488655 268799 79600 80 6821
6823 0 488531 268667 79680 0 6822
6824 6 488531 268635 79760 0 6823
6825 0 502624 242176 85960 45 5666
6826 0 502880 242304 85960 71 6825
6827 0 503072 242496 85960 60 6826
6828 6 503136 242560 85960 60 6827
6829 0 494336 245824 87280 51 4778
6830 0 494560 245824 87440 32 6829
6831 0 494720 245696 87600 51 6830
6832 6 494848 245632 87760 75 6831
6833 0 498625 257703 82720 90 4245
6834 0 498725 257703 82600 101 6833
6835 0 498745 257647 82520 101 6834
6836 6 498761 257671 82480 101 6835
6837 0 490752 257152 78320 64 4340
6838 0 490496 257152 78400 60 6837
6839 0 490240 257152 78360 80 6838
6840 6 490176 257152 78360 80 6839
6841 0 496017 261059 84320 98 1645
6842 0 495589 261359 84240 98 6841
6843 0 495581 261343 84160 98 6842
6844 6 495493 261331 84080 86 6843
6845 0 493984 245408 80800 124 2927
6846 0 494080 245152 80720 81 6845
6847 0 494272 244960 80680 40 6846
6848 6 494400 244832 80680 40 6847
6849 0 494976 250496 87040 120 3747
6850 0 495168 250656 87160 40 6849
6851 0 495328 250688 87360 45 6850
6852 6 495328 250592 87440 75 6851
6853 0 492672 259648 84040 60 4435
6854 0 492512 259488 84160 64 6853
6855 0 492288 259392 84240 81 6854
6856 6 492128 259296 84280 64 6855
6857 0 493472 259840 83560 81 4433
6858 0 493568 260032 83400 60 6857
6859 0 493472 260256 83320 45 6858
6860 6 493472 260352 83320 40 6859
6861 0 493952 258912 80200 90 4320
6862 0 494144 259104 80200 51 6861
6863 0 494368 259264 80200 45 6862
6864 6 494496 259264 80200 32 6863
6865 0 487771 257263 81440 137 4388
6866 0 487923 257203 81360 137 6865
6867 0 488083 257159 81280 137 6866
6868 6 488107 257227 81200 137 6867
6869 0 398030 166355 196800 0 5097
6870 0 397814 166403 196920 0 6869
6871 6 397670 166371 197000 0 6870
6872 0 394909 164463 194360 0 5526
6873 0 394825 164475 194440 0 6872
6874 6 394733 164467 194520 0 6873
6875 0 396237 163939 194280 0 5524
6876 0 396413 163923 194160 0 6875
6877 6 396509 163901 194040 0 6876
6878 0 396446 165167 195240 0 6227
6879 0 396186 165389 195160 0 6878
6880 6 396222 165643 195120 0 6879
6881 0 393640 162843 195720 0 5396
6882 0 393636 162853 195800 0 6881
6883 6 393720 162813 195880 0 6882
6884 0 403818 153312 184080 0 6484
6885 0 403846 153092 183960 0 6884
6886 6 403902 152996 183880 0 6885
6887 0 388100 162943 195080 0 1500
6888 0 387996 162831 195000 0 6887
6889 6 388040 162729 194920 0 6888
6890 0 387740 164083 194960 0 1498
6891 0 387780 164179 194840 0 6890
6892 6 387892 164187 194760 0 6891
6893 0 401233 158240 186840 0 3401
6894 0 401400 158299 186680 0 6893
6895 6 401758 158305 186640 0 6894
6896 0 399099 158083 188160 0 2455
6897 0 399183 157939 188120 0 6896
6898 6 399277 157885 188000 0 6897
6899 0 391137 164323 190880 0 5558
6900 0 391089 164283 190960 0 6899
6901 6 391037 164243 191040 0 6900
6902 0 386639 168251 190640 0 5564
6903 0 386855 168219 190760 0 6902
6904 6 387031 168243 190880 0 6903
6905 0 395970 160602 190280 0 2436
6906 0 396242 160738 190280 0 6905
6907 6 396362 160862 190200 0 6906
6908 0 393088 163474 190000 0 5574
6909 0 393035 163495 190160 0 6908
6910 6 393313 163557 190280 0 6909
6911 0 391306 204044 184080 0 2361
6912 0 391282 203900 184160 0 6911
6913 6 391354 203772 184240 0 6912
6914 0 386308 199408 183280 0 2347
6915 0 386388 199496 183200 0 6914
6916 6 386452 199568 183120 0 6915
6917 0 385568 197420 183760 0 2339
6918 0 385629 197377 183640 0 6917
6919 6 385709 197433 183520 0 6918
6920 0 383940 191298 183480 0 2328
6921 0 383988 191314 183320 0 6920
6922 6 384056 191310 183240 0 6921
6923 0 383404 187908 183600 0 2320
6924 0 383428 187856 183680 0 6923
6925 6 383528 187868 183800 0 6924
6926 0 383492 186900 183760 0 2316
6927 0 383696 186980 183840 0 6926
6928 6 383752 186972 183920 0 6927
6929 0 386243 173879 181760 0 5587
6930 0 386311 174103 181680 0 6929
6931 6 386445 174251 181640 0 6930
6932 0 466336 268960 99600 120 1834
6933 0 466144 268800 99640 60 6932
6934 6 465952 268608 99640 51 6933
6935 0 467968 267200 97680 60 1822
6936 0 468224 267200 97680 71 6935
6937 6 468352 267200 97560 51 6936
6938 0 468096 266592 95640 45 1811
6939 0 468320 266496 95560 60 6938
6940 6 468256 266432 95520 45 6939
6941 0 468544 266560 94640 32 1804
6942 0 468416 266336 94680 32 6941
6943 6 468384 266240 94920 32 6942
6944 0 476544 264768 91280 139 6544
6945 0 476544 264640 91520 32 6944
6946 6 476320 264576 91600 32 6945
6947 0 478976 258784 91040 32 3655
6948 0 478944 258944 90840 51 6947
6949 6 478816 259104 90760 32 6948
6950 0 480008 273072 69200 45 3037
6951 5 480109 273101 69120 45 6950
6952 6 480228 273084 69160 104 6951
6953 0 478464 269952 70440 81 1994
6954 0 478592 269792 70640 45 6953
6955 6 478816 269696 70760 71 6954
6956 0 480124 272844 69360 104 3036
6957 0 480188 272824 69480 104 6956
6958 6 480232 272784 69560 104 6957
6959 0 481280 261664 90960 81 3640
6960 0 481312 261472 91120 32 6959
6961 6 481088 261344 91160 75 6960
6962 0 482201 274976 74120 0 4867
6963 0 482193 274888 74160 0 6962
6964 6 482193 274828 74240 0 6963
6965 0 483872 264032 89680 60 5111
6966 0 484064 264192 89800 32 6965
6967 6 484128 264320 89840 32 6966
6968 0 510112 232320 85600 40 2878
6969 0 510144 232288 85320 32 6968
6970 6 510112 232544 85280 45 6969
6971 5 482510 275248 77480 178 3981
6972 0 482479 275298 77520 178 6971
6973 6 482425 275324 77560 178 6972
6974 0 484206 274808 77200 163 3979
6975 0 484246 274640 77280 0 6974
6976 6 484318 274656 77320 0 6975
6977 0 483616 273696 73480 32 1963
6978 0 483776 273536 73160 32 6977
6979 6 483552 273344 72880 32 6978
6980 0 481710 273824 75440 32 4987
6981 0 481630 273808 75320 0 6980
6982 6 481630 273720 75240 0 6981
6983 0 483070 274208 76080 176 3969
6984 0 482886 274200 76160 197 6983
6985 6 482830 274168 76240 197 6984
6986 0 497440 251936 81000 71 5659
6987 0 497504 252032 80760 45 6986
6988 6 497632 251872 80640 60 6987
6989 5 482190 272872 75960 150 3510
6990 0 482358 272352 75960 0 6989
6991 6 482566 272376 76040 0 6990
6992 0 483150 272968 75920 124 3509
6993 0 483110 272808 76000 124 6992
6994 6 483110 272784 76080 196 6993
6995 0 484736 273344 77960 32 5304
6996 0 484544 273408 78160 32 6995
6997 6 484480 273568 78360 32 6996
6998 0 481984 272640 87200 32 4031
6999 0 481728 272640 87200 32 6998
7000 6 481664 272608 87200 32 6999
7001 0 485994 273816 75520 172 1950
7002 0 486798 273696 75560 0 7001
7003 6 487046 273616 75640 0 7002
7004 0 500512 254432 83000 40 5944
7005 0 500768 254400 83000 64 7004
7006 6 500800 254400 82960 64 7005
7007 0 500288 251808 81640 45 5495
7008 0 500224 252000 81440 71 7007
7009 6 500352 252128 81440 51 7008
7010 0 490080 263968 88880 45 6099
7011 0 489856 263840 88800 71 7010
7012 6 489632 263904 88960 64 7011
7013 0 502721 238367 82280 45 3673
7014 0 502649 238367 82160 45 7013
7015 6 502593 238463 82080 71 7014
7016 0 483846 269120 80200 81 4212
7017 0 483830 269180 80080 81 7016
7018 6 483802 269172 80040 81 7017
7019 0 487200 265248 79280 32 4056
7020 0 487136 264992 79320 32 7019
7021 6 487040 264960 79360 32 7020
7022 0 504256 237952 84280 32 2842
7023 0 503904 237664 84160 32 7022
7024 6 503872 237696 84160 32 7023
7025 0 490816 268736 78160 32 4582
7026 0 490560 269216 77920 32 7025
7027 6 490560 269216 77800 32 7026
7028 0 486944 247264 84160 51 4355
7029 0 486912 247456 84360 45 7028
7030 6 486784 247552 84280 32 7029
7031 0 484896 269792 85400 32 5048
7032 0 484736 269664 85160 32 7031
7033 6 484736 269664 85120 32 7032
7034 0 486016 248960 80640 60 4550
7035 0 485920 249216 80600 60 7034
7036 6 485888 249280 80600 75 7035
7037 0 500115 250699 83240 32 2659
7038 0 500271 250803 83200 32 7037
7039 6 500251 250823 83160 32 7038
7040 0 491991 257869 89080 32 6805
7041 0 491843 257913 89200 32 7040
7042 6 491711 258045 89320 86 7041
7043 0 480448 250016 90160 60 3327
7044 0 480256 250048 90360 60 7043
7045 6 480064 250176 90560 80 7044
7046 0 480736 249472 89880 51 3325
7047 0 480672 249216 89880 40 7046
7048 6 480640 249120 89880 40 7047
7049 0 489216 266272 85040 40 5023
7050 0 489312 266048 84920 60 7049
7051 6 489312 266016 84920 60 7050
7052 0 498360 245051 85640 0 5685
7053 0 498501 245014 85760 0 7052
7054 6 498710 245006 85920 0 7053
7055 0 495072 246784 85600 71 3899
7056 0 494880 246784 86120 75 7055
7057 6 494880 246944 86280 80 7056
7058 0 490304 267168 83800 32 2747
7059 0 490688 267200 83800 32 7058
7060 6 490688 267200 83760 32 7059
7061 0 490087 268743 81840 202 1898
7062 0 490123 268763 81960 202 7061
7063 6 490095 268803 82120 202 7062
7064 0 500669 257051 82560 64 5201
7065 0 500893 256923 82520 64 7064
7066 6 500981 256855 82440 0 7065
7067 0 494895 258693 84800 101 3770
7068 0 494791 258697 84880 75 7067
7069 6 494707 258681 84960 75 7068
7070 0 493824 245568 80440 32 2929
7071 0 494112 245568 80000 32 7070
7072 6 494176 245536 80000 32 7071
7073 0 484531 256721 85040 75 4604
7074 0 484567 256645 85160 51 7073
7075 6 484719 256569 85240 51 7074
7076 0 494976 249824 87680 64 3750
7077 0 495008 249728 87920 32 7076
7078 6 495008 249728 88080 32 7077
7079 0 484995 256869 84880 80 4602
7080 0 485204 257023 84920 71 7079
7081 6 485299 256959 84880 80 7080
7082 0 483887 257609 84080 75 3477
7083 0 483791 257629 84200 75 7082
7084 6 483799 257587 84240 75 7083
7085 0 490816 251968 87240 32 4261
7086 0 490976 251776 86960 32 7085
7087 6 491104 251712 86840 32 7086
7088 0 490335 257911 82160 178 6197
7089 0 490327 257887 82040 178 7088
7090 6 490295 257939 82000 107 7089
7091 0 488867 255671 83280 257 1602
7092 0 488901 255573 83360 214 7091
7093 6 488913 255573 83400 214 7092
7094 0 402251 156452 181160 0 6223
7095 6 402347 156484 181000 0 7094
7096 0 401023 157104 181440 0 2513
7097 6 400985 156982 181320 0 7096
7098 0 409793 149772 183440 0 6701
7099 6 409895 149898 183360 0 7098
7100 0 394021 163409 194360 0 4152
7101 6 393937 163633 194360 0 7100
7102 0 393235 163059 194880 0 1506
7103 6 393213 163064 194840 0 7102
7104 0 388952 161601 194720 0 4504
7105 6 388944 161641 194680 0 7104
7106 0 400982 157891 183960 0 6239
7107 6 401054 158035 184080 0 7106
7108 0 400533 158650 184880 0 2484
7109 6 400417 158810 184960 0 7108
7110 0 393863 169103 188520 0 3384
7111 6 394011 169191 188600 0 7110
7112 0 401483 158208 185440 0 2477
7113 6 401731 158212 185320 0 7112
7114 0 386068 166647 193720 0 5134
7115 6 386132 166603 193840 0 7114
7116 0 385944 167003 193360 0 6251
7117 6 385932 167151 193280 0 7116
7118 0 399548 157840 187960 0 3392
7119 6 399668 157776 188120 0 7118
7120 0 394519 166143 190880 0 6509
7121 6 394531 166215 190800 0 7120
7122 0 395098 161088 188760 0 3212
7123 6 395042 161064 188680 0 7122
7124 0 384636 168835 190920 0 5731
7125 6 384620 168963 191000 0 7124
7126 0 395538 161044 190200 0 2434
7127 6 395514 161108 190320 0 7126
7128 5 389510 203128 184120 0 2357
7129 6 389720 203977 184120 0 7128
7130 0 383110 188808 183520 0 2321
7131 6 383054 188876 183560 0 7130
7132 0 383102 184702 183280 0 2304
7133 6 383078 184702 183200 0 7132
7134 0 384667 177461 181040 0 5419
7135 6 384789 177341 181200 0 7134
7136 0 383769 176931 180680 0 5416
7137 6 383749 176943 180760 0 7136
7138 0 473888 268960 71880 32 2019
7139 6 474016 269056 71960 32 7138
7140 0 477408 257952 91680 32 6540
7141 6 477536 257696 91720 51 7140
7142 0 478031 265067 90680 0 5265
7143 6 478076 265075 90640 0 7142
7144 0 485793 241167 75360 0 2642
7145 6 485677 241319 75280 0 7144
7146 0 480960 259232 93040 60 5441
7147 6 480864 259456 93080 32 7146
7148 0 493707 247443 73040 45 2737
7149 6 493411 247571 72960 98 7148
7150 0 471968 269257 74120 124 3552
7151 6 471940 269286 74240 139 7150
7152 0 480736 267712 71640 45 6570
7153 6 480640 267616 71480 40 7152
7154 0 479254 271490 74960 0 5294
7155 6 479250 271530 75040 0 7154
7156 0 481472 275808 79520 32 3993
7157 6 481408 275872 79560 32 7156
7158 0 487040 265376 91440 32 5894
7159 6 487168 265472 91240 32 7158
7160 0 483616 263104 88520 40 6087
7161 6 483648 262848 88640 32 7160
7162 0 509024 232608 85840 98 2874
7163 6 509280 232608 85840 75 7162
7164 0 482502 275192 77400 178 6971
7165 6 482526 274824 77320 0 7164
7166 0 485359 262285 88480 0 1713
7167 6 485272 262559 88280 0 7166
7168 0 483689 274668 75800 154 6338
7169 6 483821 274648 75880 154 7168
7170 0 482990 274696 76200 32 3971
7171 6 482846 274816 76240 0 7170
7172 0 487840 259904 88880 128 5633
7173 6 488344 260072 88320 45 7172
7174 0 481446 273568 75440 98 4987
7175 6 481494 273512 75360 98 7174
7176 0 495249 241759 79560 60 3188
7177 6 495265 241791 79640 60 7176
7178 0 480180 270046 81200 96 4227
7179 6 480320 270098 81080 96 7178
7180 0 487072 269356 76280 102 4979
7181 6 487056 269328 76240 102 7180
7182 0 506432 235488 84560 32 2858
7183 6 506496 235488 84560 32 7182
7184 0 481824 269216 85640 32 6354
7185 6 482208 269216 85720 32 7184
7186 0 484046 269172 80880 51 6373
7187 6 484126 269148 80760 51 7186
7188 0 486954 272576 75920 250 1946
7189 6 486946 272448 75880 250 7188
7190 0 486226 268420 77240 101 3094
7191 6 486210 268388 77280 101 7190
7192 0 483072 272864 86920 32 4024
7193 6 483040 272896 86880 32 7192
7194 0 487582 272096 76360 0 6109
7195 6 487462 272224 76320 0 7194
7196 0 487814 271200 76440 0 6108
7197 6 487766 271128 76400 0 7196
7198 0 487774 271712 76760 0 6106
7199 6 487670 271720 76880 0 7198
7200 0 488642 268916 78560 175 3079
7201 6 488746 268896 78480 175 7200
7202 0 488644 270000 78440 0 6626
7203 6 488556 270068 78360 0 7202
7204 0 489544 267992 78680 160 6120
7205 6 489324 268064 78600 160 7204
7206 0 489704 270240 78400 202 1926
7207 6 489868 270132 78240 202 7206
7208 0 487646 268452 79040 86 6809
7209 6 487586 268488 79080 86 7208
7210 0 492753 262269 87120 0 5124
7211 6 492787 262244 87080 0 7210
7212 0 493184 262784 87560 75 1674
7213 6 492960 262912 87560 108 7212
7214 0 491872 244416 87640 40 6127
7215 6 491776 244320 87720 45 7214
7216 0 493169 262253 86880 115 5120
7217 6 493189 262221 86920 115 7216
7218 0 496693 243631 83480 75 3151
7219 6 496679 243641 83560 75 7218
7220 0 494823 257819 88000 0 3793
7221 6 494843 257811 87920 0 7220
7222 0 489120 245920 81080 40 5787
7223 6 489056 245984 81040 32 7222
7224 0 490928 267791 83280 0 2745
7225 6 490930 268211 83480 0 7224
7226 0 490971 266723 82680 318 2741
7227 6 491143 266443 82600 0 7226
7228 0 494752 251712 88960 98 4284
7229 6 494912 251936 88920 51 7228
7230 5 498397 257577 83280 91 4240
7231 6 498265 257491 83360 91 7230
7232 0 484163 256939 85120 124 4606
7233 6 484247 256923 85200 75 7232
7234 0 496597 258451 82400 64 6675
7235 6 496557 258435 82360 64 7234
7236 0 484747 256961 84760 80 4602
7237 6 484744 257002 84680 80 7236
7238 0 493257 264595 81800 32 1881
7239 6 493261 264483 81880 32 7238
7240 0 492896 258848 79960 40 6680
7241 6 492640 258848 79880 32 7240
7242 0 493568 264352 80680 260 5998
7243 6 493408 264544 80640 237 7242
7244 0 489472 251584 88200 32 3285
7245 6 489440 251520 88200 40 7244
7246 6 396742 166403 196720 0 5099
7247 6 389235 162512 193640 0 4813
7248 6 401497 157690 183680 0 6241
7249 6 395230 162780 182080 0 5830
7250 6 395776 161738 183760 0 3249
7251 6 385188 164857 193880 0 6495
7252 6 398691 158492 187640 0 6260
7253 6 390184 204252 183840 0 2359
7254 6 389328 203276 184240 0 7128
7255 6 384860 196692 183760 0 2338
7256 6 389827 173295 168600 0 1222
7257 6 480160 273116 69080 45 6951
7258 6 475312 271260 75920 0 5465
7259 6 479993 271643 70960 124 1986
7260 6 488176 253838 92080 0 3882
7261 6 475968 268768 88720 45 2823
7262 6 481088 273456 71800 32 1972
7263 6 482121 274520 73400 0 4861
7264 6 487616 265024 90920 32 3593
7265 6 484352 268928 73000 32 3114
7266 6 483068 270776 77840 51 4096
7267 6 496704 255699 82920 0 4752
7268 6 480960 272448 86400 32 6332
7269 6 496737 255650 82320 0 4748
7270 6 488296 269132 76400 81 6774
7271 6 482270 273016 76000 150 6989
7272 6 484128 273152 77360 32 5306
7273 6 484866 270008 77280 51 4083
7274 6 487910 272344 76320 0 6109
7275 6 487599 249123 79120 0 4559
7276 6 487470 268708 77840 98 3087
7277 6 486606 269272 78240 131 3083
7278 6 491389 269046 78520 40 4581
7279 6 502496 249152 84080 51 2124
7280 6 488779 269515 79840 45 1914
7281 6 494783 259227 86440 0 4927
7282 6 482405 259949 82920 32 3500
7283 6 494771 258681 85840 51 4916
7284 6 483969 249616 89320 0 3312
7285 6 497977 257223 83280 0 7230
7286 6 497925 257487 83160 64 4240
7287 6 496353 260871 83760 0 6659
7288 6 495845 258887 83160 75 4231
7289 6 494336 261792 80920 323 5359
7290 6 493952 259520 81760 237 4425
7291 6 486861 254527 83200 237 1601
```
