## Supplementary material for "Complete connectomic reconstruction of olfactory projection neurons in the fly brain": neuron skeletons: 5946848.swc

```
# SWC format file
# based on specifications at http://research.mssm.edu/cnic/swc.html
# Created by pymaid (https://github.com/schlegelp/PyMaid)
# PointNo Label X Y Z Radius Parent
# Labels:
# 0 = undefined
# 1 = soma
# 5 = fork point
# 6 = end point
1 1 400755 226852 64600 2780 -1
2 0 400747 226844 64760 0 1
3 0 400475 227028 64880 0 2
4 0 400803 227012 65080 0 3
5 0 400931 226996 65280 0 4
6 0 401043 226948 65480 0 5
7 0 401275 227196 65680 0 6
8 0 401495 227160 65920 0 7
9 0 401719 227192 66120 0 8
10 0 402047 227488 66320 0 9
11 0 402655 227912 66480 0 10
12 0 403571 229788 66600 0 11
13 0 403683 230668 66720 0 12
14 0 403855 232112 66840 0 13
15 0 404187 232628 66960 0 14
16 0 404619 233012 67120 0 15
17 0 404875 233388 67280 0 16
18 0 404907 233924 67400 0 17
19 0 405055 234176 67560 0 18
20 0 405095 234464 67720 0 19
21 0 405239 234720 67880 0 20
22 0 405391 235080 68040 0 21
23 0 405511 235472 68200 0 22
24 0 405567 235784 68360 0 23
25 0 405671 236040 68520 0 24
26 0 405783 236296 68680 0 25
27 0 405783 236448 68880 0 26
28 0 405783 236536 69080 0 27
29 0 405807 236584 69240 0 28
30 0 405823 236656 69400 0 29
31 0 405775 236712 69560 0 30
32 0 405831 236856 69720 0 31
33 0 405847 236976 69920 0 32
34 0 405903 237032 70080 0 33
35 0 405979 237116 70240 0 34
36 0 406035 237292 70440 0 35
37 0 406227 237404 70640 0 36
38 0 406387 237588 70800 0 37
39 0 406507 237788 71040 0 38
40 0 406539 237924 71240 0 39
41 0 406555 238004 71440 0 40
42 0 406539 238100 71640 0 41
43 0 406667 238180 71800 0 42
44 0 406827 238268 71960 0 43
45 0 407107 238468 72120 0 44
46 0 407459 238652 72280 0 45
47 0 407635 238724 72440 0 46
48 0 407795 238748 72600 0 47
49 0 408043 238748 72760 0 48
50 0 408315 238796 72880 0 49
51 0 408971 238972 72960 0 50
52 0 409711 238968 72960 0 51
53 0 409775 239208 72800 0 52
54 0 409831 239328 72640 0 53
55 0 409975 239392 72480 0 54
56 0 409999 239472 72320 0 55
57 0 410375 239304 72240 0 56
58 0 410887 239176 72320 0 57
59 0 411111 239104 72480 0 58
60 0 411375 239040 72600 0 59
61 0 411679 238976 72720 0 60
62 0 411791 238904 72840 0 61
63 0 412047 238888 72920 0 62
64 0 412647 239088 72840 0 63
65 0 413083 239748 72880 0 64
66 0 413187 239852 73040 0 65
67 0 413259 239844 73240 0 66
68 0 413299 239740 73400 0 67
69 0 413379 239668 73560 0 68
70 0 413643 239540 73720 0 69
71 0 414067 239628 73880 0 70
72 0 414499 239756 74000 0 71
73 0 414819 239796 74160 0 72
74 0 415019 239836 74320 0 73
75 0 415243 239900 74520 0 74
76 0 415363 239996 74680 0 75
77 0 415579 240076 74840 0 76
78 0 415763 240156 75040 0 77
79 0 416003 240196 75200 0 78
80 0 416155 240292 75400 0 79
81 0 416219 240364 75520 0 80
82 0 416315 240420 75680 0 81
83 0 416451 240532 75840 0 82
84 0 416555 240700 76000 0 83
85 0 416631 240896 76160 0 84
86 0 416663 241112 76320 0 85
87 0 416719 241216 76520 0 86
88 0 416767 241264 76720 0 87
89 0 416991 241480 76840 0 88
90 0 417063 241624 77000 0 89
91 0 417071 241744 77160 0 90
92 0 417135 242088 77280 0 91
93 0 417159 242192 77360 0 92
94 0 417303 242624 77400 0 93
95 0 417499 242860 77560 0 94
96 0 417651 243028 77680 0 95
97 0 417803 243236 77800 0 96
98 0 417891 243372 77960 0 97
99 0 417987 243460 78120 0 98
100 0 418099 243652 78200 0 99
101 0 418251 243860 78320 0 100
102 0 418379 243876 78440 0 101
103 0 418643 243932 78560 0 102
104 0 418907 243916 78680 0 103
105 0 419107 243892 78840 0 104
106 0 419203 243948 79000 0 105
107 0 419531 244108 79120 0 106
108 0 419851 244196 79200 0 107
109 0 420307 244036 79240 0 108
110 0 420387 243980 79400 0 109
111 0 420499 244052 79560 0 110
112 0 420523 244148 79760 0 111
113 0 420607 244264 79920 0 112
114 0 420671 244376 80080 0 113
115 0 420887 244480 80240 0 114
116 0 421287 244680 80320 0 115
117 0 421551 244800 80440 0 116
118 0 421647 244944 80600 0 117
119 0 421719 245024 80760 0 118
120 0 421863 245200 80920 0 119
121 0 421959 245352 81080 0 120
122 0 422075 245516 81240 0 121
123 0 422251 245772 81360 0 122
124 0 422475 246036 81480 0 123
125 0 422899 246548 81560 0 124
126 0 423515 247244 81480 0 125
127 0 423655 247800 81520 0 126
128 0 423767 247976 81600 0 127
129 0 424271 249352 81640 0 128
130 0 424439 249840 81720 0 129
131 0 424511 250048 81840 0 130
132 0 424595 250404 81920 0 131
133 0 424931 250756 82000 0 132
134 0 425435 250924 82120 0 133
135 0 425659 251036 82280 0 134
136 0 425899 251148 82400 0 135
137 0 426251 251300 82520 0 136
138 0 426427 251452 82640 0 137
139 0 426643 251660 82720 0 138
140 0 426991 251868 82760 0 139
141 0 427339 252076 82800 0 140
142 0 427487 252224 82880 0 141
143 0 428655 253144 82920 0 142
144 0 428959 253456 83080 0 143
145 0 428951 253560 83240 0 144
146 0 428999 253608 83400 0 145
147 0 429031 253664 83560 0 146
148 0 429159 253800 83680 0 147
149 0 429391 253984 83800 0 148
150 0 430015 254352 83880 0 149
151 0 430843 255060 83960 0 150
152 0 431715 256044 84000 0 151
153 0 432115 256628 83920 0 152
154 0 432235 256884 83800 0 153
155 0 432471 257120 83720 0 154
156 0 432631 257280 83640 0 155
157 0 432967 257544 83560 0 156
158 0 433807 258056 83600 0 157
159 0 434831 258904 83520 0 158
160 0 435151 259144 83400 0 159
161 0 435375 259216 83280 0 160
162 0 435679 259320 83120 0 161
163 0 435883 259436 83000 0 162
164 0 436243 259564 82880 0 163
165 0 436491 259620 82800 0 164
166 0 436787 259700 82680 0 165
167 0 437371 259756 82600 0 166
168 0 437507 259764 82480 0 167
169 0 437731 259812 82360 0 168
170 0 437979 259860 82240 0 169
171 0 438155 259964 82120 0 170
172 0 438347 260060 82000 0 171
173 0 438491 260132 81880 0 172
174 0 438747 260244 81760 0 173
175 0 439027 260348 81600 0 174
176 0 439219 260452 81440 0 175
177 0 439419 260548 81320 0 176
178 0 439659 260732 81160 0 177
179 0 439779 260844 81040 0 178
180 0 439971 260996 80880 0 179
181 0 440215 261088 80720 0 180
182 0 440423 261208 80600 0 181
183 0 440775 261448 80480 0 182
184 0 441023 261664 80360 0 183
185 0 441319 261848 80240 0 184
186 0 441935 262208 80160 0 185
187 0 442935 262968 80200 0 186
188 0 443867 263748 80160 0 187
189 0 444963 264348 80240 98 188
190 0 445719 265160 80280 181 189
191 0 445807 265272 80400 181 190
192 0 445943 265432 80560 153 191
193 0 446159 265608 80680 131 192
194 0 446599 265952 80800 150 193
195 0 446935 266200 80960 154 194
196 0 447279 266472 81120 157 195
197 0 447519 266640 81240 140 196
198 0 447735 266784 81360 154 197
199 0 447973 266970 81480 164 198
200 0 448053 267086 81600 200 199
201 0 448225 267170 81720 124 200
202 0 448401 267258 81880 136 201
203 0 448581 267374 82040 163 202
204 0 448717 267462 82160 163 203
205 0 448841 267498 82280 166 204
206 0 449013 267598 82400 124 205
207 0 449207 267716 82520 128 206
208 0 449371 267804 82640 137 207
209 0 449535 267832 82760 137 208
210 0 449659 267868 82880 128 209
211 0 449871 267932 83000 86 210
212 0 450119 267964 83120 96 211
213 0 450363 267972 83200 101 212
214 0 450611 268020 83320 128 213
215 0 450871 268020 83440 124 214
216 0 451099 268036 83520 139 215
217 0 451493 268014 83640 120 216
218 0 451857 268030 83760 150 217
219 0 452217 267950 83880 136 218
220 0 452557 267850 84000 172 219
221 0 452851 267772 84120 186 220
222 0 453275 267660 84240 139 221
223 0 453883 267556 84280 102 222
224 0 454483 267484 84360 128 223
225 0 454775 267348 84440 91 224
226 0 455227 267272 84520 124 225
227 0 455361 267206 84600 107 226
228 0 455885 267030 84680 107 227
229 0 456673 266794 84760 122 228
230 5 458133 266458 84760 214 229
231 0 458189 266450 84840 214 230
232 0 458229 266506 85000 256 231
233 0 458465 266646 85160 230 232
234 0 458695 266716 85240 139 233
235 0 459015 266808 85360 166 234
236 0 459339 266932 85440 183 235
237 0 459595 267068 85520 224 236
238 0 459743 267252 85600 224 237
239 0 459929 267410 85720 186 238
240 0 460057 267533 85800 221 239
241 0 460121 267594 85840 190 240
242 0 460415 267796 85960 178 241
243 0 460627 268004 86040 234 242
244 0 460963 268292 86120 264 243
245 0 461133 268374 86200 280 244
246 5 461425 268454 86320 218 245
247 0 460849 268742 86480 256 246
248 0 460809 268690 86640 256 247
249 0 460877 268654 86800 256 248
250 0 460681 268778 86920 276 249
251 0 460637 268762 87080 218 250
252 0 460625 268818 87240 176 251
253 0 460527 268948 87360 176 252
254 0 460687 269012 87520 221 253
255 0 460723 269056 87680 298 254
256 0 460835 269048 87840 284 255
257 0 460943 269012 88040 284 256
258 0 460963 268864 88240 253 257
259 0 460851 268660 88440 196 258
260 0 460755 268496 88600 32 259
261 0 460523 268848 88800 186 260
262 0 460563 268808 89000 186 261
263 0 460555 268740 89240 192 262
264 0 460575 268684 89440 135 263
265 0 460647 268964 89640 51 264
266 0 460591 268924 89840 51 265
267 0 460611 268908 90040 71 266
268 0 460711 268940 90240 71 267
269 0 460839 269056 90440 71 268
270 0 461003 269028 90560 81 269
271 0 462495 268992 90640 0 270
272 0 462571 268912 90840 0 271
273 0 462743 268920 91000 0 272
274 0 462895 268936 91120 0 273
275 0 463157 268958 91240 0 274
276 5 463239 268922 91320 0 275
277 0 463321 268886 91400 0 276
278 0 463325 268798 91520 0 277
279 0 463545 268742 91600 0 278
280 0 463769 268706 91720 0 279
281 0 463849 268654 91840 0 280
282 0 463807 268600 92000 0 281
283 0 463863 268496 92200 0 282
284 0 463923 268424 92360 0 283
285 0 463947 268348 92520 0 284
286 0 463931 268248 92720 0 285
287 0 463895 268184 92920 0 286
288 0 463887 268116 93160 0 287
289 0 463731 268152 93240 0 288
290 0 463675 268212 93360 0 289
291 0 463667 268284 93520 0 290
292 0 463695 268304 93680 0 291
293 5 463739 268264 93840 0 292
294 0 463735 268352 93960 0 293
295 5 463707 268424 94120 0 294
296 0 463831 268448 94200 0 295
297 0 463935 268404 94320 0 296
298 0 463979 268376 94480 0 297
299 0 463987 268328 94640 0 298
300 0 463987 268260 94800 0 299
301 0 464045 268190 95000 0 300
302 0 464097 268122 95240 0 301
303 0 464117 268046 95440 0 302
304 0 464093 267998 95640 0 303
305 5 464065 267962 95840 0 304
306 0 463929 267860 95960 0 305
307 0 463897 267852 96080 0 306
308 0 463821 267864 96240 0 307
309 0 463697 267880 96400 0 308
310 0 463513 267916 96600 0 309
311 0 463337 267992 96760 0 310
312 0 463181 268028 96920 0 311
313 0 463093 268052 97080 0 312
314 0 463061 268180 97280 0 313
315 0 462977 268274 97480 0 314
316 0 462977 268350 97680 0 315
317 0 463009 268462 97840 0 316
318 0 463021 268438 98080 0 317
319 0 462909 268526 98280 0 318
320 0 462833 268616 98480 0 319
321 0 462697 268764 98680 0 320
322 0 462641 268824 98880 0 321
323 0 462669 268962 99080 0 322
324 0 462669 269050 99200 0 323
325 0 462605 269202 99360 0 324
326 0 462477 269402 99520 0 325
327 0 462497 269546 99640 0 326
328 0 463153 269844 99760 0 327
329 0 463265 269952 99920 0 328
330 0 463425 270004 100120 0 329
331 0 463577 270130 100280 0 330
332 0 463901 270262 100480 0 331
333 0 464185 270286 100640 0 332
334 0 464397 270286 100840 0 333
335 0 464513 270246 101040 0 334
336 0 464709 270172 101240 0 335
337 0 464817 270132 101440 0 336
338 0 464985 270036 101600 0 337
339 0 465157 269972 101800 0 338
340 0 465213 269984 102040 0 339
341 0 465345 270004 102200 0 340
342 0 465525 269980 102360 0 341
343 0 465717 269948 102520 0 342
344 0 465873 270006 102680 0 343
345 0 466009 270038 102840 0 344
346 0 466197 270058 103040 0 345
347 0 466485 270046 103200 0 346
348 0 466769 270042 103400 0 347
349 0 466889 270082 103600 0 348
350 0 467025 270110 103800 0 349
351 0 467165 270244 104000 0 350
352 0 467285 270328 104160 0 351
353 0 467433 270368 104400 0 352
354 0 467565 270520 104600 0 353
355 0 467489 270592 104800 0 354
356 0 467433 270638 105000 0 355
357 0 467453 270606 105200 0 356
358 0 467393 270578 105400 0 357
359 0 467221 270494 105600 0 358
360 0 467101 270450 105800 0 359
361 0 466969 270358 106000 0 360
362 0 466925 270294 106200 0 361
363 0 466753 270226 106400 0 362
364 0 466617 270100 106600 0 363
365 0 466553 270012 106800 0 364
366 0 466449 269996 107000 0 365
367 0 466489 269960 107240 0 366
368 0 466505 269968 107440 0 367
369 0 466597 270008 107640 0 368
370 0 466805 269928 107800 0 369
371 0 466917 269908 107960 0 370
372 0 467153 269892 108200 0 371
373 0 467353 269880 108360 0 372
374 0 467533 269868 108520 0 373
375 0 467641 269830 108680 0 374
376 0 467681 269854 108880 0 375
377 0 467801 269854 109040 0 376
378 0 467893 269850 109240 0 377
379 0 468061 269882 109440 0 378
380 0 468157 269822 109640 0 379
381 0 468241 269786 109840 0 380
382 0 468101 269706 110040 0 381
383 0 468009 269674 110200 0 382
384 0 467969 269550 110360 0 383
385 0 467961 269486 110520 0 384
386 0 467877 269486 110720 0 385
387 0 467745 269426 110920 0 386
388 0 467577 269362 111120 0 387
389 0 467397 269354 111240 0 388
390 0 467161 269334 111400 0 389
391 0 467033 269268 111560 0 390
392 0 466837 269240 111720 0 391
393 0 466605 269216 111840 0 392
394 0 466465 269148 112000 0 393
395 0 466285 269110 112120 0 394
396 0 466109 269018 112280 0 395
397 0 465977 268978 112440 0 396
398 0 465785 268938 112600 0 397
399 0 465601 268882 112760 0 398
400 0 465501 268800 112960 0 399
401 0 465273 268744 113160 0 400
402 0 465249 268672 113400 0 401
403 0 465169 268568 113600 0 402
404 0 465177 268420 113840 0 403
405 0 465121 268222 114040 0 404
406 0 465053 268034 114240 0 405
407 0 465017 267898 114400 0 406
408 0 464957 267748 114600 0 407
409 0 464813 267676 114800 0 408
410 0 464617 267564 115040 0 409
411 0 464445 267298 115200 0 410
412 0 464317 267082 115320 0 411
413 0 464221 266904 115480 0 412
414 0 464149 266824 115640 0 413
415 0 464077 266558 115840 0 414
416 0 464061 266310 116000 0 415
417 0 464013 266148 116160 0 416
418 0 464017 265944 116320 0 417
419 0 464053 265736 116440 0 418
420 0 463997 265608 116600 0 419
421 0 463921 265340 116760 0 420
422 0 463857 265042 116920 0 421
423 0 463825 264714 117080 0 422
424 0 463761 264266 117240 0 423
425 0 463857 264054 117400 0 424
426 0 463921 263950 117560 0 425
427 0 463985 263822 117720 0 426
428 0 464097 263646 117880 0 427
429 0 464193 263398 118040 0 428
430 0 464273 263214 118200 0 429
431 0 464225 263110 118360 0 430
432 0 464137 262926 118520 0 431
433 0 464225 262670 118680 0 432
434 0 464249 262298 118840 0 433
435 0 464161 262106 119000 0 434
436 0 464081 261874 119160 0 435
437 0 464169 261618 119320 0 436
438 0 464201 261402 119480 0 437
439 0 464249 261206 119680 0 438
440 0 464281 260990 119880 0 439
441 0 464217 260862 120040 0 440
442 0 464193 260654 120200 0 441
443 0 464049 260494 120400 0 442
444 0 464049 260354 120560 0 443
445 0 464129 260122 120760 0 444
446 0 464185 259906 120920 0 445
447 0 464225 259682 121080 0 446
448 0 464249 259346 121280 0 447
449 0 464361 259146 121400 0 448
450 0 464465 258730 121520 0 449
451 0 464569 258262 121680 0 450
452 0 464545 257990 121840 0 451
453 0 464505 257726 122000 0 452
454 0 464433 257478 122120 0 453
455 0 464385 257286 122240 0 454
456 0 464321 257126 122400 0 455
457 0 464233 256902 122560 0 456
458 0 464161 256650 122720 0 457
459 0 464193 256458 122880 0 458
460 0 464337 256138 123000 0 459
461 0 464513 255882 123120 0 460
462 0 464569 255578 123240 0 461
463 0 464425 255190 123400 0 462
464 0 464353 254894 123560 0 463
465 0 464353 254662 123720 0 464
466 0 464473 254406 123920 0 465
467 0 464609 254226 124080 0 466
468 0 464761 253922 124200 0 467
469 0 464889 253650 124320 0 468
470 0 465001 253418 124480 0 469
471 0 465065 253190 124600 0 470
472 0 465137 252982 124760 0 471
473 0 465145 252734 124920 0 472
474 0 465161 252518 125080 0 473
475 0 465265 252218 125240 0 474
476 0 465257 251986 125400 0 475
477 0 465241 251786 125520 0 476
478 0 465217 251582 125640 0 477
479 0 465241 251374 125800 0 478
480 0 465217 251206 125960 0 479
481 0 465241 250974 126120 0 480
482 0 465209 250810 126280 0 481
483 0 465273 250570 126440 0 482
484 0 465425 250354 126600 0 483
485 0 465481 250194 126720 0 484
486 0 465529 250018 126880 0 485
487 0 465537 249858 127040 0 486
488 0 465569 249634 127200 0 487
489 0 465585 249394 127360 0 488
490 0 465577 249162 127520 0 489
491 0 465585 248994 127640 0 490
492 0 465577 248882 127800 0 491
493 0 465617 248770 127960 0 492
494 0 465609 248582 128160 0 493
495 0 465561 248382 128400 0 494
496 0 465505 248174 128600 0 495
497 0 465497 247910 128800 0 496
498 0 465513 247710 129000 0 497
499 0 465465 247602 129160 0 498
500 0 465433 247426 129320 0 499
501 0 465217 247266 129520 0 500
502 0 465105 247106 129680 0 501
503 0 465009 247034 129840 0 502
504 0 464889 246962 130000 0 503
505 0 464825 246930 130200 0 504
506 0 464721 246866 130360 0 505
507 0 464625 246754 130560 0 506
508 0 464553 246586 130760 0 507
509 0 464369 246454 130920 0 508
510 0 464233 246382 131120 0 509
511 0 464137 246278 131280 0 510
512 0 463961 246214 131480 0 511
513 0 463929 246094 131640 0 512
514 0 463849 246062 131800 0 513
515 0 463785 246062 132000 0 514
516 0 463665 246182 132200 0 515
517 0 463585 246246 132400 0 516
518 0 463481 246294 132600 0 517
519 0 463369 246254 132760 0 518
520 0 463233 246182 132960 0 519
521 0 463113 246094 133120 0 520
522 0 462969 245982 133280 0 521
523 0 462801 245902 133440 0 522
524 0 462697 245826 133640 0 523
525 0 462657 245690 133880 0 524
526 0 462441 245642 134080 0 525
527 0 462241 245610 134240 0 526
528 0 462097 245538 134440 0 527
529 0 461889 245450 134640 0 528
530 0 461649 245386 134840 0 529
531 0 461513 245282 135000 0 530
532 0 461257 245186 135160 0 531
533 0 461065 245082 135320 0 532
534 0 460881 244914 135480 0 533
535 0 460657 244786 135640 0 534
536 0 460425 244666 135800 0 535
537 0 460297 244622 135960 0 536
538 0 460137 244558 136120 0 537
539 0 460097 244510 136280 0 538
540 0 459841 244470 136440 0 539
541 0 459713 244470 136600 0 540
542 0 459521 244430 136800 0 541
543 0 459337 244318 136960 0 542
544 0 459249 244258 137120 0 543
545 0 459129 244154 137280 0 544
546 0 458929 244106 137440 0 545
547 0 458845 243984 137640 0 546
548 0 458673 243928 137840 0 547
549 0 458545 243840 138000 0 548
550 0 458353 243764 138160 0 549
551 0 458177 243656 138320 0 550
552 0 458065 243672 138480 0 551
553 0 457945 243656 138680 0 552
554 0 457809 243676 138880 32 553
555 0 457637 243788 139040 32 554
556 0 457605 243702 139240 32 555
557 0 457337 243794 139400 51 556
558 0 457245 243814 139560 51 557
559 0 457013 243882 139720 120 558
560 0 456653 243890 139840 150 559
561 0 456425 243920 139960 154 560
562 0 456177 243936 140080 140 561
563 0 455957 243956 140240 140 562
564 0 455817 243956 140360 134 563
565 0 455657 243962 140520 101 564
566 0 455629 243918 140720 128 565
567 0 455377 243766 140920 139 566
568 0 455053 243690 141040 80 567
569 0 454865 243622 141200 104 568
570 0 454673 243534 141360 120 569
571 0 454445 243480 141520 108 570
572 0 454241 243364 141680 107 571
573 0 454021 243344 141840 124 572
574 0 453669 243404 142000 137 573
575 0 453461 243414 142200 166 574
576 0 453289 243426 142400 166 575
577 0 453225 243470 142560 131 576
578 0 453109 243490 142760 81 577
579 0 453013 243466 142920 104 578
580 0 452833 243454 143120 108 579
581 0 452573 243442 143320 204 580
582 0 452421 243490 143520 226 581
583 0 452261 243490 143720 157 582
584 0 452001 243476 144000 124 583
585 0 451809 243408 144200 124 584
586 0 451705 243386 144360 128 585
587 0 451541 243278 144560 80 586
588 0 451409 243206 144720 135 587
589 0 451133 243174 144880 163 588
590 0 450789 243120 145080 166 589
591 0 450485 243132 145240 175 590
592 0 450253 243140 145400 166 591
593 0 449921 243222 145560 148 592
594 0 449693 243210 145720 124 593
595 0 449421 243190 145840 102 594
596 0 449305 243174 146000 102 595
597 0 449125 243114 146160 128 596
598 0 448861 243062 146280 163 597
599 0 448649 243056 146400 163 598
600 0 448385 243004 146560 186 599
601 0 448217 242968 146720 186 600
602 0 447889 242964 146840 156 601
603 0 447633 242870 146960 128 602
604 0 447305 242822 147080 137 603
605 5 446605 242752 147200 136 604
606 0 446105 242536 147200 120 605
607 0 445861 242472 147080 172 606
608 0 445701 242394 146960 160 607
609 0 445597 242394 146880 160 608
610 0 445457 242286 146760 120 609
611 0 444665 242158 146640 102 610
612 0 443749 241872 146560 226 611
613 5 442637 241732 146640 124 612
614 5 441693 241478 146520 140 613
615 0 441833 241570 146720 197 614
616 0 441673 241570 146920 140 615
617 0 441441 241614 147040 139 616
618 0 440701 241750 147120 120 617
619 0 439569 241896 147160 284 618
620 0 438705 241944 147200 156 619
621 0 438573 241942 147360 156 620
622 0 438473 241974 147480 128 621
623 0 438473 241974 147520 128 622
624 0 438385 242002 147720 120 623
625 0 437941 242010 147840 128 624
626 0 437681 242134 147920 172 625
627 0 437157 242322 148040 91 626
628 0 436861 242430 148200 185 627
629 0 436745 242452 148360 272 628
630 0 436497 242448 148520 272 629
631 0 436273 242456 148680 202 630
632 0 435781 242484 148840 135 631
633 0 435613 242450 149000 172 632
634 0 435473 242490 149160 148 633
635 0 435233 242522 149320 150 634
636 0 434921 242522 149480 136 635
637 0 434641 242566 149640 98 636
638 0 434558 242736 149840 150 637
639 0 434541 242770 149880 150 638
640 0 434493 242852 150080 164 639
641 0 434353 242960 150280 160 640
642 0 434101 242876 150480 81 641
643 0 433777 242812 150640 102 642
644 0 433557 242768 150760 104 643
645 0 433373 242778 150920 122 644
646 0 433121 242802 151080 148 645
647 0 432941 242750 151240 107 646
648 0 432557 242838 151400 96 647
649 0 432261 242812 151560 115 648
650 0 432101 242812 151760 98 649
651 0 431881 242716 151920 122 650
652 0 431817 242724 152080 122 651
653 0 431649 242796 152240 124 652
654 0 431253 242852 152360 102 653
655 0 430929 242936 152480 120 654
656 0 430857 243034 152640 137 655
657 0 430561 243154 152760 178 656
658 0 429809 243482 152840 135 657
659 0 429345 243794 152920 181 658
660 0 429025 244036 153040 141 659
661 0 428773 244320 153200 139 660
662 0 428521 244480 153320 32 661
663 0 428153 244830 153440 91 662
664 0 427897 245066 153600 107 663
665 0 427617 245242 153720 75 664
666 5 427113 245590 153800 40 665
667 0 426741 245620 153920 40 666
668 0 426217 245740 154040 96 667
669 0 425857 245804 154200 140 668
670 0 425621 245982 154360 176 669
671 0 425425 246062 154560 120 670
672 0 425109 246154 154720 120 671
673 0 424429 246190 154880 160 672
674 0 423749 246576 154960 197 673
675 0 422673 246852 155080 202 674
676 0 421209 247730 155080 178 675
677 0 421172 247749 155160 178 676
678 0 421153 247758 155200 218 677
679 0 420845 247928 155360 262 678
680 0 420750 247976 155400 262 679
681 0 420561 248072 155480 217 680
682 0 420425 248234 155640 164 681
683 0 420185 248362 155800 168 682
684 0 420021 248410 155920 189 683
685 0 419505 248250 155960 128 684
686 0 419089 248242 156080 128 685
687 0 418961 248226 156240 128 686
688 0 418817 248236 156400 137 687
689 0 418641 248312 156600 98 688
690 0 418373 248372 156800 122 689
691 0 418105 248528 156960 107 690
692 0 417713 248704 157080 96 691
693 5 417301 248970 157200 226 692
694 0 417185 248914 157400 226 693
695 0 417089 248898 157640 207 694
696 0 417009 248854 157800 160 695
697 0 416821 248570 157920 86 696
698 0 416561 248566 158080 120 697
699 0 416257 248634 158200 102 698
700 0 416033 248742 158320 102 699
701 0 415809 248754 158440 101 700
702 0 415473 248718 158560 107 701
703 0 415241 248704 158680 120 702
704 0 415085 248732 158800 120 703
705 0 414849 248716 158920 120 704
706 0 414621 248740 159040 107 705
707 0 414253 248780 159160 128 706
708 0 414017 248808 159320 128 707
709 0 413825 248776 159480 137 708
710 0 413577 248764 159640 80 709
711 0 413333 248662 159760 98 710
712 0 412973 248614 159880 120 711
713 0 412673 248538 160000 153 712
714 0 412549 248518 160120 96 713
715 0 412469 248482 160240 96 714
716 0 412449 248470 160360 96 715
717 0 412349 248490 160480 75 716
718 0 412169 248502 160600 86 717
719 0 411985 248670 160720 86 718
720 0 411905 248702 160840 120 719
721 0 411713 248816 160960 122 720
722 0 411553 248840 161080 131 721
723 0 411289 248972 161200 81 722
724 0 411037 248976 161320 91 723
725 0 410793 248956 161440 80 724
726 0 410345 249100 161560 120 725
727 0 410145 249162 161640 124 726
728 0 409969 249254 161760 124 727
729 0 409909 249266 161880 164 728
730 0 409889 249250 162000 164 729
731 0 409761 249210 162160 104 730
732 0 409669 249258 162280 107 731
733 0 409665 249218 162320 107 732
734 0 409501 249156 162440 96 733
735 0 409393 249268 162560 96 734
736 0 409321 249284 162680 101 735
737 0 409185 249328 162840 101 736
738 0 409073 249348 163000 176 737
739 0 409029 249376 163040 176 738
740 0 408985 249304 163200 157 739
741 0 408881 249312 163320 128 740
742 0 408848 249339 163360 128 741
743 0 408781 249392 163440 128 742
744 0 408605 249456 163560 104 743
745 0 408521 249490 163680 108 744
746 0 408494 249479 163760 108 745
747 0 408481 249474 163800 108 746
748 0 408373 249414 163920 124 747
749 0 408309 249382 164040 186 748
750 0 408261 249418 164200 186 749
751 0 408281 249498 164360 143 750
752 0 408373 249526 164480 136 751
753 5 408417 249566 164600 136 752
754 0 408769 249562 164680 160 753
755 5 409093 249106 164720 128 754
756 0 409269 248514 164720 140 755
757 0 409381 248204 164840 124 756
758 0 409401 248200 164920 124 757
759 0 409473 248140 165000 124 758
760 0 409597 248008 165120 197 759
761 0 409585 247944 165240 181 760
762 0 409645 247740 165360 150 761
763 0 409665 247548 165520 175 762
764 0 409729 247298 165680 154 763
765 0 409641 247042 165840 139 764
766 0 409585 246774 165960 135 765
767 0 409505 246518 166080 102 766
768 0 409457 246314 166200 157 767
769 0 409397 246120 166360 124 768
770 0 409461 245968 166480 124 769
771 0 409633 245612 166720 98 770
772 0 409717 245276 166800 107 771
773 0 409809 245022 166920 139 772
774 0 409857 244734 167040 189 773
775 0 409845 244518 167200 189 774
776 0 409901 243926 167280 120 775
777 0 409929 243668 167360 96 776
778 0 410045 243452 167440 96 777
779 0 410085 243364 167600 98 778
780 0 410169 243196 167720 120 779
781 0 410305 243032 167800 135 780
782 0 410397 242706 167960 143 781
783 0 410509 242466 168120 120 782
784 0 410465 242218 168240 120 783
785 0 410489 241880 168360 107 784
786 0 410485 241592 168440 150 785
787 0 410425 241348 168520 154 786
788 0 410393 241058 168600 153 787
789 0 410289 240688 168720 172 788
790 0 410181 240420 168800 156 789
791 0 410077 240128 168920 181 790
792 0 410021 239924 169000 163 791
793 0 409857 239574 169160 139 792
794 0 409725 238962 169280 98 793
795 0 409673 238528 169360 107 794
796 0 409665 238380 169480 124 795
797 0 409565 238184 169600 178 796
798 0 409521 237970 169720 163 797
799 0 409473 237626 169840 156 798
800 0 409401 237446 169920 156 799
801 0 409369 237216 170000 104 800
802 0 409337 237044 170120 81 801
803 0 409333 236960 170280 124 802
804 0 409393 236712 170440 120 803
805 0 409457 236474 170600 108 804
806 0 409437 236258 170760 108 805
807 0 409421 235990 170880 107 806
808 0 409469 235708 171000 136 807
809 0 409457 235580 171120 156 808
810 0 409433 235484 171280 154 809
811 0 409381 235304 171440 154 810
812 0 409289 235142 171600 120 811
813 0 409141 234994 171720 163 812
814 0 409081 234864 171880 156 813
815 0 409093 234692 172080 122 814
816 0 409025 234620 172200 122 815
817 0 408997 234572 172240 128 816
818 0 408949 234478 172400 128 817
819 0 408885 234334 172640 40 818
820 0 408845 234290 172840 40 819
821 0 408753 234146 173000 40 820
822 0 408701 234038 173160 0 821
823 0 408589 233884 173320 0 822
824 0 408433 233688 173480 0 823
825 0 408333 233496 173640 0 824
826 0 408253 233230 173760 0 825
827 0 408221 233050 173840 0 826
828 0 408185 232710 173920 0 827
829 0 408117 232570 174000 0 828
830 0 408053 232340 174080 0 829
831 0 407901 232124 174200 0 830
832 0 407769 231936 174280 0 831
833 0 407585 231684 174360 0 832
834 0 407445 231418 174440 0 833
835 0 407297 231242 174560 0 834
836 0 407085 230966 174680 0 835
837 0 406745 230564 174720 0 836
838 0 406637 230452 174840 0 837
839 0 406433 230236 174960 0 838
840 0 406197 229938 175040 0 839
841 0 406101 229720 175160 0 840
842 0 405945 229528 175240 0 841
843 0 405793 229300 175320 0 842
844 0 405453 228922 175400 0 843
845 0 405349 228750 175520 0 844
846 0 405165 228622 175600 0 845
847 0 405029 228482 175680 0 846
848 0 404889 228164 175800 0 847
849 0 404713 227822 175960 0 848
850 0 404601 227522 176080 0 849
851 0 404481 227190 176200 0 850
852 0 404337 226844 176320 0 851
853 0 404181 226584 176440 0 852
854 0 404069 226360 176600 0 853
855 0 403953 226214 176720 0 854
856 0 403845 226142 176880 0 855
857 0 403641 226034 177040 0 856
858 0 403633 225858 177160 0 857
859 0 403533 225738 177280 0 858
860 0 403369 225408 177400 0 859
861 0 403241 225104 177520 0 860
862 0 403189 224832 177640 0 861
863 0 403173 224610 177760 0 862
864 0 403081 224294 177880 0 863
865 0 403009 224026 177960 0 864
866 0 402849 223862 178080 0 865
867 0 402745 223636 178200 0 866
868 0 402613 223360 178320 0 867
869 0 402493 223120 178440 0 868
870 0 402369 222780 178560 0 869
871 0 402325 222586 178640 0 870
872 0 402225 222398 178720 0 871
873 0 402149 222146 178800 0 872
874 0 402037 221906 178880 0 873
875 0 401993 221724 179000 0 874
876 0 401965 221580 179120 0 875
877 0 401881 221384 179240 0 876
878 0 401821 221232 179360 0 877
879 0 401789 221076 179480 0 878
880 0 401641 220850 179640 0 879
881 0 401537 220582 179720 0 880
882 0 401449 220418 179800 0 881
883 0 401381 220198 179880 0 882
884 0 401265 219900 179960 0 883
885 0 401229 219568 180040 0 884
886 0 401125 219244 180080 0 885
887 5 401245 218706 180200 0 886
888 0 401297 218188 180240 0 887
889 0 401177 217870 180280 0 888
890 0 400949 217582 180360 0 889
891 0 400765 216898 180320 0 890
892 0 400625 216496 180240 0 891
893 0 400389 216108 180360 0 892
894 0 400113 215682 180440 0 893
895 0 399953 215290 180520 0 894
896 0 399793 215182 180600 0 895
897 0 399661 215020 180720 0 896
898 0 399553 214876 180800 0 897
899 0 399529 214824 180920 0 898
900 0 399393 214156 180960 0 899
901 0 399201 214096 181120 0 900
902 0 399145 214068 181200 0 901
903 0 399249 213490 181440 0 902
904 0 399197 213298 181560 0 903
905 0 399217 212704 181680 0 904
906 0 399149 212472 181760 0 905
907 0 398989 212300 181800 0 906
908 0 398837 211894 181920 0 907
909 0 398757 211682 182000 0 908
910 0 398765 211000 182120 0 909
911 0 398545 210324 182080 0 910
912 0 398513 210140 181960 0 911
913 0 398157 208866 182000 0 912
914 0 397505 208020 181920 0 913
915 0 396785 207078 181960 0 914
916 5 396413 206002 182000 0 915
917 0 396085 205358 182120 0 916
918 0 396037 204848 182200 0 917
919 0 395821 204632 182320 0 918
920 0 395561 203722 182400 0 919
921 0 395833 202808 182280 0 920
922 0 395973 202482 182120 0 921
923 0 395289 201866 182200 0 922
924 0 394721 201228 182280 0 923
925 0 394701 200728 182360 0 924
926 0 394573 200584 182480 0 925
927 0 394533 200314 182600 0 926
928 0 394541 200066 182720 0 927
929 0 394545 199738 182840 0 928
930 0 394481 199430 182960 0 929
931 0 394409 199128 183080 0 930
932 0 394353 198980 183200 0 931
933 0 394333 198764 183320 0 932
934 0 394297 198584 183400 0 933
935 0 394245 198468 183520 0 934
936 0 394181 198228 183640 0 935
937 0 394129 197974 183760 0 936
938 0 394205 197638 183880 0 937
939 0 394225 197446 183960 0 938
940 0 394081 196560 183960 0 939
941 5 393969 196482 183920 0 940
942 0 393989 196498 184000 0 941
943 0 393621 195738 184080 0 942
944 0 393097 194884 184120 0 943
945 0 392993 194512 184040 0 944
946 0 392901 194208 183960 0 945
947 0 392881 194072 183880 0 946
948 0 392937 193854 183760 0 947
949 0 393033 193510 183680 0 948
950 5 393073 193182 183600 0 949
951 0 393101 193122 183480 0 950
952 0 393129 192966 183360 0 951
953 0 393121 192858 183240 0 952
954 5 392181 192440 183120 0 953
955 0 391645 192040 183160 0 954
956 0 391213 191820 183200 0 955
957 0 390329 191230 183320 0 956
958 0 389369 190232 183160 0 957
959 0 389725 189564 183080 0 958
960 0 390345 189138 182960 0 959
961 5 390545 188754 182880 0 960
962 0 390617 188714 182800 0 961
963 0 390717 188446 182720 0 962
964 0 390301 188054 182640 0 963
965 0 390357 187824 182600 0 964
966 5 390429 187628 182440 0 965
967 0 390451 187296 182400 0 966
968 0 390473 186964 182360 0 967
969 0 390577 186748 182280 0 968
970 0 390669 186604 182200 0 969
971 0 390705 186492 182080 0 970
972 0 391041 185598 181960 0 971
973 5 391169 185426 181880 0 972
974 0 390989 184548 181960 0 973
975 0 390493 184022 181920 0 974
976 0 390045 183654 181880 0 975
977 5 389789 183064 181840 0 976
978 0 389701 182328 181760 0 977
979 0 389661 182058 181920 0 978
980 0 389553 181902 182080 0 979
981 0 389501 181706 182200 0 980
982 0 389533 181658 182320 0 981
983 0 389393 181366 182440 0 982
984 0 389289 181138 182560 0 983
985 0 389237 181020 182640 0 984
986 0 389137 180924 182760 0 985
987 0 389129 180796 182880 0 986
988 0 389201 180648 182960 0 987
989 0 389221 180476 183040 0 988
990 0 389137 180032 183160 0 989
991 0 389001 179616 183280 0 990
992 0 388957 179505 183400 0 991
993 0 388781 179278 183480 0 992
994 5 388677 179082 183600 0 993
995 0 388369 178350 183520 0 994
996 0 388261 177974 183400 0 995
997 0 388465 177614 183240 0 996
998 0 388645 177532 183040 0 997
999 0 388549 177396 182920 0 998
1000 0 388525 177248 182800 0 999
1001 0 388429 177284 182720 0 1000
1002 0 388489 177116 182640 0 1001
1003 0 388553 177024 182560 0 1002
1004 0 388829 177028 182440 0 1003
1005 0 388861 176876 182280 0 1004
1006 0 389001 176824 182160 0 1005
1007 0 389093 176804 182080 0 1006
1008 0 389121 176768 181920 0 1007
1009 0 389225 176724 181800 0 1008
1010 0 389377 176680 181680 0 1009
1011 0 389457 176604 181560 0 1010
1012 0 389469 176528 181440 0 1011
1013 0 389493 176508 181320 0 1012
1014 0 389525 176300 181200 0 1013
1015 0 389581 176138 181080 0 1014
1016 0 389669 175914 180960 0 1015
1017 0 389769 175658 180840 0 1016
1018 0 389817 175586 180760 0 1017
1019 5 389813 175358 180680 0 1018
1020 0 389837 175120 180600 0 1019
1021 0 389881 174692 180520 0 1020
1022 0 390357 174108 180560 0 1021
1023 5 390413 173653 180480 0 1022
1024 0 390441 173426 180440 0 1023
1025 0 390549 173150 180320 0 1024
1026 0 390841 172934 180200 0 1025
1027 0 390989 172710 180120 0 1026
1028 0 391221 173118 180080 0 1027
1029 0 391013 172606 180040 0 1028
1030 5 391057 172470 179920 0 1029
1031 0 391117 172336 179800 0 1030
1032 0 391181 172252 179640 0 1031
1033 0 391229 172239 179600 0 1032
1034 0 391325 172212 179520 0 1033
1035 0 391481 172212 179400 0 1034
1036 0 391555 172182 179360 0 1035
1037 0 391629 172152 179320 0 1036
1038 0 391797 172080 179200 0 1037
1039 0 391881 172060 179080 0 1038
1040 0 392077 172000 178920 0 1039
1041 0 392165 171964 178880 0 1040
1042 0 392361 171806 178800 0 1041
1043 5 392385 171794 178720 0 1042
1044 0 392597 171398 178640 0 1043
1045 0 392709 171194 178560 0 1044
1046 0 392785 171070 178480 0 1045
1047 0 392857 170782 178400 0 1046
1048 0 392953 170420 178360 0 1047
1049 0 393001 170324 178280 0 1048
1050 0 393053 170348 178200 0 1049
1051 0 393145 170408 178120 0 1050
1052 5 393297 170536 177960 0 1051
1053 5 393449 169776 177960 0 1052
1054 0 393429 169364 178080 0 1053
1055 0 393494 168682 178160 0 1054
1056 0 393421 168774 178200 0 1055
1057 0 393341 168854 178320 0 1056
1058 5 393461 168350 178440 0 1057
1059 5 394069 167776 178400 0 1058
1060 0 394137 167804 178560 0 1059
1061 0 394117 167856 178640 0 1060
1062 5 394509 167520 178720 0 1061
1063 5 394601 167086 178800 0 1062
1064 0 394733 166332 178720 0 1063
1065 0 394741 165832 178840 0 1064
1066 0 394729 165214 178760 0 1065
1067 0 394725 165158 178640 0 1066
1068 0 394817 165158 178480 0 1067
1069 5 394921 164458 178360 0 1068
1070 5 395529 163740 178320 0 1069
1071 0 395549 163436 178440 0 1070
1072 0 395565 163432 178560 0 1071
1073 0 395581 163244 178680 0 1072
1074 0 395581 163108 178800 0 1073
1075 0 395589 163080 178880 0 1074
1076 0 395725 163032 179240 0 1075
1077 0 395825 162864 179400 0 1076
1078 0 395869 162568 179480 0 1077
1079 0 395905 162526 179640 0 1078
1080 0 396373 162486 180000 0 1079
1081 5 396404 162490 180040 0 1080
1082 0 397077 162142 180040 0 1081
1083 0 397313 161938 179880 0 1082
1084 0 397221 161806 179720 0 1083
1085 0 397057 161726 179600 0 1084
1086 0 396977 161790 179440 0 1085
1087 6 397111 161754 179320 0 1086
1088 0 416801 249714 157240 163 693
1089 0 416161 250366 157240 120 1088
1090 0 415141 251156 157160 104 1089
1091 0 414353 251456 157080 128 1090
1092 0 413633 251802 156880 104 1091
1093 0 413197 252390 156760 156 1092
1094 0 412489 253220 156760 120 1093
1095 0 412105 253588 156680 102 1094
1096 0 411313 254498 156640 51 1095
1097 0 410913 255082 156720 102 1096
1098 0 410425 255596 156840 148 1097
1099 0 410125 255980 156920 185 1098
1100 0 409773 256426 157040 120 1099
1101 0 409617 256834 157120 120 1100
1102 0 409549 257154 157200 205 1101
1103 0 409497 257424 157280 209 1102
1104 0 409445 257540 157400 209 1103
1105 0 409413 257932 157480 172 1104
1106 0 409581 258382 157560 226 1105
1107 0 409509 258826 157640 163 1106
1108 5 409165 259486 157720 163 1107
1109 0 409204 259549 157760 163 1108
1110 5 409281 259674 157840 163 1109
1111 0 409389 260480 157880 175 1110
1112 0 409457 261410 157920 160 1111
1113 5 410073 262334 157840 107 1112
1114 0 410313 263384 157840 137 1113
1115 0 410033 263986 157960 148 1114
1116 0 409777 265042 158040 229 1115
1117 0 409457 265828 157960 120 1116
1118 0 409581 266440 158000 178 1117
1119 0 409889 266940 158120 136 1118
1120 0 410085 267614 158200 120 1119
1121 0 410233 268678 158280 240 1120
1122 5 410305 268804 158200 256 1121
1123 0 410373 268776 158120 256 1122
1124 0 410461 268756 158080 256 1123
1125 0 410933 268784 157960 128 1124
1126 0 411629 269300 157840 124 1125
1127 0 411801 269580 157720 139 1126
1128 0 411901 269788 157600 107 1127
1129 0 412097 269940 157480 157 1128
1130 0 412173 269966 157360 139 1129
1131 0 412217 270042 157280 139 1130
1132 0 412385 270014 157080 156 1131
1133 0 412485 270034 157000 128 1132
1134 0 412697 270086 156880 128 1133
1135 0 412861 270230 156800 98 1134
1136 0 413165 270298 156680 150 1135
1137 0 413397 270414 156480 122 1136
1138 0 413553 270532 156360 122 1137
1139 0 413737 270584 156200 128 1138
1140 0 413981 270688 156040 64 1139
1141 0 414137 270738 155920 128 1140
1142 0 414189 270706 155760 128 1141
1143 0 414253 270646 155560 81 1142
1144 0 414337 270666 155400 81 1143
1145 0 414465 270738 155200 124 1144
1146 0 414533 270834 155080 124 1145
1147 0 414609 271006 154920 107 1146
1148 0 414773 271226 154760 150 1147
1149 0 414917 271426 154640 122 1148
1150 0 415017 271616 154520 75 1149
1151 0 415073 271696 154400 75 1150
1152 0 415137 271776 154280 75 1151
1153 0 415273 271812 154160 51 1152
1154 0 415357 271948 154040 51 1153
1155 5 415613 272404 153960 135 1154
1156 0 415505 272178 153880 128 1155
1157 0 415421 272094 153760 200 1156
1158 0 415421 272094 153640 226 1157
1159 0 415381 272094 153520 175 1158
1160 0 415413 271930 153320 137 1159
1161 0 415493 271946 153200 137 1160
1162 5 415562 271983 153120 137 1161
1163 0 415597 272002 153080 134 1162
1164 0 415817 271954 152960 134 1163
1165 0 415852 271893 152880 134 1164
1166 0 415869 271862 152840 134 1165
1167 0 415866 271880 152720 190 1166
1168 0 415865 271886 152680 190 1167
1169 0 415913 271872 152520 200 1168
1170 0 416017 271856 152360 200 1169
1171 0 416089 271848 152280 204 1170
1172 0 416109 271824 152200 204 1171
1173 5 416133 271800 152080 163 1172
1174 0 416141 271792 152040 163 1173
1175 0 416189 271816 151880 163 1174
1176 0 416569 271740 151760 208 1175
1177 0 416525 271704 151720 208 1176
1178 0 416701 271656 151600 209 1177
1179 5 416853 271544 151480 209 1178
1180 0 417409 271616 151520 124 1179
1181 0 417573 271576 151400 124 1180
1182 0 417756 271608 151280 134 1181
1183 0 418040 271708 151120 140 1182
1184 0 418308 271708 150920 120 1183
1185 0 418648 271748 150720 120 1184
1186 0 419000 271764 150560 107 1185
1187 0 419340 271816 150400 107 1186
1188 0 419584 271878 150240 96 1187
1189 0 419660 271854 150000 122 1188
1190 0 419688 271850 149840 75 1189
1191 0 419620 271822 149680 75 1190
1192 0 419420 271882 149560 135 1191
1193 0 419392 271982 149440 135 1192
1194 0 419592 272170 149320 141 1193
1195 0 419636 272198 149200 141 1194
1196 0 419636 272198 149040 136 1195
1197 5 419636 272198 148880 140 1196
1198 0 420204 272358 148880 115 1197
1199 0 420372 272414 148720 108 1198
1200 0 420612 272474 148560 91 1199
1201 0 420824 272442 148440 75 1200
1202 0 421076 272434 148280 51 1201
1203 0 421224 272480 148080 98 1202
1204 0 421248 272452 147920 120 1203
1205 0 421340 272404 147800 120 1204
1206 0 421508 272420 147640 122 1205
1207 0 421660 272416 147480 120 1206
1208 0 421800 272400 147360 64 1207
1209 0 421948 272356 147240 64 1208
1210 0 422076 272296 147120 51 1209
1211 0 422160 272196 146960 75 1210
1212 0 422268 272208 146800 75 1211
1213 0 422444 272240 146640 90 1212
1214 0 422500 272176 146440 71 1213
1215 0 422584 272116 146280 102 1214
1216 0 422760 272032 146120 71 1215
1217 0 423008 271988 145960 45 1216
1218 0 423288 272140 145840 32 1217
1219 0 423412 272252 145760 32 1218
1220 0 423464 272282 145600 124 1219
1221 0 423628 272230 145440 90 1220
1222 0 423780 272162 145280 60 1221
1223 0 423932 272174 145120 98 1222
1224 0 424072 272170 144960 98 1223
1225 0 424144 272134 144800 108 1224
1226 0 424128 272090 144640 96 1225
1227 0 424148 272046 144480 96 1226
1228 0 424164 272098 144360 90 1227
1229 0 424184 272194 144200 90 1228
1230 0 424252 272246 144040 122 1229
1231 0 424204 272210 143720 122 1230
1232 0 424328 272222 143520 122 1231
1233 0 424468 272142 143400 0 1232
1234 0 424556 272138 143240 0 1233
1235 0 424528 272130 143040 0 1234
1236 0 424560 272130 142840 0 1235
1237 0 424660 272062 142680 0 1236
1238 0 424724 272102 142520 0 1237
1239 0 424864 272146 142360 0 1238
1240 0 424976 272118 142200 0 1239
1241 0 425036 272126 142000 0 1240
1242 0 425044 272098 141840 0 1241
1243 0 425036 272082 141680 0 1242
1244 0 425036 272082 141520 0 1243
1245 5 425008 272086 141360 0 1244
1246 0 425392 272110 141320 0 1245
1247 0 425624 272242 141200 0 1246
1248 0 425736 272276 141040 0 1247
1249 0 425900 272360 140920 0 1248
1250 0 426144 272352 140800 0 1249
1251 0 426348 272436 140640 0 1250
1252 0 426472 272404 140480 0 1251
1253 0 426608 272412 140360 0 1252
1254 0 426740 272324 140240 0 1253
1255 0 426920 272160 140120 0 1254
1256 0 427008 272028 140040 0 1255
1257 0 427076 271932 139920 0 1256
1258 0 427096 271824 139800 0 1257
1259 0 427132 271636 139680 0 1258
1260 0 427232 271422 139560 0 1259
1261 0 427276 271234 139440 0 1260
1262 0 427320 271098 139320 0 1261
1263 0 427364 271042 139160 0 1262
1264 0 427412 270922 138960 0 1263
1265 0 427428 270822 138800 0 1264
1266 0 427444 270726 138640 0 1265
1267 0 427540 270706 138520 0 1266
1268 0 427604 270694 138400 0 1267
1269 0 427816 270586 138280 0 1268
1270 0 428016 270386 138200 0 1269
1271 0 428108 270268 138080 0 1270
1272 0 428288 270276 137920 0 1271
1273 0 428516 270232 137800 0 1272
1274 0 428672 270208 137720 0 1273
1275 0 429276 270052 137640 0 1274
1276 0 429352 270080 137520 0 1275
1277 0 429532 270060 137480 0 1276
1278 0 429604 270042 137360 0 1277
1279 0 429688 270014 137240 0 1278
1280 0 429828 269954 137160 0 1279
1281 0 429948 269910 137040 0 1280
1282 0 430016 269902 137000 0 1281
1283 0 430092 269914 136880 0 1282
1284 5 430156 269958 136840 0 1283
1285 0 431016 270590 136840 0 1284
1286 5 431660 270586 136800 0 1285
1287 0 431776 270402 136920 0 1286
1288 0 432024 270282 137080 0 1287
1289 0 432500 270064 137160 0 1288
1290 0 433012 270120 137280 0 1289
1291 0 433440 269980 137320 0 1290
1292 0 433448 269897 137400 0 1291
1293 0 433452 269856 137440 0 1292
1294 0 433676 269580 137560 0 1293
1295 5 434552 269356 137640 0 1294
1296 0 434680 269318 137720 0 1295
1297 0 434620 269238 137800 0 1296
1298 0 434244 269202 138000 0 1297
1299 0 434048 269358 138160 0 1298
1300 0 433872 269386 138280 0 1299
1301 0 433768 269394 138360 0 1300
1302 0 433892 269394 138520 0 1301
1303 0 433988 269402 138680 0 1302
1304 6 434080 269490 138840 0 1303
1305 0 458105 266462 84720 214 230
1306 0 458051 266472 84600 219 1305
1307 0 458103 266484 84480 219 1306
1308 0 458365 266482 84360 204 1307
1309 5 458629 266536 84200 32 1308
1310 0 458613 266776 84080 163 1309
1311 0 458765 266844 83920 104 1310
1312 0 458917 266896 83800 107 1311
1313 0 459265 267048 83680 108 1312
1314 0 459489 267328 83600 154 1313
1315 0 459573 267684 83480 197 1314
1316 0 459609 268046 83400 221 1315
1317 0 459577 268294 83320 221 1316
1318 5 459622 268422 83240 221 1317
1319 0 459645 268486 83200 221 1318
1320 0 459769 268702 83080 248 1319
1321 0 459733 268914 83000 248 1320
1322 0 459849 269072 82880 242 1321
1323 0 460133 269140 82800 242 1322
1324 0 460209 269284 82680 279 1323
1325 5 460265 269367 82600 279 1324
1326 0 460293 269408 82560 279 1325
1327 0 460573 269536 82440 295 1326
1328 0 461633 270446 82360 64 1327
1329 5 461885 270822 82240 194 1328
1330 5 462743 270757 82200 217 1329
1331 0 462387 270774 82080 239 1330
1332 0 462339 270730 81960 236 1331
1333 0 462495 270758 81840 236 1332
1334 5 462511 270778 81800 236 1333
1335 0 462723 270762 81680 234 1334
1336 0 462609 270772 81520 234 1335
1337 0 462405 270792 81480 234 1336
1338 0 462241 270808 81400 234 1337
1339 0 460989 270736 81320 154 1338
1340 0 460997 270720 81240 154 1339
1341 0 460817 270644 81200 154 1340
1342 5 460801 270632 81160 154 1341
1343 0 460769 270604 81080 154 1342
1344 0 460861 270616 81000 60 1343
1345 0 460825 270748 80920 60 1344
1346 0 460845 270940 80840 60 1345
1347 0 460757 271024 80720 60 1346
1348 0 460781 271048 80600 60 1347
1349 0 460821 271100 80480 175 1348
1350 5 460733 271260 80360 137 1349
1351 0 460689 271272 80240 107 1350
1352 0 460537 271416 80120 107 1351
1353 0 460549 271448 80000 164 1352
1354 0 460533 271432 79960 164 1353
1355 0 460553 271456 79840 229 1354
1356 5 460569 271479 79800 229 1355
1357 0 460601 271524 79720 229 1356
1358 0 460629 271576 79600 229 1357
1359 5 460630 271595 79560 229 1358
1360 5 460631 271614 79520 229 1359
1361 0 460875 271686 79440 229 1360
1362 0 460987 271730 79320 277 1361
1363 0 461027 271822 79200 228 1362
1364 5 461167 271858 79120 228 1363
1365 0 461131 271914 79080 189 1364
1366 0 461119 271966 78960 189 1365
1367 0 461119 271982 78800 204 1366
1368 0 461051 271982 78640 204 1367
1369 0 460955 272014 78480 160 1368
1370 0 460775 272050 78360 160 1369
1371 5 460779 272070 78320 51 1370
1372 0 460787 272110 78240 51 1371
1373 5 460856 272197 78120 134 1372
1374 0 460879 272226 78080 134 1373
1375 0 461003 272358 77960 134 1374
1376 0 461183 272402 77840 200 1375
1377 0 461131 272478 77640 239 1376
1378 0 461087 272470 77480 189 1377
1379 0 461147 272346 77400 189 1378
1380 0 461227 272298 77200 189 1379
1381 0 461247 272306 77040 139 1380
1382 0 461235 272342 76880 101 1381
1383 0 461265 272340 76720 101 1382
1384 0 461301 272256 76520 153 1383
1385 0 461357 272212 76320 290 1384
1386 0 461385 272120 76120 290 1385
1387 0 461429 272064 75960 296 1386
1388 0 461533 271952 75760 209 1387
1389 0 461597 271872 75560 209 1388
1390 0 461501 271716 75400 207 1389
1391 5 462341 271776 75280 181 1390
1392 0 462581 271744 75160 176 1391
1393 0 462765 271728 75000 217 1392
1394 0 462882 271690 74840 200 1393
1395 0 463067 271778 74760 178 1394
1396 0 463631 271822 74600 273 1395
1397 0 464171 271838 74480 316 1396
1398 5 464195 271846 74440 316 1397
1399 0 464243 271862 74360 316 1398
1400 0 464355 271814 74240 91 1399
1401 0 464363 271746 74120 181 1400
1402 5 464428 271739 74040 91 1401
1403 0 464461 271736 74000 91 1402
1404 0 465337 272112 73920 60 1403
1405 5 466263 272322 73840 150 1404
1406 0 467693 272764 73800 128 1405
1407 5 468445 272832 73680 197 1406
1408 0 468655 272934 73560 178 1407
1409 0 468887 272986 73480 186 1408
1410 0 469443 273102 73360 122 1409
1411 5 470387 273486 73280 160 1410
1412 0 470571 273446 73160 160 1411
1413 0 470721 273472 73080 150 1412
1414 0 471577 273392 73000 139 1413
1415 5 472817 273216 73040 160 1414
1416 0 473823 272674 73040 124 1415
1417 5 474043 272674 72920 96 1416
1418 5 474411 272602 72800 139 1417
1419 5 474987 272677 72880 86 1418
1420 0 475275 272714 72920 160 1419
1421 5 475310 272697 72960 160 1420
1422 0 475379 272662 73040 160 1421
1423 5 475503 272614 73200 139 1422
1424 0 475495 272514 73320 139 1423
1425 5 475586 272503 73400 139 1424
1426 5 476338 273335 73400 40 1425
1427 0 476310 273475 73280 172 1426
1428 0 476386 273583 73160 172 1427
1429 5 476382 273627 73120 172 1428
1430 0 476534 273681 73000 104 1429
1431 0 476706 273741 72840 122 1430
1432 5 476814 273741 72720 164 1431
1433 0 477150 273813 72600 98 1432
1434 5 478282 274125 72480 197 1433
1435 0 478286 274135 72360 197 1434
1436 0 478318 274115 72240 128 1435
1437 5 478242 274055 72120 128 1436
1438 0 478746 273659 72200 134 1437
1439 0 479174 273491 72080 81 1438
1440 0 479690 273303 72040 75 1439
1441 0 479990 273251 71960 60 1440
1442 0 480246 273183 71880 51 1441
1443 0 480782 273169 71760 81 1442
1444 5 481282 273109 71680 137 1443
1445 0 481666 272641 71760 122 1444
1446 0 482190 272429 71680 81 1445
1447 5 482362 272289 71560 81 1446
1448 0 482970 272131 71560 81 1447
1449 0 483074 271959 71680 71 1448
1450 0 483142 271919 71880 91 1449
1451 0 483254 271787 72040 96 1450
1452 0 483374 271703 72200 96 1451
1453 0 483506 271681 72400 90 1452
1454 0 483582 271749 72600 122 1453
1455 0 483662 271821 72720 81 1454
1456 0 483806 271913 72920 71 1455
1457 0 483858 271977 73000 71 1456
1458 0 483914 272065 73200 104 1457
1459 0 483906 272097 73360 64 1458
1460 0 484058 272089 73520 64 1459
1461 0 484238 272085 73640 64 1460
1462 0 484334 272033 73800 71 1461
1463 0 484566 271969 73920 75 1462
1464 0 484794 271949 74000 107 1463
1465 0 484946 271933 74120 101 1464
1466 0 485090 271861 74280 101 1465
1467 0 485150 271981 74440 75 1466
1468 0 485170 271979 74560 64 1467
1469 0 485226 271975 74680 64 1468
1470 0 485306 271967 74840 75 1469
1471 0 485333 271999 74920 75 1470
1472 0 485346 272015 74960 75 1471
1473 0 485446 272035 75160 60 1472
1474 0 485494 272027 75280 64 1473
1475 0 485574 272023 75440 64 1474
1476 0 485722 272139 75640 45 1475
1477 0 485854 272291 75840 32 1476
1478 0 485886 272359 75960 45 1477
1479 0 485938 272347 76080 45 1478
1480 0 485990 272403 76200 128 1479
1481 0 486122 272371 76400 60 1480
1482 0 486110 272543 76560 60 1481
1483 0 486182 272615 76720 45 1482
1484 0 486182 272731 76920 51 1483
1485 0 486030 272983 77040 80 1484
1486 0 486070 273215 77160 80 1485
1487 0 486058 273351 77280 80 1486
1488 0 486150 273435 77400 80 1487
1489 0 486302 273583 77560 0 1488
1490 0 486278 273639 77680 0 1489
1491 0 485858 273819 77720 0 1490
1492 0 485798 273943 77800 0 1491
1493 6 485762 274067 77760 0 1492
1494 0 461565 268382 86400 218 246
1495 0 461597 268382 86480 218 1494
1496 5 461797 268370 86560 96 1495
1497 0 463289 267658 86560 256 1496
1498 0 463595 267260 86680 207 1497
1499 0 463891 266980 86760 183 1498
1500 0 464187 266536 86840 124 1499
1501 0 464363 266216 86960 107 1500
1502 0 464499 265968 87040 135 1501
1503 0 464437 265890 87160 107 1502
1504 0 464465 265842 87240 107 1503
1505 0 464581 265730 87320 135 1504
1506 0 464633 265606 87400 135 1505
1507 5 464827 265384 87560 122 1506
1508 0 465275 265360 87440 102 1507
1509 0 465559 265104 87640 32 1508
1510 0 466035 264844 87800 32 1509
1511 0 466075 264588 88000 185 1510
1512 0 466403 264320 88160 32 1511
1513 5 466807 263966 88240 32 1512
1514 0 466907 263926 88280 32 1513
1515 0 467107 263694 88400 221 1514
1516 5 467235 263342 88520 150 1515
1517 0 467467 262990 88640 124 1516
1518 0 467395 263578 88720 194 1517
1519 5 467547 263562 88800 164 1518
1520 0 469123 262458 88840 172 1519
1521 0 470275 261114 88760 200 1520
1522 5 471675 259954 88720 40 1521
1523 0 473523 259118 88720 148 1522
1524 5 474859 257694 88720 156 1523
1525 5 476171 256250 88760 254 1524
1526 0 476103 256118 88840 209 1525
1527 0 476135 256030 88960 209 1526
1528 0 475999 256014 89080 209 1527
1529 0 476031 256078 89160 209 1528
1530 0 475940 256113 89200 209 1529
1531 0 475759 256182 89280 108 1530
1532 0 475695 256246 89400 108 1531
1533 0 475615 256278 89520 108 1532
1534 0 475535 256222 89640 64 1533
1535 0 475611 256226 89760 64 1534
1536 0 475595 256202 89920 64 1535
1537 5 475611 256090 90080 81 1536
1538 0 476075 255906 90040 91 1537
1539 0 476283 255890 89960 80 1538
1540 0 477571 255618 89880 40 1539
1541 0 478443 255402 89840 101 1540
1542 0 478651 255394 89760 71 1541
1543 0 478787 255338 89640 71 1542
1544 0 478907 255314 89520 32 1543
1545 0 478979 255370 89400 32 1544
1546 0 479111 255310 89280 96 1545
1547 0 479239 255342 89120 115 1546
1548 0 479295 255374 88960 115 1547
1549 0 479415 255406 88840 96 1548
1550 0 479615 255478 88720 51 1549
1551 0 480023 255094 88640 40 1550
1552 0 480079 255302 88520 40 1551
1553 0 480231 255494 88360 60 1552
1554 0 480359 255630 88200 81 1553
1555 0 480567 255694 88040 98 1554
1556 0 480695 255766 87880 90 1555
1557 0 480927 255766 87720 81 1556
1558 0 481087 255822 87560 91 1557
1559 0 481231 255870 87440 86 1558
1560 0 481415 255918 87280 40 1559
1561 0 481815 255942 87120 40 1560
1562 0 481947 255762 87080 120 1561
1563 0 482219 255746 86960 80 1562
1564 0 482651 255682 86840 107 1563
1565 0 482987 255618 86720 86 1564
1566 0 483283 255642 86600 75 1565
1567 0 483531 255674 86520 80 1566
1568 0 483699 255690 86400 81 1567
1569 0 483971 255714 86240 71 1568
1570 0 484259 255618 86120 136 1569
1571 0 484379 255626 85960 136 1570
1572 5 484587 255570 85920 75 1571
1573 0 484691 255610 85800 75 1572
1574 0 484755 255586 85680 102 1573
1575 0 484971 255522 85560 122 1574
1576 0 485147 255474 85440 124 1575
1577 0 485363 255426 85360 124 1576
1578 0 485483 255410 85240 160 1577
1579 0 485611 255362 85120 101 1578
1580 0 485659 255306 85000 101 1579
1581 0 485755 255218 84880 80 1580
1582 0 486167 254894 84720 32 1581
1583 0 486367 254846 84600 60 1582
1584 0 486639 254750 84480 90 1583
1585 0 486695 254790 84320 90 1584
1586 5 486807 254798 84160 90 1585
1587 0 487447 254734 84080 75 1586
1588 0 487607 254838 83960 75 1587
1589 0 487647 254838 83920 75 1588
1590 5 487759 254886 83840 91 1589
1591 0 488023 254902 83720 86 1590
1592 0 488879 254854 83640 107 1591
1593 0 489151 254894 83560 115 1592
1594 0 489487 254910 83480 40 1593
1595 0 489735 254950 83440 40 1594
1596 0 490079 254950 83320 90 1595
1597 0 490407 255030 83200 124 1596
1598 0 490775 255086 83080 71 1597
1599 0 490915 255114 83000 71 1598
1600 0 491179 255090 82880 178 1599
1601 0 491267 255042 82760 200 1600
1602 0 491315 255026 82600 209 1601
1603 0 491443 255074 82440 181 1602
1604 0 491491 255042 82320 181 1603
1605 0 491499 255002 82240 181 1604
1606 0 491619 254970 82120 128 1605
1607 0 491859 254938 82000 128 1606
1608 0 491827 255034 81920 128 1607
1609 5 491915 255330 81840 224 1608
1610 0 491755 256138 81800 160 1609
1611 0 491803 256634 81760 51 1610
1612 0 491731 256834 81680 80 1611
1613 0 491771 257306 81600 102 1612
1614 0 491595 257914 81560 98 1613
1615 0 491443 258050 81440 80 1614
1616 0 491267 258330 81360 75 1615
1617 0 491231 258502 81280 75 1616
1618 0 491175 258694 81200 60 1617
1619 0 491151 258886 81080 75 1618
1620 0 490943 259078 80960 75 1619
1621 0 490727 259822 80960 60 1620
1622 0 491223 260446 80960 102 1621
1623 0 491271 260574 80840 102 1622
1624 0 491293 260736 80680 102 1623
1625 0 491393 260720 80640 128 1624
1626 0 491357 260796 80520 128 1625
1627 0 491357 260956 80400 128 1626
1628 5 491309 261036 80320 128 1627
1629 0 491603 260914 80280 32 1628
1630 0 491855 260882 80160 32 1629
1631 0 491951 260926 80000 64 1630
1632 0 491967 260902 79840 101 1631
1633 0 492027 260902 79680 81 1632
1634 0 491983 260954 79480 101 1633
1635 0 491639 261134 79400 98 1634
1636 0 491503 261154 79320 98 1635
1637 0 491383 261258 79160 60 1636
1638 0 491355 261342 79040 60 1637
1639 0 491067 261658 78880 81 1638
1640 0 491003 261730 78800 60 1639
1641 0 490719 261846 78680 32 1640
1642 0 490651 261950 78520 32 1641
1643 0 490475 262114 78360 32 1642
1644 0 490395 262198 78280 32 1643
1645 0 490331 262262 78160 0 1644
1646 0 490347 262326 78080 0 1645
1647 0 490159 262362 77880 0 1646
1648 0 489731 262406 77720 0 1647
1649 0 489625 262396 77640 0 1648
1650 0 488949 262528 77680 0 1649
1651 0 488761 262580 77800 0 1650
1652 0 488669 262628 77960 51 1651
1653 0 488525 262636 78040 51 1652
1654 0 488329 262556 78120 51 1653
1655 0 488233 262640 78200 51 1654
1656 0 488017 263004 78280 40 1655
1657 0 487801 263572 78280 80 1656
1658 0 487501 263736 78200 51 1657
1659 0 487191 263818 78120 51 1658
1660 0 486995 263862 78000 75 1659
1661 0 486679 263906 77880 60 1660
1662 0 486503 263910 77760 60 1661
1663 6 486487 263922 77640 60 1662
1664 5 475763 255338 88640 163 1525
1665 0 475459 255214 88520 45 1664
1666 0 474979 255142 88400 40 1665
1667 0 474819 255118 88360 32 1666
1668 0 474806 254436 88360 160 1667
1669 0 474714 254248 88240 157 1668
1670 0 474886 254072 88120 207 1669
1671 5 474971 253907 88080 207 1670
1672 0 475142 253576 88000 208 1671
1673 0 475106 253028 87840 172 1672
1674 0 475198 252434 87720 279 1673
1675 0 475242 252422 87560 279 1674
1676 0 475334 252310 87440 246 1675
1677 5 476014 251724 87360 98 1676
1678 0 476161 251705 87200 107 1677
1679 0 476201 251569 87000 124 1678
1680 0 476313 251313 86880 91 1679
1681 0 476561 251065 86760 51 1680
1682 5 476577 250878 86680 60 1681
1683 0 476649 250369 86680 32 1682
1684 0 477401 249857 86680 71 1683
1685 0 478049 249649 86640 75 1684
1686 0 478681 249369 86520 143 1685
1687 0 478929 249289 86400 164 1686
1688 0 479097 249185 86280 157 1687
1689 0 479353 248977 86200 115 1688
1690 5 479369 249001 86160 115 1689
1691 0 479385 249025 86120 128 1690
1692 0 479473 248985 86000 128 1691
1693 0 479537 248881 85840 102 1692
1694 0 479657 248785 85720 102 1693
1695 0 479817 248497 85640 80 1694
1696 0 479433 248177 85560 150 1695
1697 0 479321 247857 85440 139 1696
1698 0 479265 247617 85320 160 1697
1699 0 479197 247109 85240 120 1698
1700 5 479381 246925 85160 90 1699
1701 0 479437 246901 85000 104 1700
1702 0 479621 246821 84800 64 1701
1703 0 479781 246773 84680 120 1702
1704 0 480045 246573 84560 124 1703
1705 0 480461 246373 84440 0 1704
1706 0 480773 246309 84320 71 1705
1707 0 481373 246149 84120 75 1706
1708 0 481573 245965 83920 90 1707
1709 0 481789 245781 83800 98 1708
1710 0 482333 245429 83680 91 1709
1711 0 483133 244677 83680 164 1710
1712 5 483515 244602 83640 139 1711
1713 5 484279 244451 83560 120 1712
1714 0 485133 243941 83560 32 1713
1715 0 486306 243888 83480 75 1714
1716 0 486893 243861 83440 139 1715
1717 0 487229 243941 83320 181 1716
1718 0 487237 243933 83200 185 1717
1719 0 487301 243925 83080 60 1718
1720 0 487525 243909 83000 90 1719
1721 0 487717 243869 82920 102 1720
1722 0 487917 243701 82800 122 1721
1723 5 487985 243641 82760 122 1722
1724 0 488569 242857 82760 98 1723
1725 0 488897 242753 82840 91 1724
1726 0 489529 242785 82920 104 1725
1727 0 489721 242761 83040 98 1726
1728 0 489865 242721 83160 71 1727
1729 0 489985 242729 83320 71 1728
1730 0 490129 242777 83440 80 1729
1731 0 490321 242913 83520 71 1730
1732 0 490393 242889 83680 71 1731
1733 0 490505 242857 83800 120 1732
1734 0 490601 242809 83920 75 1733
1735 0 490777 242889 84040 75 1734
1736 0 490881 242969 84160 90 1735
1737 0 490921 243041 84280 90 1736
1738 0 491009 243057 84440 75 1737
1739 0 491081 243017 84600 75 1738
1740 0 491041 243001 84760 75 1739
1741 0 491081 243009 84920 108 1740
1742 0 491297 242977 85000 75 1741
1743 0 491417 242961 85080 75 1742
1744 0 491389 242869 85200 75 1743
1745 0 491477 242869 85320 75 1744
1746 0 491637 242813 85440 156 1745
1747 0 491885 242741 85560 156 1746
1748 5 492021 242749 85680 107 1747
1749 0 492749 242365 85760 86 1748
1750 0 493557 242021 85720 81 1749
1751 0 493957 241725 85600 107 1750
1752 0 494397 241485 85520 71 1751
1753 0 494789 241237 85400 107 1752
1754 0 494857 241033 85280 86 1753
1755 0 495049 240641 85240 45 1754
1756 0 495561 240425 85320 75 1755
1757 0 495769 240265 85440 60 1756
1758 0 496421 239869 85560 64 1757
1759 0 496749 239901 85480 128 1758
1760 0 496789 239877 85360 128 1759
1761 0 497045 240165 85360 32 1760
1762 0 497349 240253 85240 64 1761
1763 5 497957 240197 85160 64 1762
1764 0 498469 240165 85160 86 1763
1765 0 498517 240181 85240 75 1764
1766 0 498893 240269 85280 102 1765
1767 0 499277 240549 85320 80 1766
1768 0 499549 240701 85240 40 1767
1769 0 499749 241013 85080 98 1768
1770 0 499721 241065 85000 98 1769
1771 0 499693 241117 84920 98 1770
1772 0 499517 241285 84760 75 1771
1773 0 499437 241485 84600 40 1772
1774 0 499237 241563 84520 40 1773
1775 0 499217 241603 84360 45 1774
1776 0 499021 241523 84240 71 1775
1777 0 498957 241519 84120 71 1776
1778 0 498857 241527 83960 80 1777
1779 0 498925 241591 83840 80 1778
1780 0 498725 241647 83840 80 1779
1781 0 498621 241627 83720 80 1780
1782 0 498613 241607 83680 80 1781
1783 0 498493 241399 83560 80 1782
1784 6 498477 241367 83520 80 1783
1785 5 463601 270692 82160 32 1330
1786 0 464261 270710 82280 108 1785
1787 0 465385 270702 82360 175 1786
1788 5 465551 270692 82400 178 1787
1789 0 467017 270738 82400 186 1788
1790 0 467173 270870 82240 124 1789
1791 0 467217 270958 82080 172 1790
1792 0 467313 271014 81920 172 1791
1793 0 467421 270854 81760 189 1792
1794 5 467524 270921 81640 200 1793
1795 0 467593 270966 81560 200 1794
1796 0 467717 271094 81400 197 1795
1797 5 467877 271134 81240 212 1796
1798 0 468173 271226 81040 153 1797
1799 0 468333 271300 80960 128 1798
1800 0 468445 271360 80920 128 1799
1801 0 468553 271504 80880 168 1800
1802 0 468681 271792 80800 160 1801
1803 0 469280 271872 80640 122 1802
1804 0 469536 271968 80640 71 1803
1805 0 469792 272032 80640 40 1804
1806 0 470048 272064 80640 96 1805
1807 0 470304 272160 80640 131 1806
1808 0 470560 272192 80640 120 1807
1809 0 470816 272224 80640 96 1808
1810 0 471072 272352 80640 51 1809
1811 0 471328 272416 80640 71 1810
1812 0 471584 272544 80640 128 1811
1813 0 471808 272672 80680 163 1812
1814 5 471872 272704 80680 186 1813
1815 0 472128 272736 80680 197 1814
1816 0 472384 272768 80640 166 1815
1817 0 472640 272800 80560 134 1816
1818 0 472864 272768 80440 202 1817
1819 0 473120 272768 80400 181 1818
1820 0 473376 272768 80400 163 1819
1821 5 473568 272768 80400 242 1820
1822 0 473728 272768 80600 134 1821
1823 0 473920 272800 80760 51 1822
1824 0 474176 272800 80760 134 1823
1825 0 474432 272800 80760 86 1824
1826 0 474656 272704 80920 131 1825
1827 0 474848 272672 81080 81 1826
1828 0 475008 272672 81280 96 1827
1829 0 475168 272672 81480 102 1828
1830 0 475360 272672 81680 108 1829
1831 0 475616 272672 81720 150 1830
1832 0 475872 272704 81760 139 1831
1833 0 476064 272704 81960 102 1832
1834 0 476256 272768 82160 98 1833
1835 0 476448 272896 82280 120 1834
1836 0 476576 272928 82520 104 1835
1837 0 476672 272960 82760 163 1836
1838 5 476672 272960 83000 156 1837
1839 0 476928 272928 83080 101 1838
1840 0 477120 272864 83240 124 1839
1841 0 477376 272768 83240 160 1840
1842 5 477568 272800 83160 209 1841
1843 5 477632 272736 83160 202 1842
1844 0 477888 272672 83160 122 1843
1845 0 478144 272672 83120 137 1844
1846 0 478400 272704 83080 178 1845
1847 5 478528 272704 83080 209 1846
1848 0 478720 272512 83040 91 1847
1849 0 478912 272320 83000 164 1848
1850 0 479008 272096 83120 175 1849
1851 0 479168 271904 83160 136 1850
1852 0 479328 271744 83320 107 1851
1853 5 479360 271712 83320 86 1852
1854 0 479520 271488 83360 157 1853
1855 0 479712 271264 83320 178 1854
1856 5 479808 271168 83320 205 1855
1857 0 480064 271200 83400 64 1856
1858 0 480320 271232 83400 140 1857
1859 5 480480 271200 83400 249 1858
1860 0 480640 271040 83520 163 1859
1861 0 480938 270443 83560 136 1860
1862 0 481440 270144 83760 107 1861
1863 0 481632 269952 83760 107 1862
1864 0 481856 269792 83760 51 1863
1865 0 482016 269600 83840 81 1864
1866 0 482208 269440 83880 75 1865
1867 0 482464 269440 83880 40 1866
1868 0 482720 269440 83920 32 1867
1869 0 482976 269472 83880 51 1868
1870 5 483136 269536 83800 51 1869
1871 0 483264 269312 83880 40 1870
1872 0 483456 269120 83960 51 1871
1873 0 483680 268928 84000 45 1872
1874 0 483904 268832 84120 64 1873
1875 0 484032 268768 84160 51 1874
1876 0 484539 268538 84200 0 1875
1877 5 485127 268596 84360 0 1876
1878 5 485774 268764 84320 0 1877
1879 0 486539 269131 84280 0 1878
1880 5 486904 269248 84160 0 1879
1881 5 487198 269654 84240 0 1880
1882 0 487350 269943 84200 0 1881
1883 0 487344 270244 84080 0 1882
1884 5 487294 270456 83880 0 1883
1885 0 487676 270267 83720 0 1884
1886 6 487920 270249 83600 0 1885
1887 0 465717 270682 82440 229 1788
1888 0 466073 270720 82520 202 1887
1889 0 465921 270676 82640 202 1888
1890 5 465877 270624 82800 229 1889
1891 0 466565 270832 82840 134 1890
1892 0 466717 270892 82960 134 1891
1893 0 466809 270944 83080 197 1892
1894 0 466973 271076 83200 181 1893
1895 0 467149 271360 83320 200 1894
1896 5 467169 271464 83440 200 1895
1897 5 467196 271409 83520 200 1896
1898 0 467209 271382 83560 200 1897
1899 5 467278 271294 83600 200 1898
1900 0 467417 271118 83680 189 1899
1901 0 467549 270930 83760 230 1900
1902 5 467580 270917 83800 230 1901
1903 0 467641 270890 83880 230 1902
1904 0 467937 270922 84080 186 1903
1905 0 468137 270922 84240 197 1904
1906 0 468329 270946 84400 128 1905
1907 0 468509 270986 84560 154 1906
1908 5 468677 270998 84720 91 1907
1909 0 468921 270992 84880 160 1908
1910 0 469225 271064 85000 175 1909
1911 0 469393 271112 85080 178 1910
1912 5 469529 271092 85160 178 1911
1913 0 469929 271020 85320 192 1912
1914 0 470201 271068 85440 168 1913
1915 0 470505 271200 85520 175 1914
1916 0 470793 271320 85600 185 1915
1917 0 470865 271398 85680 185 1916
1918 5 470893 271734 85720 108 1917
1919 0 470921 272070 85760 139 1918
1920 5 470902 272261 85840 150 1919
1921 0 470893 272356 85880 150 1920
1922 0 471021 272516 86000 124 1921
1923 0 471117 272764 86120 183 1922
1924 0 471189 272900 86200 175 1923
1925 0 471217 272780 86280 183 1924
1926 5 471235 272784 86320 183 1925
1927 5 471253 272788 86360 183 1926
1928 0 471577 272196 86360 186 1927
1929 0 471529 272236 86480 51 1928
1930 0 471673 272092 86640 51 1929
1931 0 471785 272020 86800 32 1930
1932 0 471941 271904 86920 32 1931
1933 0 472025 271836 87040 32 1932
1934 0 472049 271894 87200 32 1933
1935 0 472077 272046 87240 32 1934
1936 0 472113 272050 87280 226 1935
1937 0 472217 271898 87400 122 1936
1938 5 472308 271818 87480 134 1937
1939 0 472353 271778 87520 134 1938
1940 5 472351 271660 87600 134 1939
1941 0 472349 271542 87680 178 1940
1942 0 472345 271422 87800 178 1941
1943 0 472413 271162 87920 198 1942
1944 0 472501 271102 88040 240 1943
1945 5 472249 270926 88160 203 1944
1946 0 472817 272054 88160 75 1945
1947 0 472925 272006 88280 128 1946
1948 0 473077 272042 88400 128 1947
1949 5 474613 273030 88480 81 1948
1950 0 474793 273370 88360 128 1949
1951 0 474819 273568 88240 0 1950
1952 0 474963 273640 88160 131 1951
1953 0 474947 273720 88120 131 1952
1954 0 474983 273776 88000 131 1953
1955 5 475039 273972 87880 131 1954
1956 0 475453 274038 87800 71 1955
1957 0 475661 274142 87680 128 1956
1958 0 476177 274262 87600 124 1957
1959 0 476269 274286 87560 124 1958
1960 0 476279 274284 87400 124 1959
1961 0 476611 274284 87240 124 1960
1962 0 477051 274072 87120 131 1961
1963 0 477147 274204 86960 91 1962
1964 5 477471 274376 86800 45 1963
1965 5 477627 274332 86640 64 1964
1966 5 477738 274324 86600 64 1965
1967 0 478071 274300 86480 32 1966
1968 0 478571 274324 86400 0 1967
1969 0 478885 274262 86360 0 1968
1970 0 479493 274094 86320 0 1969
1971 5 479673 273830 86360 0 1970
1972 0 479869 273724 86440 0 1971
1973 0 480009 273672 86560 0 1972
1974 0 480197 273884 86560 0 1973
1975 0 480245 273928 86680 0 1974
1976 0 480069 273664 86920 0 1975
1977 0 480041 273540 87000 0 1976
1978 0 479721 273216 87080 0 1977
1979 0 479461 273276 87000 0 1978
1980 5 479189 273112 86960 0 1979
1981 0 478917 273072 87040 0 1980
1982 6 478713 273040 87080 0 1981
1983 0 419480 272358 148760 214 1197
1984 0 419392 272454 148640 160 1983
1985 0 419276 272546 148480 166 1984
1986 0 419020 272722 148360 104 1985
1987 0 418944 272846 148280 104 1986
1988 0 418780 272966 148120 141 1987
1989 0 418608 273152 148000 139 1988
1990 0 418380 273084 147840 150 1989
1991 0 417736 273248 147840 124 1990
1992 0 417744 273276 147720 124 1991
1993 0 417736 273280 147640 175 1992
1994 0 417820 273304 147520 124 1993
1995 0 417768 273328 147400 175 1994
1996 0 417724 273336 147280 175 1995
1997 0 417652 273456 147200 204 1996
1998 0 417628 273552 147160 204 1997
1999 0 417632 273632 147120 175 1998
2000 5 417632 273692 147080 175 1999
2001 0 417644 273812 146960 175 2000
2002 0 417652 274112 146840 86 2001
2003 0 417632 274400 146800 139 2002
2004 0 417712 274358 146720 86 2003
2005 0 418052 274794 146600 102 2004
2006 0 418020 275466 146560 160 2005
2007 0 418012 275512 146440 160 2006
2008 0 418036 275788 146360 175 2007
2009 0 418228 276424 146240 143 2008
2010 0 418336 276738 146120 120 2009
2011 0 418604 276962 146040 81 2010
2012 0 418756 277486 145960 139 2011
2013 0 419212 278152 145880 107 2012
2014 5 419448 278588 145800 150 2013
2015 0 419652 278518 146000 150 2014
2016 0 419792 278582 146160 81 2015
2017 0 420272 279038 146240 175 2016
2018 5 420600 279278 146320 120 2017
2019 0 420908 279478 146160 107 2018
2020 0 421064 279488 146040 107 2019
2021 0 421212 279496 145920 107 2020
2022 0 421368 279496 145800 71 2021
2023 0 421448 279440 145680 71 2022
2024 0 421520 279476 145560 104 2023
2025 0 421576 279478 145520 104 2024
2026 0 421688 279483 145440 75 2025
2027 0 421592 279612 145280 75 2026
2028 0 421605 279671 145240 75 2027
2029 0 421728 279724 144960 90 2028
2030 0 421764 279700 144800 81 2029
2031 0 421824 279704 144680 81 2030
2032 0 421984 279760 144560 124 2031
2033 0 422064 279812 144400 134 2032
2034 0 422332 279940 144240 140 2033
2035 0 422351 279963 144200 140 2034
2036 0 422408 280032 144080 140 2035
2037 0 422344 280072 143720 32 2036
2038 0 422320 280100 143480 115 2037
2039 5 422932 280056 143320 176 2038
2040 0 422936 280106 143200 176 2039
2041 0 422968 280102 143080 157 2040
2042 0 422868 280102 142960 176 2041
2043 5 422887 280113 142880 176 2042
2044 0 422896 280118 142840 176 2043
2045 0 422936 280134 142720 137 2044
2046 0 422940 280130 142600 137 2045
2047 0 423104 280190 142480 186 2046
2048 0 423112 280218 142360 186 2047
2049 0 423140 280474 142280 107 2048
2050 0 423368 280730 142200 32 2049
2051 0 423376 280814 142040 96 2050
2052 0 423368 280848 141920 96 2051
2053 0 423408 280856 141840 96 2052
2054 0 423404 281008 141760 108 2053
2055 0 423400 281048 141640 163 2054
2056 0 423392 281140 141520 163 2055
2057 0 423372 281184 141480 163 2056
2058 0 423432 281228 141320 190 2057
2059 0 423448 281240 141280 190 2058
2060 0 423480 281264 141200 221 2059
2061 0 423532 281272 141040 221 2060
2062 0 423028 281472 140880 90 2061
2063 5 422496 281656 140840 124 2062
2064 5 422523 281661 140760 124 2063
2065 0 422536 281664 140720 124 2064
2066 5 422640 281488 140600 80 2065
2067 0 423432 281416 140600 157 2066
2068 0 423552 281364 140480 157 2067
2069 0 423768 281336 140360 157 2068
2070 0 423764 281336 140240 0 2069
2071 0 423757 281343 140200 0 2070
2072 0 423744 281356 140120 0 2071
2073 6 423726 281285 140000 0 2072
2074 0 461037 271330 75280 101 1391
2075 0 461010 271246 75200 157 2074
2076 0 460799 271188 75040 206 2075
2077 0 460514 270987 74840 115 2076
2078 0 460451 270950 74800 115 2077
2079 5 460344 270863 74680 71 2078
2080 0 460308 270834 74640 71 2079
2081 5 460208 270554 74560 148 2080
2082 0 460171 270528 74440 148 2081
2083 5 460266 270391 74360 175 2082
2084 0 460762 268638 74360 60 2083
2085 5 460741 268702 74400 60 2084
2086 0 459591 268923 74440 81 2085
2087 0 459306 268744 74480 134 2086
2088 0 459066 268799 74520 102 2087
2089 5 457820 268995 74560 40 2088
2090 5 459235 268757 74600 128 2089
2091 0 459224 268493 74680 107 2090
2092 0 459145 268277 74800 122 2091
2093 5 459064 267982 74920 124 2092
2094 0 459037 267884 74960 160 2093
2095 5 459025 267483 74960 163 2094
2096 0 458913 267491 75120 163 2095
2097 0 458797 267439 75240 154 2096
2098 0 458653 267267 75400 102 2097
2099 0 458529 267175 75480 153 2098
2100 0 458521 267119 75640 153 2099
2101 0 458469 267147 75800 115 2100
2102 0 457929 266895 75880 104 2101
2103 5 457837 266903 76000 104 2102
2104 0 457673 266833 76080 150 2103
2105 0 457401 266873 76280 104 2104
2106 0 457317 266829 76360 80 2105
2107 5 457294 266809 76400 80 2106
2108 0 457249 266769 76480 80 2107
2109 0 457225 266721 76640 64 2108
2110 0 457257 266609 76800 64 2109
2111 0 457337 266513 76960 71 2110
2112 5 457342 266446 77000 71 2111
2113 0 457353 266313 77080 75 2112
2114 0 457377 266269 77240 75 2113
2115 0 457413 266173 77400 143 2114
2116 0 457385 266049 77480 143 2115
2117 0 457381 266033 77640 143 2116
2118 0 457341 266021 77800 203 2117
2119 0 457349 265989 77920 203 2118
2120 0 457269 265957 77960 203 2119
2121 0 457109 265893 78040 139 2120
2122 0 456765 265513 78160 40 2121
2123 0 456229 265369 78080 71 2122
2124 0 456081 265253 77960 75 2123
2125 0 456049 265201 77880 75 2124
2126 5 456005 265200 77840 75 2125
2127 0 455917 265199 77760 128 2126
2128 0 455689 265337 77680 131 2127
2129 0 454949 265385 77640 124 2128
2130 0 454105 265341 77600 120 2129
2131 5 453389 265407 77600 80 2130
2132 0 453097 265467 77680 32 2131
2133 0 453025 265503 77840 32 2132
2134 0 452993 265531 78000 32 2133
2135 0 452961 265475 78160 32 2134
2136 0 452861 265487 78240 80 2135
2137 0 452077 264895 78240 32 2136
2138 0 451833 264631 78120 32 2137
2139 0 451741 264451 78000 81 2138
2140 0 451749 264057 77880 81 2139
2141 0 451565 263769 77800 80 2140
2142 0 451553 263405 77720 115 2141
2143 0 451449 263245 77600 108 2142
2144 0 451209 262849 77480 115 2143
2145 0 450589 262275 77480 91 2144
2146 5 450590 262287 77520 91 2145
2147 0 450677 261799 77520 86 2146
2148 0 450753 261691 77480 86 2147
2149 0 450865 261571 77400 71 2148
2150 5 451005 261323 77320 139 2149
2151 0 450917 261153 77400 96 2150
2152 0 450857 261077 77480 96 2151
2153 0 450829 261049 77520 75 2152
2154 0 450677 260593 77480 101 2153
2155 0 450573 260449 77400 81 2154
2156 0 450537 260317 77280 81 2155
2157 0 450477 260035 77120 60 2156
2158 5 450373 259863 77080 60 2157
2159 0 450349 259647 76880 60 2158
2160 0 450245 259531 76760 0 2159
2161 0 450121 259559 76640 0 2160
2162 0 449805 259795 76480 0 2161
2163 0 449629 259955 76360 0 2162
2164 6 449513 260203 76320 0 2163
2165 0 475384 255723 88360 80 1664
2166 0 475296 255775 88280 80 2165
2167 0 475184 255795 88160 189 2166
2168 0 475244 256031 88040 122 2167
2169 5 475240 256045 87920 189 2168
2170 5 474168 255421 87920 154 2169
2171 0 474152 255465 87760 154 2170
2172 0 474080 255509 87600 122 2171
2173 5 473844 255537 87440 107 2172
2174 5 473780 255544 87400 107 2173
2175 0 473588 255565 87280 51 2174
2176 0 473428 255561 87120 51 2175
2177 5 473232 255437 87080 51 2176
2178 5 472840 255189 87000 71 2177
2179 0 472724 255169 86880 75 2178
2180 0 472636 255225 86800 98 2179
2181 0 472608 255233 86680 98 2180
2182 0 472552 255293 86520 98 2181
2183 0 472424 255337 86320 178 2182
2184 0 472376 255341 86200 101 2183
2185 5 472304 255229 86120 98 2184
2186 0 472192 255097 86000 98 2185
2187 0 472144 254983 85880 98 2186
2188 0 472068 254847 85760 102 2187
2189 0 471980 254591 85600 120 2188
2190 0 471912 254439 85480 115 2189
2191 0 471864 254259 85320 91 2190
2192 0 471820 254113 85200 75 2191
2193 0 471676 253969 85040 107 2192
2194 5 471500 253885 84920 134 2193
2195 0 471328 253823 84840 124 2194
2196 0 471294 253719 84800 163 2195
2197 0 471260 253615 84760 156 2196
2198 0 471188 253559 84680 160 2197
2199 0 471020 253519 84600 160 2198
2200 0 470716 253439 84520 150 2199
2201 5 470236 252889 84480 64 2200
2202 5 469864 252553 84520 108 2201
2203 0 469920 252587 84600 108 2202
2204 0 469816 252323 84640 32 2203
2205 5 469568 252135 84720 32 2204
2206 0 469256 252231 84840 150 2205
2207 0 469208 252211 84920 150 2206
2208 0 469040 252255 85040 101 2207
2209 0 468792 252277 85120 150 2208
2210 0 468580 252373 85200 60 2209
2211 5 468408 252521 85360 120 2210
2212 5 468156 252791 85440 120 2211
2213 0 468076 252849 85560 75 2212
2214 0 467816 252977 85600 60 2213
2215 0 467680 253021 85680 81 2214
2216 0 467556 253053 85840 81 2215
2217 0 467428 253077 85960 148 2216
2218 0 467212 253089 86120 64 2217
2219 0 467060 253177 86240 51 2218
2220 0 466732 253293 86360 120 2219
2221 0 466352 253407 86480 120 2220
2222 0 466368 253475 86560 157 2221
2223 0 466376 253811 86640 107 2222
2224 5 466339 253886 86720 107 2223
2225 5 466320 253923 86760 107 2224
2226 0 465608 253915 86760 96 2225
2227 0 465276 254029 86720 51 2226
2228 0 465144 253973 86800 51 2227
2229 0 465040 253933 86880 51 2228
2230 0 464884 253961 87000 51 2229
2231 0 464820 253953 87120 45 2230
2232 0 464684 253937 87280 45 2231
2233 0 464560 253841 87400 32 2232
2234 0 464604 253665 87520 51 2233
2235 0 464680 253417 87600 81 2234
2236 5 464696 253109 87680 102 2235
2237 0 464512 252831 87680 60 2236
2238 0 464436 252659 87760 60 2237
2239 0 464448 252535 87840 32 2238
2240 0 464416 252427 87920 32 2239
2241 0 464340 252259 88080 32 2240
2242 0 464336 252175 88240 51 2241
2243 5 464408 252134 88320 51 2242
2244 0 464172 252001 88320 40 2243
2245 0 464092 251873 88400 40 2244
2246 0 464220 251677 88480 51 2245
2247 6 464296 251665 88560 51 2246
2248 0 476794 251240 87280 163 1677
2249 5 477165 251069 87160 153 2248
2250 0 477710 251154 87320 40 2249
2251 0 478122 251186 87400 80 2250
2252 5 478738 251488 87360 96 2251
2253 0 479754 251392 87400 120 2252
2254 0 480258 251476 87280 40 2253
2255 5 480514 251652 87160 40 2254
2256 0 480934 251360 87160 32 2255
2257 0 481418 250956 87200 60 2256
2258 0 481838 250632 87120 124 2257
2259 0 481998 250432 87000 120 2258
2260 0 482450 250144 86880 102 2259
2261 0 482798 249984 86800 80 2260
2262 0 483502 249782 86760 124 2261
2263 0 484394 249638 86680 120 2262
2264 0 485542 249354 86720 134 2263
2265 5 485902 249060 86840 135 2264
2266 0 486342 248960 86680 122 2265
2267 0 487074 248724 86560 122 2266
2268 0 487382 248700 86440 120 2267
2269 5 487662 248664 86360 51 2268
2270 0 487766 248784 86280 81 2269
2271 0 487958 248828 86160 122 2270
2272 0 488058 248964 86080 122 2271
2273 0 488190 249036 85960 150 2272
2274 0 488210 249048 85840 150 2273
2275 0 488130 249136 85680 81 2274
2276 0 488078 249188 85520 32 2275
2277 0 488042 249192 85440 32 2276
2278 0 488006 249196 85360 32 2277
2279 0 487798 249264 85200 136 2278
2280 0 487754 249336 85080 181 2279
2281 0 487782 249576 84960 143 2280
2282 0 487710 249668 84880 143 2281
2283 0 487654 249708 84760 143 2282
2284 5 487574 249800 84680 166 2283
2285 0 487754 249836 84560 120 2284
2286 0 487910 249956 84520 120 2285
2287 0 488006 250362 84400 80 2286
2288 5 487922 250610 84320 80 2287
2289 0 488002 250695 84240 80 2288
2290 5 488322 250824 84200 102 2289
2291 0 488602 250884 84120 181 2290
2292 0 488734 250928 84000 181 2291
2293 0 488866 250932 83880 107 2292
2294 0 489194 251196 83760 32 2293
2295 0 489502 251332 83640 75 2294
2296 0 489766 251462 83560 80 2295
2297 0 489930 251546 83440 160 2296
2298 5 489998 251585 83400 160 2297
2299 0 490134 251662 83320 128 2298
2300 0 490302 251682 83200 122 2299
2301 0 490614 251762 83080 75 2300
2302 5 490986 251936 83000 102 2301
2303 0 491362 251892 82920 102 2302
2304 0 491726 251990 82840 115 2303
2305 0 491866 252066 82760 115 2304
2306 0 491942 252166 82680 120 2305
2307 0 492042 252382 82600 120 2306
2308 0 492174 252514 82520 120 2307
2309 0 492318 252666 82440 108 2308
2310 5 493186 252926 82400 90 2309
2311 0 493222 252836 82320 90 2310
2312 0 493290 252788 82200 189 2311
2313 0 493858 252896 82160 128 2312
2314 0 494130 252620 82120 40 2313
2315 0 494186 252540 82040 40 2314
2316 0 494538 252436 81960 64 2315
2317 0 495314 252352 81960 45 2316
2318 0 495782 252016 81960 32 2317
2319 0 495970 252060 82000 71 2318
2320 0 495870 251994 81920 71 2319
2321 0 495998 251834 81880 71 2320
2322 6 496258 251834 81920 91 2321
2323 0 459273 266086 84200 128 1309
2324 0 459225 266022 84080 128 2323
2325 5 459233 265954 84040 128 2324
2326 0 459241 265886 84000 107 2325
2327 0 459321 266110 83800 32 2326
2328 0 459433 266222 83640 32 2327
2329 0 459345 266406 83560 32 2328
2330 0 459233 266518 83480 32 2329
2331 0 459297 266534 83400 102 2330
2332 0 459300 266526 83360 102 2331
2333 0 459305 266510 83280 102 2332
2334 0 459289 266518 83200 86 2333
2335 5 459289 266518 83160 86 2334
2336 0 459217 266414 83080 86 2335
2337 5 459241 266318 82960 86 2336
2338 0 459913 266350 82880 71 2337
2339 0 460145 266366 82800 64 2338
2340 5 460493 266298 82600 75 2339
2341 0 460381 266202 82480 75 2340
2342 0 460453 266194 82320 32 2341
2343 0 460645 266178 82160 81 2342
2344 0 460757 266130 82040 81 2343
2345 5 460773 266154 81960 108 2344
2346 0 461005 266290 81880 80 2345
2347 0 461173 266370 81760 80 2346
2348 0 461069 266314 81640 104 2347
2349 0 460917 266250 81520 104 2348
2350 0 460989 266274 81360 104 2349
2351 0 461037 266298 81200 101 2350
2352 5 461046 266347 81120 101 2351
2353 0 461065 266446 80960 91 2352
2354 5 461020 266462 80920 91 2353
2355 0 461545 266134 80880 101 2354
2356 0 461649 266062 80720 64 2355
2357 0 461753 265918 80600 60 2356
2358 5 461717 265650 80560 154 2357
2359 0 461681 265382 80520 128 2358
2360 0 461665 265350 80480 128 2359
2361 0 461881 264614 80480 107 2360
2362 0 462225 264270 80600 166 2361
2363 0 462489 264038 80760 104 2362
2364 5 463417 263838 80840 32 2363
2365 0 463445 263834 80720 32 2364
2366 0 463469 263858 80560 32 2365
2367 0 463429 263882 80400 81 2366
2368 0 463517 263850 80280 122 2367
2369 5 463488 263858 80240 122 2368
2370 0 463429 263874 80160 122 2369
2371 5 463373 264010 80040 122 2370
2372 5 462981 264850 80040 75 2371
2373 0 463053 264850 79920 32 2372
2374 0 463477 264986 79840 102 2373
2375 0 463941 265154 80040 96 2374
2376 0 464373 265194 80160 86 2375
2377 0 464637 265210 80240 40 2376
2378 5 465088 265237 80320 64 2377
2379 0 464958 265339 80440 64 2378
2380 5 464836 265452 80520 64 2379
2381 0 464853 265438 80640 64 2380
2382 5 464910 265534 80800 45 2381
2383 0 464680 265301 80800 0 2382
2384 0 464744 265296 81040 0 2383
2385 0 465012 265221 81240 0 2384
2386 0 465173 265226 81440 0 2385
2387 5 465235 265391 81600 0 2386
2388 0 465586 265476 81760 0 2387
2389 0 465748 265419 81880 32 2388
2390 0 465728 265600 82120 32 2389
2391 0 465728 265824 82280 96 2390
2392 0 465760 266016 82440 115 2391
2393 6 465920 266208 82520 104 2392
2394 0 388725 179342 183720 0 994
2395 0 388725 179482 183840 0 2394
2396 0 388565 179666 183960 0 2395
2397 0 388469 179802 184080 0 2396
2398 0 388429 179858 184120 0 2397
2399 0 388361 179930 184240 0 2398
2400 0 388177 179986 184320 0 2399
2401 0 387981 180062 184440 0 2400
2402 0 387769 180142 184560 0 2401
2403 0 387577 180238 184640 0 2402
2404 0 387313 180366 184720 0 2403
2405 0 387181 180480 184840 0 2404
2406 0 386941 180640 184920 0 2405
2407 0 386757 180928 185000 0 2406
2408 0 386717 181452 185120 0 2407
2409 0 386673 181946 185200 0 2408
2410 0 386693 181906 185320 0 2409
2411 0 386473 181810 185440 0 2410
2412 5 386329 181884 185480 0 2411
2413 0 386081 181258 185480 0 2412
2414 0 385953 181110 185680 0 2413
2415 0 385869 181082 185800 0 2414
2416 0 385749 180970 185920 0 2415
2417 0 385417 181094 186200 0 2416
2418 0 384721 181042 186360 0 2417
2419 0 384181 180912 186480 0 2418
2420 0 383929 180736 186600 0 2419
2421 0 383653 180544 186720 0 2420
2422 0 383241 180298 186840 0 2421
2423 0 382981 180058 186920 0 2422
2424 0 382541 179766 187000 0 2423
2425 0 382145 179572 187120 0 2424
2426 0 381857 179340 187160 0 2425
2427 0 381469 179240 187280 0 2426
2428 0 381361 179088 187400 0 2427
2429 0 381177 178950 187520 0 2428
2430 0 381217 178666 187640 0 2429
2431 5 381157 178510 187680 0 2430
2432 0 381213 178002 187600 0 2431
2433 0 381181 177822 187480 0 2432
2434 5 381101 177602 187400 0 2433
2435 0 380805 177308 187520 0 2434
2436 0 380769 177036 187680 0 2435
2437 0 380793 176872 187840 0 2436
2438 0 380849 176704 187960 0 2437
2439 0 380737 176512 188080 0 2438
2440 0 380697 176404 188200 0 2439
2441 5 380745 176228 188320 0 2440
2442 0 380765 175310 188320 0 2441
2443 5 380705 174720 188360 0 2442
2444 5 380785 174111 188320 0 2443
2445 0 380817 173910 188280 0 2444
2446 0 380741 173474 188200 0 2445
2447 5 380273 172868 188160 0 2446
2448 0 380273 172868 188080 0 2447
2449 0 380273 172868 188040 0 2448
2450 0 380293 172852 187960 0 2449
2451 0 380373 172620 187800 0 2450
2452 0 380393 172544 187760 0 2451
2453 0 380429 172608 187520 0 2452
2454 5 380437 172600 187480 0 2453
2455 0 380365 172524 187320 0 2454
2456 0 380377 172512 187200 0 2455
2457 0 380357 172468 187080 0 2456
2458 0 380397 172388 187000 0 2457
2459 0 380565 172316 186920 0 2458
2460 6 380641 172276 186880 0 2459
2461 0 465159 272242 74520 32 1398
2462 5 465139 272234 74640 32 2461
2463 0 465243 272214 74800 81 2462
2464 0 465387 272238 75000 81 2463
2465 0 465391 272206 75080 81 2464
2466 0 465403 272182 75160 98 2465
2467 0 465471 272152 75200 98 2466
2468 5 465911 272204 75320 107 2467
2469 0 466347 272192 75440 86 2468
2470 5 467875 272148 75440 120 2469
2471 5 467855 272020 75560 120 2470
2472 5 468791 271736 75640 244 2471
2473 0 469163 271524 75680 219 2472
2474 0 468779 271690 75720 244 2473
2475 0 468679 271746 75800 244 2474
2476 0 468766 271772 75920 244 2475
2477 0 468935 272002 76040 202 2476
2478 5 468913 272056 76080 202 2477
2479 5 468895 272110 76120 202 2478
2480 5 468863 271962 76200 202 2479
2481 5 468935 271790 76360 202 2480
2482 0 468879 271910 76400 202 2481
2483 0 469259 272378 76400 96 2482
2484 0 469715 272406 76480 80 2483
2485 0 469967 272594 76640 60 2484
2486 0 470147 272776 76680 64 2485
2487 0 470691 272960 76840 60 2486
2488 0 471439 273148 77000 120 2487
2489 0 472575 273428 77280 40 2488
2490 0 472731 273640 77480 120 2489
2491 5 473155 273904 77680 163 2490
2492 0 474215 274380 77600 120 2491
2493 5 474543 274858 77560 91 2492
2494 0 474651 275030 77520 148 2493
2495 5 474751 275246 77360 81 2494
2496 5 474655 276230 77360 139 2495
2497 0 473967 276386 77240 108 2496
2498 5 473123 276202 77200 75 2497
2499 0 473135 276158 77120 75 2498
2500 0 473147 276190 76960 75 2499
2501 0 472928 276640 76720 90 2500
2502 0 472768 276736 76520 60 2501
2503 0 472640 276896 76320 32 2502
2504 0 472704 276960 76080 32 2503
2505 0 472768 276928 75840 64 2504
2506 0 472768 276928 75560 45 2505
2507 0 472832 276928 75280 137 2506
2508 5 472896 276960 75200 143 2507
2509 0 472928 277024 74960 175 2508
2510 0 472896 276992 74680 175 2509
2511 0 472800 276960 74440 217 2510
2512 0 472928 277024 74200 150 2511
2513 0 473088 277088 74000 156 2512
2514 0 473203 277146 73880 171 2513
2515 0 473280 277184 73800 181 2514
2516 0 473440 277184 73600 137 2515
2517 0 473696 277216 73520 115 2516
2518 0 473952 277216 73440 32 2517
2519 0 474112 277376 73280 98 2518
2520 6 474080 277600 73280 45 2519
2521 0 476231 272633 72920 64 1421
2522 0 476911 272825 72840 32 2521
2523 0 477223 272889 72760 81 2522
2524 0 477335 272945 72640 160 2523
2525 0 477743 272929 72560 214 2524
2526 0 477799 272970 72440 164 2525
2527 0 477839 272962 72360 164 2526
2528 0 477879 272953 72280 164 2527
2529 0 477911 272953 72160 164 2528
2530 0 477809 272923 72040 164 2529
2531 5 477812 272952 71960 164 2530
2532 0 477813 272967 71920 164 2531
2533 0 477897 273067 71840 164 2532
2534 5 477893 273047 71640 181 2533
2535 0 477897 273059 71480 218 2534
2536 0 477665 272983 71320 218 2535
2537 5 477664 272942 71280 218 2536
2538 0 477661 272859 71200 218 2537
2539 0 477369 272811 71080 218 2538
2540 0 477405 272755 71000 154 2539
2541 0 477165 272663 70920 154 2540
2542 0 477197 272671 70800 131 2541
2543 5 477093 272619 70680 139 2542
2544 0 476861 272547 70560 204 2543
2545 5 476805 272535 70440 204 2544
2546 0 476897 272543 70320 139 2545
2547 0 476745 272475 70200 204 2546
2548 0 476497 272491 70080 256 2547
2549 0 476329 272383 69960 172 2548
2550 0 476253 272355 69840 172 2549
2551 0 476129 272323 69680 122 2550
2552 5 476037 272371 69520 122 2551
2553 0 475961 272343 69360 160 2552
2554 0 475969 272331 69200 124 2553
2555 0 475901 272283 69040 124 2554
2556 0 475753 272187 68920 71 2555
2557 0 475681 272023 68800 96 2556
2558 0 475593 271967 68480 64 2557
2559 0 475509 271947 68400 64 2558
2560 0 475263 271881 68280 64 2559
2561 0 475031 271797 68200 98 2560
2562 5 474959 271757 68120 60 2561
2563 0 474923 272073 68040 75 2562
2564 0 474727 272193 67960 75 2563
2565 0 474539 272217 67920 96 2564
2566 0 474283 272269 67840 80 2565
2567 0 474063 272417 67760 80 2566
2568 0 474031 272465 67720 80 2567
2569 0 473791 272493 67680 80 2568
2570 0 473760 272523 67640 80 2569
2571 0 473718 272575 67560 80 2570
2572 0 473523 272662 67520 0 2571
2573 0 473345 272798 67480 0 2572
2574 0 473230 272787 67400 0 2573
2575 6 473199 272812 67320 0 2574
2576 0 427008 245536 152960 32 666
2577 0 427008 245536 152680 64 2576
2578 0 427008 245568 152400 81 2577
2579 0 426880 245696 152200 51 2578
2580 0 426720 245856 152000 71 2579
2581 0 426592 245952 151800 96 2580
2582 0 426432 245984 151600 80 2581
2583 0 426240 246112 151440 102 2582
2584 0 426048 246304 151320 91 2583
2585 0 425888 246464 151120 101 2584
2586 0 425664 246592 151040 60 2585
2587 0 425408 246656 151040 75 2586
2588 0 425184 246688 150920 101 2587
2589 0 424928 246688 150840 172 2588
2590 0 424736 246848 150800 139 2589
2591 0 424800 247040 150640 136 2590
2592 0 424992 247200 150520 124 2591
2593 0 424832 247424 150520 102 2592
2594 0 424704 247648 150520 81 2593
2595 5 424576 247808 150480 81 2594
2596 0 424576 248064 150480 32 2595
2597 0 424384 248256 150400 81 2596
2598 0 424160 248416 150320 64 2597
2599 0 423904 248512 150320 32 2598
2600 0 424160 248576 150120 32 2599
2601 0 424096 248704 149880 60 2600
2602 0 423936 248768 149680 75 2601
2603 0 423776 248800 149480 98 2602
2604 0 423584 248960 149360 81 2603
2605 0 423360 249056 149240 91 2604
2606 0 423104 249088 149240 45 2605
2607 0 422848 249120 149240 45 2606
2608 0 422592 249216 149320 40 2607
2609 5 422528 249248 149400 45 2608
2610 0 422528 249344 149640 32 2609
2611 0 422592 249536 149800 51 2610
2612 0 422592 249792 149840 40 2611
2613 0 422592 250048 149880 91 2612
2614 0 422592 250304 149840 81 2613
2615 5 422592 250336 149840 96 2614
2616 0 422464 250528 149680 64 2615
2617 0 422272 250688 149600 51 2616
2618 0 422080 250880 149520 128 2617
2619 0 422016 251136 149520 150 2618
2620 0 421856 251328 149440 128 2619
2621 5 421760 251424 149400 120 2620
2622 0 421792 251584 149600 135 2621
2623 0 421824 251808 149720 96 2622
2624 0 422016 251968 149840 124 2623
2625 0 421888 252192 149720 86 2624
2626 6 421824 252256 149640 51 2625
2627 0 466590 271959 83600 176 1899
2628 0 466310 271855 83760 32 2627
2629 0 466858 271775 83920 176 2628
2630 0 466902 271767 84000 176 2629
2631 0 466918 271751 84040 40 2630
2632 5 466976 271757 84080 40 2631
2633 0 466712 271709 84120 40 2632
2634 0 466560 271705 84200 32 2633
2635 0 466556 271833 84400 80 2634
2636 5 466504 271801 84480 80 2635
2637 0 466350 271951 84560 51 2636
2638 0 466198 272067 84640 51 2637
2639 0 465906 272179 84760 75 2638
2640 0 465610 272395 84920 60 2639
2641 5 465412 272473 84960 51 2640
2642 0 465214 272551 85000 124 2641
2643 0 465114 272583 85120 124 2642
2644 5 465224 272679 85200 51 2643
2645 0 465334 272775 85280 51 2644
2646 0 465526 272883 85400 128 2645
2647 5 465886 273199 85520 120 2646
2648 0 465382 272911 85600 128 2647
2649 5 465234 273075 85680 32 2648
2650 0 465866 272867 85720 208 2649
2651 0 465818 272875 85800 208 2650
2652 0 465690 272843 85880 208 2651
2653 0 465882 272915 86000 208 2652
2654 0 465830 273099 86160 120 2653
2655 0 465750 273073 86200 0 2654
2656 0 465566 273037 86240 0 2655
2657 0 465486 273049 86360 0 2656
2658 0 465058 273089 86440 0 2657
2659 0 465010 273117 86480 0 2658
2660 5 464922 273113 86560 0 2659
2661 0 464718 273105 86640 0 2660
2662 0 464610 273197 86720 0 2661
2663 0 464546 273181 86840 0 2662
2664 0 464830 273369 86880 0 2663
2665 0 464818 273397 86920 0 2664
2666 0 464826 273369 87040 0 2665
2667 0 464734 273325 87160 0 2666
2668 0 464682 273313 87280 0 2667
2669 0 464666 273193 87480 0 2668
2670 0 464946 273149 87720 0 2669
2671 5 465474 272721 87920 0 2670
2672 0 465542 272637 88040 0 2671
2673 0 465610 272361 88200 0 2672
2674 0 465710 272181 88320 0 2673
2675 0 465754 272149 88360 0 2674
2676 6 465758 272085 88400 0 2675
2677 0 473568 272672 80160 175 1821
2678 0 473464 272850 79560 108 2677
2679 0 473920 272704 79120 80 2678
2680 5 474080 272736 78920 90 2679
2681 0 474240 272864 79080 75 2680
2682 0 474496 272896 79120 51 2681
2683 0 474752 272864 79120 124 2682
2684 0 475008 272864 79120 96 2683
2685 0 475264 272864 79000 90 2684
2686 0 475520 272896 79000 101 2685
2687 0 475776 272896 79000 75 2686
2688 0 476032 272864 79000 197 2687
2689 0 476288 272832 79000 200 2688
2690 0 476512 272704 78960 120 2689
2691 0 476768 272640 78960 102 2690
2692 0 477024 272640 78960 166 2691
2693 0 477280 272640 78960 160 2692
2694 5 477376 272640 79040 143 2693
2695 0 477536 272512 78840 122 2694
2696 0 477760 272480 78720 120 2695
2697 0 478016 272544 78680 102 2696
2698 0 478272 272640 78680 108 2697
2699 0 478528 272640 78680 102 2698
2700 0 478784 272672 78680 107 2699
2701 0 479040 272672 78600 124 2700
2702 0 479296 272640 78520 104 2701
2703 0 479552 272544 78440 98 2702
2704 0 479776 272416 78400 71 2703
2705 0 480032 272320 78360 64 2704
2706 0 480288 272192 78280 32 2705
2707 0 480544 272192 78280 40 2706
2708 5 480672 272192 78280 40 2707
2709 0 480800 272352 78080 75 2708
2710 5 480800 272544 77960 98 2709
2711 0 480896 272800 77880 75 2710
2712 0 481088 272992 77840 102 2711
2713 5 481120 273024 77840 120 2712
2714 0 481376 273088 77840 108 2713
2715 0 481600 273120 77680 64 2714
2716 0 481760 273056 77480 45 2715
2717 5 481920 273056 77280 81 2716
2718 0 482080 272960 77080 102 2717
2719 0 482272 272768 77040 75 2718
2720 5 482432 272608 76840 80 2719
2721 0 482432 272384 76680 51 2720
2722 0 482336 272128 76600 71 2721
2723 0 482368 271872 76600 32 2722
2724 0 482560 271712 76640 60 2723
2725 6 482624 271712 76680 51 2724
2726 0 416597 271500 151400 124 1179
2727 0 416545 271408 151320 124 2726
2728 0 416505 271332 151280 154 2727
2729 0 416405 271112 150920 98 2728
2730 0 416401 271086 150760 108 2729
2731 0 416513 270994 150640 108 2730
2732 0 416797 270886 150520 90 2731
2733 0 416925 271006 150360 91 2732
2734 0 417013 270974 150280 108 2733
2735 0 417177 270830 150160 108 2734
2736 0 417277 270694 150000 96 2735
2737 0 417221 270462 149840 107 2736
2738 0 417245 270238 149720 81 2737
2739 0 417229 270070 149640 81 2738
2740 0 417245 269954 149560 81 2739
2741 0 417429 269572 149480 81 2740
2742 0 417533 269244 149400 81 2741
2743 0 417633 268944 149320 81 2742
2744 0 417681 268808 149240 75 2743
2745 0 417697 268644 149160 120 2744
2746 0 417609 268520 149080 120 2745
2747 0 417633 268418 148960 81 2746
2748 0 417593 268302 148880 81 2747
2749 0 417593 268094 148800 60 2748
2750 0 417673 268014 148720 96 2749
2751 0 417689 267890 148640 96 2750
2752 0 417657 267786 148520 104 2751
2753 0 417717 267670 148400 104 2752
2754 0 417797 267646 148280 32 2753
2755 0 417793 267614 148160 32 2754
2756 0 417653 267518 148040 71 2755
2757 0 417401 267282 147920 96 2756
2758 0 417101 266968 147840 51 2757
2759 0 417129 266708 147720 40 2758
2760 0 417253 266060 147640 96 2759
2761 0 417293 265964 147600 96 2760
2762 0 417333 265868 147560 96 2761
2763 0 417315 265834 147520 96 2762
2764 0 417297 265800 147480 96 2763
2765 0 417321 265730 147400 96 2764
2766 0 417373 265694 147280 96 2765
2767 0 417369 265710 147200 128 2766
2768 0 417381 265706 147160 128 2767
2769 0 417441 265566 146960 128 2768
2770 0 417561 265562 146840 128 2769
2771 6 417617 265582 146760 128 2770
2772 0 420468 279210 146440 164 2018
2773 0 420512 279262 146560 226 2772
2774 0 420580 279270 146640 226 2773
2775 0 420620 279354 146760 172 2774
2776 0 420588 279384 146840 172 2775
2777 0 420572 279399 146880 172 2776
2778 0 420556 279414 146920 172 2777
2779 0 420520 279650 147040 160 2778
2780 0 420492 279662 147160 160 2779
2781 0 420508 279650 147240 160 2780
2782 0 420488 279686 147280 160 2781
2783 5 420936 279874 147440 120 2782
2784 0 421692 280140 147440 163 2783
2785 0 421716 280484 147360 166 2784
2786 0 421780 280616 147240 166 2785
2787 0 421860 280648 147120 160 2786
2788 0 421988 280724 147000 160 2787
2789 0 422080 280872 146840 51 2788
2790 0 422220 280964 146720 115 2789
2791 0 422424 281064 146600 91 2790
2792 0 422832 281228 146520 91 2791
2793 0 423228 281288 146440 115 2792
2794 0 423512 281490 146360 115 2793
2795 0 423984 281494 146200 51 2794
2796 0 424836 281534 146120 115 2795
2797 0 425092 281610 146000 122 2796
2798 0 425704 281564 145880 135 2797
2799 0 425880 281476 145760 102 2798
2800 5 425928 281480 145640 102 2799
2801 5 426900 281584 145920 60 2800
2802 0 427552 281684 145800 96 2801
2803 0 427888 281732 145640 108 2802
2804 0 428072 281778 145480 150 2803
2805 0 428264 281726 145280 81 2804
2806 0 428752 281590 145160 139 2805
2807 0 428996 281546 145000 96 2806
2808 0 429376 281430 144880 86 2807
2809 0 429540 281464 144720 115 2808
2810 0 429632 281552 144600 128 2809
2811 0 429700 281556 144480 128 2810
2812 0 429752 281584 144360 148 2811
2813 0 429780 281580 144280 148 2812
2814 0 429824 281448 144120 134 2813
2815 0 429820 281380 143960 134 2814
2816 6 429848 281392 143760 134 2815
2817 0 462977 269118 86640 75 1496
2818 0 463229 269346 86760 91 2817
2819 0 463353 269370 86880 98 2818
2820 5 463501 269382 86960 75 2819
2821 0 463733 269806 87040 192 2820
2822 5 463949 270142 87120 140 2821
2823 0 463893 270102 87240 237 2822
2824 0 463925 270062 87360 237 2823
2825 0 463957 269934 87520 104 2824
2826 0 464637 269942 87600 64 2825
2827 0 464725 269894 87720 60 2826
2828 0 464869 269830 87880 60 2827
2829 0 464965 269742 88040 101 2828
2830 5 465005 269582 88200 91 2829
2831 0 464997 269606 88320 91 2830
2832 0 464893 269566 88440 32 2831
2833 5 464792 269497 88520 32 2832
2834 0 464741 269462 88560 32 2833
2835 0 464885 269382 88640 32 2834
2836 0 464813 269862 88720 32 2835
2837 5 464858 269889 88760 32 2836
2838 0 464949 269942 88840 32 2837
2839 0 464941 269958 88960 230 2838
2840 0 464941 270062 89080 230 2839
2841 0 464997 270030 89240 230 2840
2842 5 465039 269988 89360 230 2841
2843 0 465053 269974 89400 230 2842
2844 0 465061 269966 89520 230 2843
2845 0 465181 270126 89680 120 2844
2846 0 465205 270014 89800 104 2845
2847 0 465277 269846 89920 104 2846
2848 5 465141 269712 89960 104 2847
2849 0 465458 270102 90240 0 2848
2850 0 465629 269907 90560 0 2849
2851 0 468240 269823 90600 0 2850
2852 0 467297 269799 90640 0 2851
2853 0 467300 269802 90680 0 2852
2854 0 467213 269775 90800 0 2853
2855 0 467262 269681 90920 0 2854
2856 0 467311 269625 91080 0 2855
2857 0 467293 269573 91120 0 2856
2858 0 467384 269291 91160 0 2857
2859 0 467669 269103 91200 0 2858
2860 6 467746 268967 91280 0 2859
2861 0 460567 269763 74280 81 2083
2862 0 460731 268892 74200 60 2861
2863 5 460797 268784 74040 60 2862
2864 0 460348 269412 74000 81 2863
2865 0 460338 269364 73840 32 2864
2866 0 460285 269380 73680 32 2865
2867 0 460227 269306 73520 32 2866
2868 0 460005 269343 73400 32 2867
2869 0 459989 269306 73160 91 2868
2870 0 459789 269127 72920 32 2869
2871 0 459559 269135 72840 71 2870
2872 0 459274 269151 72680 136 2871
2873 0 458794 269093 72520 124 2872
2874 0 458388 269124 72360 122 2873
2875 0 458108 269193 72200 157 2874
2876 0 458055 269103 72000 122 2875
2877 0 457944 269214 71800 81 2876
2878 0 457543 269335 71640 51 2877
2879 0 457327 269299 71520 75 2878
2880 0 457290 269304 71360 75 2879
2881 0 457253 269388 71240 96 2880
2882 0 456905 269483 71080 186 2881
2883 0 456773 269483 71040 186 2882
2884 0 456957 269620 70920 104 2883
2885 0 457068 269652 70680 137 2884
2886 0 456804 269721 70480 122 2885
2887 5 456813 269738 70320 122 2886
2888 5 457116 271104 70360 175 2887
2889 0 456960 270656 70520 115 2888
2890 0 456768 270752 70720 98 2889
2891 0 456544 270880 70720 81 2890
2892 0 456384 271040 70840 108 2891
2893 0 456160 271072 70960 137 2892
2894 0 455968 271200 71160 32 2893
2895 0 455776 271264 71360 32 2894
2896 0 455616 271296 71560 64 2895
2897 0 455392 271200 71720 140 2896
2898 0 455328 271136 71960 120 2897
2899 0 455168 271136 72160 154 2898
2900 0 455104 271360 72280 91 2899
2901 6 455008 271488 72360 40 2900
2902 0 479965 246693 85240 75 1700
2903 0 480789 246821 85200 0 2902
2904 0 480893 246845 84960 0 2903
2905 0 480989 246909 84840 0 2904
2906 0 481173 246949 84720 80 2905
2907 0 481245 246997 84600 80 2906
2908 0 481397 246957 84480 80 2907
2909 5 481925 247005 84360 107 2908
2910 0 482125 247149 84240 40 2909
2911 5 482309 247141 84200 40 2910
2912 0 482333 247165 84160 81 2911
2913 0 482685 247205 84080 122 2912
2914 0 482981 247293 84000 104 2913
2915 0 483149 247325 83920 124 2914
2916 0 483245 247365 83840 124 2915
2917 5 484541 247405 83800 160 2916
2918 0 484753 247473 83720 51 2917
2919 5 484697 247513 83640 51 2918
2920 0 484345 248457 83640 64 2919
2921 0 484256 248608 83560 40 2920
2922 0 483970 248710 83520 75 2921
2923 0 483928 248789 83480 75 2922
2924 0 484004 248984 83440 60 2923
2925 0 483973 249103 83400 60 2924
2926 0 483948 249202 83320 45 2925
2927 0 483945 249279 83240 45 2926
2928 0 483904 249402 83160 45 2927
2929 0 484008 249685 83120 64 2928
2930 0 483980 249707 83080 64 2929
2931 0 484212 249871 83000 64 2930
2932 0 484229 249919 82960 71 2931
2933 5 484167 250171 82880 71 2932
2934 0 484006 250380 82880 71 2933
2935 0 484093 250474 83000 0 2934
2936 0 484158 250499 83040 0 2935
2937 0 484164 250632 83080 0 2936
2938 0 484187 250721 83040 0 2937
2939 0 484262 250858 82960 0 2938
2940 0 484174 251036 82920 0 2939
2941 6 484037 251134 82880 0 2940
2942 5 471513 273368 86360 104 1927
2943 5 471573 273588 86480 140 2942
2944 0 471565 273770 86560 140 2943
2945 5 471571 274028 86640 60 2944
2946 0 471611 274208 86720 60 2945
2947 0 471593 274306 86840 40 2946
2948 0 471585 274530 86960 40 2947
2949 5 471525 274554 87000 40 2948
2950 5 471405 274602 87080 108 2949
2951 5 470313 274926 87200 313 2950
2952 5 469655 274856 87120 120 2951
2953 0 469668 274874 87040 75 2952
2954 0 469668 274874 86920 75 2953
2955 0 469340 274976 86840 75 2954
2956 0 469195 275115 86760 75 2955
2957 0 469193 275132 86680 75 2956
2958 0 468995 275276 86640 51 2957
2959 0 468881 275434 86520 51 2958
2960 0 468850 275553 86400 60 2959
2961 0 468765 275582 86360 60 2960
2962 0 468621 275627 86280 51 2961
2963 0 468418 275712 86200 51 2962
2964 0 468186 275771 86120 51 2963
2965 0 468133 275812 86080 64 2964
2966 0 468068 275894 86000 64 2965
2967 0 467842 275843 85880 51 2966
2968 0 467599 275843 85800 71 2967
2969 0 467477 275832 85720 32 2968
2970 0 467290 275761 85600 32 2969
2971 0 467163 275730 85440 75 2970
2972 0 467033 275713 85240 51 2971
2973 0 466926 275662 85080 60 2972
2974 0 466770 275611 84920 51 2973
2975 0 466327 275516 84840 71 2974
2976 0 466146 275494 84760 120 2975
2977 0 466002 275542 84640 96 2976
2978 0 465965 275434 84560 96 2977
2979 6 465937 275341 84480 96 2978
2980 0 459713 272052 78120 120 1373
2981 0 459497 271980 77960 120 2980
2982 0 459305 271876 77800 137 2981
2983 0 459113 271820 77600 134 2982
2984 0 458865 271612 77440 90 2983
2985 0 458721 271564 77320 90 2984
2986 0 458617 271412 77160 71 2985
2987 0 458561 271316 77000 71 2986
2988 0 458505 271164 76840 71 2987
2989 0 458433 271036 76640 71 2988
2990 0 458401 270668 76560 140 2989
2991 0 458489 270564 76640 140 2990
2992 0 458689 270412 76720 108 2991
2993 0 458777 270276 76840 104 2992
2994 0 458857 270196 77040 98 2993
2995 0 458809 270044 77200 98 2994
2996 0 458593 269828 77320 71 2995
2997 0 458561 269705 77400 71 2996
2998 0 458545 269644 77440 107 2997
2999 5 458537 269528 77560 107 2998
3000 0 458345 269672 77640 101 2999
3001 0 458209 269600 77800 107 3000
3002 0 458073 269456 77960 60 3001
3003 0 457977 269440 78000 60 3002
3004 0 457945 269408 78120 45 3003
3005 0 457905 269376 78160 45 3004
3006 0 457697 269216 78320 40 3005
3007 0 457569 268904 78440 51 3006
3008 0 457673 268720 78320 80 3007
3009 0 457833 268536 78160 80 3008
3010 0 457817 268498 78120 80 3009
3011 0 457865 268450 78000 80 3010
3012 0 457905 268350 77880 80 3011
3013 0 457977 268306 77680 0 3012
3014 0 457921 268230 77480 0 3013
3015 0 458005 268226 77320 0 3014
3016 0 458069 268234 77160 0 3015
3017 6 458197 268234 77000 0 3016
3018 0 474942 254156 87920 207 1671
3019 0 475006 254196 87800 207 3018
3020 0 475090 254220 87680 176 3019
3021 0 475162 254308 87520 0 3020
3022 0 475194 254390 87360 51 3021
3023 0 475270 254514 87200 75 3022
3024 0 475266 254422 87000 75 3023
3025 0 475358 254366 86880 71 3024
3026 0 475770 253858 86800 166 3025
3027 0 475822 253898 86680 166 3026
3028 0 475834 253962 86560 166 3027
3029 0 475926 254070 86440 32 3028
3030 0 476210 254222 86320 32 3029
3031 0 476342 254250 86280 122 3030
3032 0 476314 254278 86240 122 3031
3033 5 476390 254346 86120 122 3032
3034 0 476458 254382 86000 122 3033
3035 0 476610 254646 85880 75 3034
3036 0 476558 254606 85760 32 3035
3037 0 476674 254702 85680 75 3036
3038 0 476558 254842 85560 71 3037
3039 5 476610 254928 85520 71 3038
3040 0 476458 254832 85480 71 3039
3041 0 476494 254624 85400 71 3040
3042 0 476538 254580 85240 150 3041
3043 0 476506 254652 85040 157 3042
3044 5 476462 254788 84880 157 3043
3045 0 476906 254732 84760 86 3044
3046 5 476922 254772 84680 32 3045
3047 5 477206 254604 84560 107 3046
3048 0 477366 254108 84600 51 3047
3049 0 477478 253692 84680 51 3048
3050 0 477454 253524 84720 40 3049
3051 0 477326 253232 84800 40 3050
3052 0 477306 252948 84880 124 3051
3053 0 477302 252880 84960 71 3052
3054 0 477506 253176 85160 124 3053
3055 6 477530 253248 85240 124 3054
3056 0 476585 250785 86640 60 1682
3057 0 476649 250553 86520 32 3056
3058 0 476745 250537 86360 157 3057
3059 0 476897 250529 86240 86 3058
3060 0 477057 250561 86120 164 3059
3061 0 477113 250633 86000 164 3060
3062 0 476873 250457 85840 102 3061
3063 0 476705 250329 85720 107 3062
3064 0 476601 250217 85600 107 3063
3065 0 476481 249983 85280 139 3064
3066 0 475825 250099 85280 71 3065
3067 0 475525 249867 85200 60 3066
3068 0 475389 249807 85000 60 3067
3069 0 475085 249815 84880 64 3068
3070 0 474969 249679 84720 64 3069
3071 0 474773 249521 84640 107 3070
3072 5 474621 249465 84560 107 3071
3073 0 474253 249517 84440 75 3072
3074 0 474201 249597 84280 40 3073
3075 5 474217 249593 84200 40 3074
3076 0 474093 249597 84080 32 3075
3077 0 473713 249541 83920 32 3076
3078 0 473721 249673 83800 32 3077
3079 0 473733 249801 83600 32 3078
3080 0 473785 249849 83440 32 3079
3081 0 473589 249619 83360 96 3080
3082 0 473465 249431 83280 96 3081
3083 0 473369 249387 83240 96 3082
3084 0 473417 249379 83080 96 3083
3085 0 473453 249399 83000 64 3084
3086 0 473897 249275 82920 60 3085
3087 0 473953 249051 82840 91 3086
3088 0 473977 248815 82720 51 3087
3089 0 473901 248435 82600 51 3088
3090 0 473817 248313 82560 71 3089
3091 0 473162 247911 82520 80 3090
3092 6 473020 247949 82440 80 3091
3093 0 472992 254541 87000 81 2178
3094 0 472992 254073 87080 139 3093
3095 5 473100 254037 87200 98 3094
3096 0 473176 253913 87360 98 3095
3097 0 473092 253809 87480 98 3096
3098 0 472691 253844 87520 64 3097
3099 0 472552 253767 87680 60 3098
3100 0 472445 253722 87800 60 3099
3101 0 472373 253656 87920 60 3100
3102 0 472294 253641 88080 60 3101
3103 0 472212 253647 88240 60 3102
3104 0 472214 253582 88360 0 3103
3105 0 472118 253489 88480 0 3104
3106 0 472149 253370 88560 0 3105
3107 0 472155 253418 88640 0 3106
3108 0 471866 253721 88760 0 3107
3109 0 471774 253836 88880 0 3108
3110 0 471599 254025 88960 0 3109
3111 0 471491 254243 89040 0 3110
3112 0 471326 254538 89160 0 3111
3113 0 471148 254688 89240 0 3112
3114 0 470955 254872 89320 0 3113
3115 0 470798 254882 89360 0 3114
3116 0 470756 254944 89480 0 3115
3117 5 470761 255196 89560 0 3116
3118 0 470798 255241 89640 0 3117
3119 0 470973 255445 89640 0 3118
3120 0 471044 255552 89560 0 3119
3121 0 471058 255592 89480 0 3120
3122 5 471030 255569 89400 0 3121
3123 5 471098 255674 89360 0 3122
3124 0 470959 255776 89280 0 3123
3125 0 470753 255951 89200 0 3124
3126 5 470380 256127 89280 0 3125
3127 0 470387 256238 89400 0 3126
3128 6 470091 256524 89520 0 3127
3129 0 416121 272966 153960 32 1155
3130 0 416469 273490 154040 75 3129
3131 0 416387 273818 154000 86 3130
3132 0 416305 274146 153960 98 3131
3133 0 416185 274362 154120 75 3132
3134 0 416173 274468 154240 75 3133
3135 0 416089 274708 154400 120 3134
3136 0 416021 274848 154480 120 3135
3137 0 415921 275088 154600 80 3136
3138 0 415745 275350 154720 81 3137
3139 0 415625 275606 154840 101 3138
3140 0 415685 275658 155000 101 3139
3141 0 415741 275758 155160 91 3140
3142 0 415777 275948 155280 51 3141
3143 0 415841 276160 155440 32 3142
3144 0 415973 276300 155560 32 3143
3145 0 415793 276374 155720 51 3144
3146 0 415521 276438 155800 81 3145
3147 0 415441 276490 155920 81 3146
3148 0 415421 276542 156040 140 3147
3149 0 415429 276638 156160 140 3148
3150 0 415441 276686 156280 140 3149
3151 0 415449 276870 156360 140 3150
3152 0 415473 276996 156480 140 3151
3153 0 415489 277156 156600 98 3152
3154 0 415489 277196 156640 98 3153
3155 0 415513 277260 156760 98 3154
3156 0 415453 277246 156800 98 3155
3157 0 415417 277254 156960 98 3156
3158 0 415185 277294 157120 163 3157
3159 5 415121 277450 157280 163 3158
3160 0 414857 277388 157320 45 3159
3161 0 414649 277576 157400 98 3160
3162 0 414561 277540 157520 98 3161
3163 6 414473 277536 157640 86 3162
3164 0 477998 274867 72120 102 1437
3165 0 477882 275055 72000 98 3164
3166 0 477810 275195 71840 45 3165
3167 5 477686 275361 71720 75 3166
3168 0 477504 275552 71080 141 3167
3169 0 477312 275616 70880 91 3168
3170 0 477088 275680 70760 101 3169
3171 0 476928 275776 70560 98 3170
3172 0 476768 275808 70360 122 3171
3173 0 476608 275872 70160 134 3172
3174 0 476544 276032 69960 148 3173
3175 0 476512 276192 69720 128 3174
3176 0 476512 276352 69520 90 3175
3177 0 476448 276576 69400 120 3176
3178 0 476320 276736 69240 102 3177
3179 0 476160 276928 69120 120 3178
3180 0 476096 277120 68960 102 3179
3181 0 476120 277563 68720 178 3180
3182 5 476092 277914 68040 75 3181
3183 0 475552 277696 68040 32 3182
3184 0 475296 277760 68040 40 3183
3185 0 475296 277920 67800 102 3184
3186 0 475488 278112 67760 60 3185
3187 0 475680 278080 67600 60 3186
3188 0 475808 278016 67360 64 3187
3189 0 475680 278368 67120 32 3188
3190 0 475584 278400 66880 120 3189
3191 0 475712 278368 66640 166 3190
3192 0 475904 278208 66560 81 3191
3193 0 475808 278048 66360 71 3192
3194 0 475872 277824 66240 154 3193
3195 0 476032 277600 66160 96 3194
3196 0 476192 277440 66040 60 3195
3197 0 476160 277184 66040 60 3196
3198 6 476064 276960 66160 32 3197
3199 0 467435 263714 88960 120 1519
3200 5 467539 263626 89120 164 3199
3201 0 467675 263578 89280 139 3200
3202 0 468059 263762 89520 206 3201
3203 0 468283 263938 89600 163 3202
3204 5 467875 264514 89600 71 3203
3205 0 467859 264674 89680 71 3204
3206 0 467779 264866 89800 71 3205
3207 5 467467 265330 89920 0 3206
3208 0 467371 265394 90080 0 3207
3209 0 467283 265490 90240 0 3208
3210 5 467155 265586 90320 0 3209
3211 0 467027 265682 90400 0 3210
3212 0 467035 265714 90560 0 3211
3213 0 469751 266054 90600 0 3212
3214 0 468711 265646 90640 51 3213
3215 0 468807 265918 90720 51 3214
3216 0 468659 266138 90800 75 3215
3217 0 468395 266358 90880 71 3216
3218 5 468111 266682 90920 102 3217
3219 5 468139 266838 90960 71 3218
3220 0 468107 267138 90880 71 3219
3221 5 467955 267390 90800 86 3220
3222 0 467959 267754 90920 75 3221
3223 0 467931 267910 90840 51 3222
3224 5 467919 268182 90800 102 3223
3225 0 468219 268350 90680 102 3224
3226 0 468271 268338 90640 102 3225
3227 0 469387 268406 90600 0 3226
3228 0 466595 268454 90560 0 3227
3229 0 466423 268454 90520 0 3228
3230 0 466395 268578 90440 0 3229
3231 6 466435 268578 90400 0 3230
3232 5 459241 270036 82520 107 1325
3233 0 458993 270164 82400 80 3232
3234 5 457465 270616 82320 96 3233
3235 0 457237 270516 82400 96 3234
3236 0 456533 269828 82320 108 3235
3237 5 456437 269532 82200 107 3236
3238 0 456317 269492 82080 104 3237
3239 0 456197 269396 81960 120 3238
3240 0 456117 269356 81840 120 3239
3241 0 456029 269324 81680 115 3240
3242 0 455837 269268 81520 98 3241
3243 5 455661 269145 81440 120 3242
3244 5 455573 269084 81400 120 3243
3245 0 455325 269004 81280 91 3244
3246 0 455197 268836 81160 81 3245
3247 0 455234 268771 81080 81 3246
3248 0 455189 268748 80960 75 3247
3249 0 455037 268708 80840 75 3248
3250 0 454925 268596 80720 60 3249
3251 5 454909 268316 80640 75 3250
3252 5 454677 268428 80520 101 3251
3253 0 454293 268484 80400 98 3252
3254 0 453949 268508 80320 122 3253
3255 0 453957 268476 80160 122 3254
3256 0 453845 268516 80000 96 3255
3257 0 453829 268558 79960 96 3256
3258 0 453833 268542 79920 96 3257
3259 0 453489 268554 79840 32 3258
3260 0 453401 268526 79720 81 3259
3261 0 453181 268466 79560 45 3260
3262 0 453017 268410 79400 81 3261
3263 0 452997 268306 79240 86 3262
3264 6 452857 268178 79120 86 3263
3265 0 424548 272038 141320 0 1245
3266 0 424328 272026 141240 0 3265
3267 0 424120 272002 141160 0 3266
3268 0 424016 271962 141040 0 3267
3269 0 423944 271914 140960 0 3268
3270 0 423896 271882 140840 0 3269
3271 0 423888 271806 140760 0 3270
3272 0 423568 271750 140640 0 3271
3273 0 423416 271786 140520 0 3272
3274 0 423456 271794 140360 0 3273
3275 0 423392 271734 140240 0 3274
3276 0 423432 271666 140080 0 3275
3277 0 423456 271498 139920 0 3276
3278 0 423456 271498 139760 0 3277
3279 0 423380 271474 139600 0 3278
3280 0 423276 271434 139440 0 3279
3281 0 423168 271446 139320 0 3280
3282 0 423136 271438 139240 0 3281
3283 0 423068 271542 139160 0 3282
3284 0 423144 271502 139040 0 3283
3285 0 423184 271418 138920 0 3284
3286 0 423184 271342 138840 0 3285
3287 0 423156 271344 138680 0 3286
3288 0 423156 271344 138600 0 3287
3289 0 423136 271364 138560 0 3288
3290 0 423216 271544 138440 0 3289
3291 0 423280 271620 138320 0 3290
3292 0 423296 271708 138160 0 3291
3293 0 423420 271768 138000 0 3292
3294 0 423548 271900 137840 0 3293
3295 0 423648 272056 137680 0 3294
3296 6 423728 272172 137480 0 3295
3297 0 488057 243561 82680 102 1723
3298 0 488105 243561 82520 102 3297
3299 0 488057 243593 82400 122 3298
3300 0 488113 243577 82280 128 3299
3301 0 488145 243633 82240 128 3300
3302 0 488097 243641 82120 148 3301
3303 0 488057 243721 82080 148 3302
3304 0 488132 243716 81960 148 3303
3305 0 488260 243796 81840 136 3304
3306 5 488348 243916 81760 136 3305
3307 0 488612 243860 81640 139 3306
3308 0 488674 243880 81600 139 3307
3309 0 488860 243940 81480 137 3308
3310 0 489004 243924 81360 120 3309
3311 0 489100 243924 81240 120 3310
3312 0 489516 243860 81120 81 3311
3313 0 489828 243900 80960 120 3312
3314 0 489924 243956 80800 96 3313
3315 0 490132 243996 80640 81 3314
3316 0 490340 244140 80560 137 3315
3317 0 490516 244212 80400 137 3316
3318 0 490588 244324 80240 60 3317
3319 0 490604 244572 80320 32 3318
3320 0 490396 244740 80400 32 3319
3321 0 490036 244908 80440 96 3320
3322 0 489684 245210 80400 64 3321
3323 0 489468 245270 80480 60 3322
3324 0 489240 245442 80560 45 3323
3325 0 489192 245682 80600 45 3324
3326 0 489088 245788 80680 45 3325
3327 0 489259 245703 80920 45 3326
3328 6 489245 245699 80960 45 3327
3329 0 466663 271888 75600 51 2471
3330 0 466555 271844 75760 91 3329
3331 0 466427 271792 75960 91 3330
3332 0 466531 271716 76080 71 3331
3333 0 466503 271516 76160 71 3332
3334 0 466439 271430 76200 45 3333
3335 5 466423 271402 76240 45 3334
3336 0 466447 271722 76240 71 3335
3337 0 466231 271746 76320 45 3336
3338 0 466187 271754 76440 45 3337
3339 0 466255 271754 76600 32 3338
3340 0 466407 271778 76680 32 3339
3341 0 466611 271738 76840 32 3340
3342 0 466691 271776 76880 32 3341
3343 0 466615 271792 77040 32 3342
3344 0 466519 271956 77200 51 3343
3345 0 466395 272096 77360 71 3344
3346 5 466443 272044 77560 71 3345
3347 5 466995 271728 77640 0 3346
3348 0 467051 271380 77680 0 3347
3349 0 466911 271312 77760 0 3348
3350 0 466519 271198 77800 0 3349
3351 0 466282 271155 77920 0 3350
3352 0 466163 271146 78000 0 3351
3353 0 466087 271106 78040 0 3352
3354 0 465935 271118 78080 0 3353
3355 0 465723 271062 78120 0 3354
3356 0 465467 270974 78280 0 3355
3357 0 465422 270875 78360 0 3356
3358 0 465323 270822 78440 0 3357
3359 0 465399 270766 78560 0 3358
3360 6 465399 270758 78720 0 3359
3361 0 476416 272896 83080 98 1838
3362 0 476256 272704 82960 98 3361
3363 0 476032 272576 82960 32 3362
3364 0 475840 272480 83120 128 3363
3365 0 475584 272416 83120 128 3364
3366 0 475360 272288 83200 115 3365
3367 0 475136 272160 83280 120 3366
3368 0 475136 271936 83440 60 3367
3369 0 475168 271680 83520 40 3368
3370 0 475264 271456 83600 75 3369
3371 0 475264 271232 83720 51 3370
3372 0 475264 271008 83920 60 3371
3373 0 475232 270784 84040 80 3372
3374 5 475232 270688 84040 80 3373
3375 0 475072 270528 84200 91 3374
3376 5 474912 270496 84280 32 3375
3377 0 474784 270720 84240 51 3376
3378 0 474784 270976 84320 32 3377
3379 0 474912 271072 84520 32 3378
3380 0 474976 271104 84760 81 3379
3381 5 474976 271136 84920 102 3380
3382 0 474752 271200 85080 98 3381
3383 0 474528 271168 85240 32 3382
3384 0 474304 271168 85360 60 3383
3385 0 474048 271168 85360 32 3384
3386 0 473792 271168 85360 71 3385
3387 0 473600 271328 85280 120 3386
3388 0 473504 271520 85080 90 3387
3389 6 473504 271616 85000 60 3388
3390 0 473280 272960 73480 189 1415
3391 5 473312 272992 73520 183 3390
3392 0 473312 273152 73720 122 3391
3393 0 473280 273248 74000 148 3392
3394 0 473248 273408 74200 32 3393
3395 0 473344 273376 74440 81 3394
3396 0 473408 273376 74720 32 3395
3397 0 473568 273504 74920 91 3396
3398 0 473728 273664 75040 120 3397
3399 0 473952 273824 75040 148 3398
3400 0 474144 274016 75000 139 3399
3401 0 474336 274208 74960 32 3400
3402 5 474400 274432 74800 32 3401
3403 0 474240 274592 74600 90 3402
3404 0 474016 274624 74480 102 3403
3405 0 473792 274624 74360 96 3404
3406 0 473536 274624 74320 120 3405
3407 0 473280 274560 74280 86 3406
3408 0 473120 274432 74120 75 3407
3409 0 472992 274432 73880 64 3408
3410 0 472896 274400 73640 71 3409
3411 5 472832 274400 73440 71 3410
3412 0 472832 274432 73160 64 3411
3413 0 472896 274464 72880 104 3412
3414 0 473056 274496 72680 102 3413
3415 0 473280 274400 72560 96 3414
3416 0 473472 274336 72400 101 3415
3417 6 473568 274304 72400 96 3416
3418 0 470495 272752 85680 71 1918
3419 5 470239 273124 85600 71 3418
3420 0 470059 273068 85360 81 3419
3421 5 469837 273106 85200 80 3420
3422 0 470373 272982 85160 40 3421
3423 0 470317 273042 85000 32 3422
3424 0 470353 273138 84880 107 3423
3425 0 470433 273258 84680 107 3424
3426 5 470574 273370 84520 64 3425
3427 0 470609 273398 84480 64 3426
3428 0 470657 273478 84400 96 3427
3429 0 470761 273610 84280 81 3428
3430 0 471457 274286 84200 120 3429
3431 5 471540 274337 84240 120 3430
3432 0 472037 274646 84480 124 3431
3433 5 472107 274652 84520 64 3432
3434 0 472287 274740 84680 81 3433
3435 0 472571 274972 84760 107 3434
3436 0 472739 275220 84960 124 3435
3437 5 472779 275302 85000 98 3436
3438 0 473003 275492 84960 71 3437
3439 0 473079 275644 84840 75 3438
3440 0 473167 275788 84680 75 3439
3441 0 473067 275756 84560 60 3440
3442 5 473131 275640 84520 60 3441
3443 0 473111 275952 84480 60 3442
3444 0 473115 276016 84400 60 3443
3445 6 473135 276056 84360 60 3444
3446 0 473131 254941 87440 81 2174
3447 0 473115 254861 87520 101 3446
3448 5 472850 254912 87520 101 3447
3449 0 472842 254874 87640 101 3448
3450 0 472822 254730 87800 101 3449
3451 0 472835 254677 87880 101 3450
3452 0 472842 254650 87920 101 3451
3453 5 472918 254532 88160 81 3452
3454 0 472450 254604 88080 81 3453
3455 5 471630 254800 88040 128 3454
3456 5 470934 254774 87920 181 3455
3457 5 470054 254878 88040 137 3456
3458 5 469386 255060 88000 51 3457
3459 0 469250 254952 88160 45 3458
3460 0 469214 254780 88320 32 3459
3461 0 469166 254440 88520 40 3460
3462 0 469098 254314 88640 40 3461
3463 0 468810 254542 88720 40 3462
3464 0 468606 254442 88800 40 3463
3465 5 468410 254282 88840 0 3464
3466 0 468406 254034 88760 0 3465
3467 0 468194 253818 88720 0 3466
3468 0 468130 253518 88640 0 3467
3469 0 468090 253458 88560 0 3468
3470 0 468062 253478 88440 0 3469
3471 0 467890 253382 88320 0 3470
3472 0 467830 253398 88280 0 3471
3473 6 467790 253430 88240 0 3472
3474 5 470290 274970 87280 313 2951
3475 0 470279 274992 87320 313 3474
3476 0 470333 274966 87480 313 3475
3477 0 470231 274792 87600 221 3476
3478 0 469991 274648 87720 140 3477
3479 5 469991 274616 87840 140 3478
3480 5 468687 274048 87840 102 3479
3481 0 468263 273680 87920 150 3480
3482 0 468151 273288 87800 91 3481
3483 0 468231 273056 87720 91 3482
3484 5 468172 272923 87640 86 3483
3485 0 468143 272856 87600 86 3484
3486 0 468023 272624 87480 96 3485
3487 0 468151 272408 87360 75 3486
3488 0 467903 272320 87240 81 3487
3489 5 467940 272301 87200 81 3488
3490 0 468015 272264 87120 81 3489
3491 0 468095 272264 86960 81 3490
3492 0 468223 272464 86840 75 3491
3493 0 468335 272592 86720 0 3492
3494 0 468431 272808 86520 0 3493
3495 0 468407 272920 86360 0 3494
3496 0 468799 273512 86360 0 3495
3497 0 469047 273632 86280 0 3496
3498 0 469167 273664 86200 0 3497
3499 0 469219 273719 86160 0 3498
3500 6 469245 273830 86040 0 3499
3501 0 393117 192798 183720 0 950
3502 0 393417 192602 183840 0 3501
3503 0 393625 192590 183920 0 3502
3504 0 393793 192578 184000 0 3503
3505 0 393909 192598 184080 0 3504
3506 0 393993 192590 184200 0 3505
3507 0 394097 192594 184320 0 3506
3508 0 394417 192602 184440 0 3507
3509 0 394581 192602 184520 0 3508
3510 0 394721 192638 184640 0 3509
3511 0 394741 192728 184800 0 3510
3512 0 395009 192752 184920 0 3511
3513 0 395149 192740 185080 0 3512
3514 0 395281 192768 185200 0 3513
3515 0 395417 192756 185320 0 3514
3516 0 395509 192652 185440 0 3515
3517 5 395597 192748 185600 0 3516
3518 0 395705 192860 185840 0 3517
3519 0 395781 192824 186040 0 3518
3520 0 395893 192932 186200 0 3519
3521 5 396069 192928 186320 0 3520
3522 0 396129 192868 186440 0 3521
3523 0 396093 192864 186560 0 3522
3524 0 396113 192832 186600 0 3523
3525 0 396061 192784 186760 0 3524
3526 6 395961 192680 186880 0 3525
3527 0 471808 272800 80920 166 1814
3528 0 471680 272928 81120 60 3527
3529 5 471680 273056 81280 32 3528
3530 5 471680 273184 81440 98 3529
3531 0 471840 273376 81600 32 3530
3532 0 472000 273536 81720 51 3531
3533 0 472192 273728 81720 60 3532
3534 0 472320 273952 81720 107 3533
3535 0 472480 274176 81600 108 3534
3536 0 472608 274400 81560 75 3535
3537 0 472704 274624 81480 86 3536
3538 0 472864 274784 81280 150 3537
3539 0 473088 274912 81160 120 3538
3540 0 473280 275104 81040 60 3539
3541 0 473440 275264 80880 45 3540
3542 0 473696 275360 80840 32 3541
3543 0 473952 275360 80840 71 3542
3544 0 474208 275296 80840 32 3543
3545 0 474464 275264 80840 32 3544
3546 0 474720 275168 80840 81 3545
3547 0 474976 275168 80880 64 3546
3548 0 475232 275136 80880 40 3547
3549 0 475488 275136 80880 51 3548
3550 0 475744 275136 80880 60 3549
3551 0 476000 275072 80880 81 3550
3552 6 476224 275072 80920 80 3551
3553 0 477440 272928 70400 104 2543
3554 0 477504 272928 70120 140 3553
3555 0 477664 272928 69880 96 3554
3556 0 477760 272928 69600 81 3555
3557 0 477920 273088 69400 32 3556
3558 5 477984 273152 69320 64 3557
3559 0 478208 273312 69200 124 3558
3560 0 478432 273440 69200 96 3559
3561 0 478656 273568 69200 80 3560
3562 0 478848 273792 69200 157 3561
3563 0 479072 273888 69360 139 3562
3564 0 479296 273824 69480 206 3563
3565 5 479424 273824 69520 163 3564
3566 0 479584 273824 69760 107 3565
3567 0 479744 273920 69960 120 3566
3568 0 479968 274048 70080 98 3567
3569 0 480160 274080 70280 102 3568
3570 0 480320 274144 70480 96 3569
3571 0 480480 274144 70680 122 3570
3572 0 480576 274272 70880 90 3571
3573 0 480704 274368 71120 81 3572
3574 0 480864 274464 71320 71 3573
3575 0 481024 274592 71520 75 3574
3576 0 481152 274624 71760 32 3575
3577 6 481216 274560 71840 32 3576
3578 0 473315 272494 72920 96 1417
3579 0 473259 272446 72840 96 3578
3580 0 473199 272406 72760 51 3579
3581 5 473161 272352 72680 51 3580
3582 5 473187 272374 72560 51 3581
3583 0 473251 272374 72440 51 3582
3584 0 473227 272394 72280 96 3583
3585 0 473235 272410 72120 32 3584
3586 0 473311 272454 71960 75 3585
3587 5 473467 272522 71880 75 3586
3588 0 473471 272522 71720 75 3587
3589 0 473423 272530 71560 107 3588
3590 5 473267 272414 71480 135 3589
3591 5 473303 272446 71360 135 3590
3592 0 473291 272574 71320 148 3591
3593 0 473207 272918 71240 81 3592
3594 0 473167 273110 71160 81 3593
3595 0 473147 273310 71080 81 3594
3596 5 473093 273404 71000 71 3595
3597 0 473305 273508 70960 71 3596
3598 0 473341 273540 70880 64 3597
3599 0 473585 273656 70760 60 3598
3600 0 473917 273780 70840 64 3599
3601 0 474025 273812 70960 64 3600
3602 6 474033 273824 71000 64 3601
3603 0 474549 272784 88600 115 1949
3604 0 474577 272888 88720 81 3603
3605 5 474669 272952 88800 124 3604
3606 0 474795 273100 89000 124 3605
3607 5 474833 272946 89120 124 3606
3608 0 474583 272400 89120 140 3607
3609 0 474743 272256 89240 64 3608
3610 0 474411 272284 89360 40 3609
3611 0 474227 272280 89560 40 3610
3612 5 474103 272256 89680 40 3611
3613 0 473963 272268 89800 40 3612
3614 0 473807 272292 89920 40 3613
3615 0 473639 272288 90080 40 3614
3616 0 473423 272428 90240 0 3615
3617 0 473239 272444 90320 0 3616
3618 0 473189 272450 90360 0 3617
3619 0 473041 272482 90440 0 3618
3620 0 473125 272618 90480 0 3619
3621 0 472977 272590 90520 0 3620
3622 0 472913 272574 90560 0 3621
3623 0 474477 272546 90640 60 3622
3624 0 474369 272518 90680 51 3623
3625 0 474269 272510 90800 51 3624
3626 0 474001 272594 90880 51 3625
3627 6 473857 272710 90880 51 3626
3628 0 475507 256146 90160 81 1537
3629 0 475259 256154 90280 32 3628
3630 0 475011 256010 90320 51 3629
3631 0 474771 255986 90440 86 3630
3632 0 474499 255850 90520 40 3631
3633 0 476179 255786 90640 102 3632
3634 0 475907 255722 90760 98 3633
3635 0 475627 255770 90840 197 3634
3636 0 475527 255734 90880 197 3635
3637 5 475427 255698 90920 156 3636
3638 0 475163 255610 91000 163 3637
3639 0 474979 255610 91080 136 3638
3640 0 474795 255730 91160 164 3639
3641 0 474790 255805 91240 164 3640
3642 0 474787 255842 91280 164 3641
3643 0 474699 255922 91400 163 3642
3644 5 474499 255970 91520 163 3643
3645 5 474563 257026 91520 150 3644
3646 0 474631 257186 91560 178 3645
3647 0 474699 257346 91600 178 3646
3648 0 475081 257724 91560 75 3647
3649 0 475393 257984 91480 60 3648
3650 0 476109 258320 91360 80 3649
3651 0 476493 258976 91360 0 3650
3652 6 476545 259128 91320 0 3651
3653 0 477206 251044 87120 153 2249
3654 0 478046 250476 87000 163 3653
3655 0 478162 250372 86880 163 3654
3656 5 478218 250344 86760 226 3655
3657 0 478226 250370 86640 226 3656
3658 0 478210 250361 86560 226 3657
3659 0 478202 250356 86520 226 3658
3660 0 478142 251084 86520 32 3659
3661 0 478330 251220 86480 32 3660
3662 0 478450 251340 86400 32 3661
3663 0 478526 251388 86280 32 3662
3664 0 478590 251456 86160 0 3663
3665 0 478710 251484 86080 0 3664
3666 0 478830 251512 86000 0 3665
3667 0 479082 251516 85920 0 3666
3668 0 479158 251456 85800 0 3667
3669 0 479450 251404 85720 0 3668
3670 0 479238 251568 85560 0 3669
3671 0 479018 251756 85440 0 3670
3672 0 478748 251994 85320 0 3671
3673 0 478484 252150 85200 0 3672
3674 0 478536 252222 85080 0 3673
3675 0 478816 252254 85040 0 3674
3676 6 478828 252426 84960 0 3675
3677 0 464475 265484 87680 122 1507
3678 0 464307 265490 87800 122 3677
3679 0 464341 265418 87920 166 3678
3680 0 464329 265484 88040 166 3679
3681 0 464325 265506 88080 166 3680
3682 0 464315 265461 88200 0 3681
3683 0 464373 265411 88320 0 3682
3684 0 464389 265355 88360 0 3683
3685 0 464369 265295 88400 0 3684
3686 0 464355 265077 88520 0 3685
3687 5 464351 264841 88600 0 3686
3688 0 464255 264465 88680 0 3687
3689 0 464047 265269 88720 0 3688
3690 0 464063 265181 88840 0 3689
3691 0 464123 265469 88880 0 3690
3692 0 464111 265465 89000 0 3691
3693 0 464139 265465 89120 0 3692
3694 0 464251 265489 89240 0 3693
3695 0 464271 265511 89280 0 3694
3696 0 464223 265523 89440 0 3695
3697 5 464197 265583 89480 0 3696
3698 0 464131 265625 89600 0 3697
3699 0 464209 265723 89680 0 3698
3700 6 464213 265746 89720 0 3699
3701 0 455993 264739 77840 32 2126
3702 0 455917 264663 77720 32 3701
3703 0 455949 264547 77600 60 3702
3704 0 455773 264511 77480 60 3703
3705 0 455273 264283 77360 81 3704
3706 0 454885 264091 77440 75 3705
3707 5 454713 264053 77480 75 3706
3708 0 454661 263989 77640 101 3707
3709 0 454657 263917 77800 124 3708
3710 0 454585 263853 77920 124 3709
3711 5 454373 263829 78040 80 3710
3712 0 454225 263873 78160 148 3711
3713 0 454125 263937 78280 148 3712
3714 0 454125 263849 78400 104 3713
3715 0 454093 263737 78560 71 3714
3716 0 454077 263629 78720 71 3715
3717 0 454005 263585 78880 71 3716
3718 0 453873 263401 79000 71 3717
3719 0 453745 263385 79120 71 3718
3720 0 453597 263305 79280 0 3719
3721 0 453281 263269 79400 0 3720
3722 0 453123 263167 79520 0 3721
3723 6 453127 263155 79560 0 3722
3724 0 480558 251430 87000 40 2255
3725 0 480586 251462 86840 160 3724
3726 0 480582 251610 86720 160 3725
3727 5 480572 251726 86640 81 3726
3728 0 480562 251842 86560 81 3727
3729 0 480316 252385 86440 86 3728
3730 0 480322 252730 86320 32 3729
3731 0 479840 252832 86880 32 3730
3732 0 479904 253088 86840 45 3731
3733 0 480064 253280 86800 75 3732
3734 0 480256 253472 86720 153 3733
3735 0 480512 253504 86680 214 3734
3736 5 480576 253472 86600 226 3735
3737 5 480608 253472 86600 235 3736
3738 5 480640 253504 86560 234 3737
3739 0 480768 253760 86520 157 3738
3740 0 480960 253952 86440 136 3739
3741 0 481120 254112 86320 80 3740
3742 0 481280 254240 86160 122 3741
3743 0 481472 254176 86000 80 3742
3744 0 481728 254048 86000 80 3743
3745 0 481984 253920 85920 71 3744
3746 6 482176 253824 85920 51 3745
3747 0 482414 272269 71400 71 1447
3748 0 482410 272273 71240 40 3747
3749 5 482413 272474 71160 40 3748
3750 0 482414 272575 71120 140 3749
3751 0 482410 272635 71000 140 3750
3752 0 482442 272647 70920 140 3751
3753 0 482398 272695 70760 122 3752
3754 0 482302 272695 70600 96 3753
3755 5 482302 272663 70560 96 3754
3756 0 482090 272651 70440 45 3755
3757 0 482042 272619 70280 45 3756
3758 0 481902 272607 70120 64 3757
3759 0 481794 272601 70040 64 3758
3760 0 481686 272605 69960 81 3759
3761 0 481590 272577 69840 81 3760
3762 0 481530 272569 69640 96 3761
3763 0 481462 272557 69480 90 3762
3764 0 481466 272577 69280 90 3763
3765 0 481482 272617 69080 64 3764
3766 0 481474 272725 68880 45 3765
3767 0 481422 272773 68760 32 3766
3768 6 481222 272905 68720 32 3767
3769 0 475631 272498 73440 139 1425
3770 0 475759 272430 73560 202 3769
3771 0 475675 272394 73680 45 3770
3772 0 475675 272390 73720 45 3771
3773 5 475643 272294 73800 45 3772
3774 0 476096 272448 74320 32 3773
3775 0 476288 272352 74480 64 3774
3776 0 476544 272256 74520 86 3775
3777 0 476800 272224 74560 102 3776
3778 0 477056 272096 74600 115 3777
3779 0 477280 271936 74600 75 3778
3780 0 477504 271776 74600 71 3779
3781 0 477760 271712 74600 64 3780
3782 0 478016 271648 74600 81 3781
3783 0 478272 271584 74520 40 3782
3784 0 478464 271616 74360 64 3783
3785 5 478720 271552 74360 60 3784
3786 0 478720 271552 74080 64 3785
3787 0 478784 271648 73840 96 3786
3788 0 478688 271616 73600 131 3787
3789 0 478528 271616 73400 71 3788
3790 6 478496 271584 73320 64 3789
3791 0 466476 253679 86840 136 2225
3792 0 466504 253667 86880 136 3791
3793 0 466608 253519 87000 102 3792
3794 0 466712 253495 87120 131 3793
3795 0 466908 253463 87200 131 3794
3796 0 466956 253451 87280 32 3795
3797 0 466892 253467 87320 32 3796
3798 0 467216 253447 87400 32 3797
3799 0 467584 253555 87360 32 3798
3800 0 467772 253607 87280 0 3799
3801 0 468076 253591 87200 0 3800
3802 5 468376 253389 87200 0 3801
3803 0 468396 253437 87320 0 3802
3804 0 468580 253357 87440 0 3803
3805 0 468608 253333 87480 0 3804
3806 0 468824 253193 87520 0 3805
3807 0 469100 253013 87560 0 3806
3808 0 469104 252929 87680 0 3807
3809 0 469192 252773 87800 0 3808
3810 0 469316 252605 87920 0 3809
3811 0 469404 252441 88040 0 3810
3812 6 469496 252389 88120 0 3811
3813 0 484583 247379 83840 160 2917
3814 0 484625 247353 83880 98 3813
3815 0 484665 247217 84000 122 3814
3816 0 484693 247181 84040 122 3815
3817 0 484721 247145 84080 122 3816
3818 0 484761 247113 84120 122 3817
3819 5 485465 247521 84120 32 3818
3820 0 485553 247689 84200 32 3819
3821 5 485593 247753 84280 80 3820
3822 0 485388 247992 84280 75 3821
3823 0 485413 248074 84360 75 3822
3824 0 485024 248672 84280 51 3823
3825 0 484864 248832 84160 45 3824
3826 0 484672 249056 84160 98 3825
3827 0 484512 249280 84160 98 3826
3828 0 484384 249504 84160 64 3827
3829 0 484192 249728 84120 60 3828
3830 0 484032 249856 83960 60 3829
3831 0 483840 249984 83800 32 3830
3832 0 483680 250176 83760 64 3831
3833 0 483456 250272 83880 51 3832
3834 6 483232 250368 83840 81 3833
3835 0 486944 249952 84840 186 2284
3836 0 486944 250208 84760 139 3835
3837 0 486880 250304 84640 96 3836
3838 0 486656 250432 84560 51 3837
3839 0 486432 250400 84400 98 3838
3840 0 486176 250432 84360 81 3839
3841 0 485920 250464 84320 80 3840
3842 0 485664 250464 84400 40 3841
3843 0 485408 250464 84400 81 3842
3844 0 485152 250560 84400 75 3843
3845 0 484896 250624 84440 75 3844
3846 0 484640 250656 84440 75 3845
3847 0 484384 250720 84440 51 3846
3848 0 484128 250720 84520 45 3847
3849 0 483872 250752 84560 86 3848
3850 0 483616 250848 84640 71 3849
3851 0 483392 251008 84680 81 3850
3852 0 483168 251072 84800 51 3851
3853 0 482944 251136 84920 40 3852
3854 0 482688 251136 84920 81 3853
3855 0 482432 251136 84880 60 3854
3856 6 482304 251104 84880 60 3855
3857 0 467788 253227 85400 40 2212
3858 0 467788 253659 85320 81 3857
3859 5 467792 253777 85240 60 3858
3860 0 467700 253877 85160 81 3859
3861 0 467624 254105 85080 134 3860
3862 0 467672 254613 85040 86 3861
3863 0 467688 254749 84960 120 3862
3864 0 467688 254855 84880 120 3863
3865 0 467648 255203 84800 122 3864
3866 5 467456 256039 84760 124 3865
3867 0 467548 256025 84880 124 3866
3868 0 467604 256057 84960 75 3867
3869 0 467684 256177 85080 75 3868
3870 0 467728 256209 85200 81 3869
3871 0 467716 256285 85360 81 3870
3872 0 467652 256277 85440 71 3871
3873 0 467568 256237 85560 71 3872
3874 0 467380 256133 85640 60 3873
3875 0 467356 256141 85720 60 3874
3876 0 467373 256244 85800 60 3875
3877 0 467500 256597 85840 40 3876
3878 6 467544 256741 85920 40 3877
3879 0 473764 255895 87000 80 2177
3880 0 473948 255987 86920 75 3879
3881 5 473948 255983 86880 75 3880
3882 0 473796 256027 86840 75 3881
3883 0 473788 256111 86720 102 3882
3884 0 473760 256165 86680 102 3883
3885 0 473764 256189 86640 102 3884
3886 5 473756 256229 86600 0 3885
3887 0 473952 256481 86440 0 3886
3888 5 473768 256649 86320 0 3887
3889 0 473592 256753 86280 0 3888
3890 0 473632 256801 86200 0 3889
3891 0 473724 256997 86080 0 3890
3892 0 473704 257149 86000 0 3891
3893 0 473240 257353 85960 0 3892
3894 5 473256 257489 85880 0 3893
3895 0 473608 257565 85840 0 3894
3896 0 473704 257649 85760 0 3895
3897 0 473836 257709 85640 0 3896
3898 0 473980 257729 85560 0 3897
3899 0 474108 257805 85440 0 3898
3900 6 474260 257745 85240 0 3899
3901 0 465448 269731 88760 32 2837
3902 0 465824 269983 88720 0 3901
3903 0 466048 269603 88680 0 3902
3904 0 466144 269739 88600 0 3903
3905 5 466548 270119 88480 0 3904
3906 0 466724 270071 88520 0 3905
3907 0 466660 269915 88680 0 3906
3908 0 466524 270311 88720 0 3907
3909 0 466724 270223 88840 0 3908
3910 0 466844 270095 89040 0 3909
3911 0 466972 270035 89160 0 3910
3912 0 467020 269983 89240 0 3911
3913 0 467160 269927 89280 0 3912
3914 0 467244 269939 89320 0 3913
3915 0 467376 269939 89400 0 3914
3916 0 467444 269943 89560 0 3915
3917 0 467616 270059 89680 0 3916
3918 0 467680 270003 89760 0 3917
3919 0 467732 269955 89880 0 3918
3920 0 467840 269903 90040 0 3919
3921 6 467900 269867 90200 0 3920
3922 0 461821 271716 82280 115 1329
3923 5 461441 271938 82400 75 3922
3924 0 461353 272334 82360 80 3923
3925 0 461369 272606 82280 40 3924
3926 0 461465 272956 82200 86 3925
3927 0 461229 273648 82240 51 3926
3928 0 460785 273874 82320 51 3927
3929 0 460581 273978 82360 40 3928
3930 0 460457 274206 82400 40 3929
3931 0 460189 274314 82520 71 3930
3932 0 459729 274766 82680 75 3931
3933 0 459581 275176 82800 102 3932
3934 0 459433 275320 83000 90 3933
3935 0 459277 275444 83200 75 3934
3936 0 459013 275504 83400 51 3935
3937 0 458881 275520 83560 81 3936
3938 0 458925 275548 83800 75 3937
3939 0 459001 275540 83880 75 3938
3940 0 459285 275464 83960 64 3939
3941 0 459389 275532 83880 64 3940
3942 6 459597 275744 83880 64 3941
3943 0 392017 192268 183280 0 954
3944 0 391937 192176 183440 0 3943
3945 0 391881 192108 183560 0 3944
3946 0 391861 192028 183640 0 3945
3947 0 391813 191996 183880 0 3946
3948 0 391901 191928 184120 0 3947
3949 0 391905 191900 184200 0 3948
3950 0 391781 191884 184360 0 3949
3951 0 391585 191672 184520 0 3950
3952 0 391653 191708 184640 0 3951
3953 0 391681 191680 184720 0 3952
3954 0 391685 191792 184840 0 3953
3955 0 391661 191836 184880 0 3954
3956 0 391677 192012 185080 0 3955
3957 0 391905 192184 185240 0 3956
3958 0 392313 192248 185320 0 3957
3959 0 392669 191988 185520 0 3958
3960 0 392697 192008 185640 0 3959
3961 0 392921 192264 186120 0 3960
3962 6 392937 192400 186280 0 3961
3963 0 490791 261394 80320 60 1628
3964 0 490715 261766 80280 71 3963
3965 0 490715 262006 80160 51 3964
3966 0 490711 262058 80040 60 3965
3967 0 490599 262098 79880 60 3966
3968 0 490515 262146 79720 75 3967
3969 0 490491 262230 79600 75 3968
3970 0 490512 262284 79480 32 3969
3971 0 490519 262302 79440 32 3970
3972 0 490543 262426 79240 71 3971
3973 0 490435 262478 79080 71 3972
3974 0 490499 262490 79000 75 3973
3975 0 490568 262514 78920 75 3974
3976 0 490614 262679 78760 67 3975
3977 0 491008 263040 78680 64 3976
3978 0 491072 263296 78720 75 3977
3979 0 490976 263520 78800 71 3978
3980 0 490848 263744 78800 64 3979
3981 0 490848 264000 78760 75 3980
3982 6 490656 264224 78760 71 3981
3983 0 475135 276958 77400 60 2496
3984 0 475331 277030 77520 120 3983
3985 0 475455 277066 77640 71 3984
3986 0 475647 277044 77680 71 3985
3987 0 475755 277092 77880 124 3986
3988 5 475743 277048 77920 64 3987
3989 0 475727 276884 78040 64 3988
3990 0 475971 276772 78200 107 3989
3991 5 476011 276804 78240 107 3990
3992 0 475751 276920 78320 102 3991
3993 0 475747 276904 78640 164 3992
3994 0 475763 276816 78840 160 3993
3995 5 475915 276712 79000 81 3994
3996 0 475899 276824 79200 81 3995
3997 0 475767 276944 79400 108 3996
3998 0 475783 276972 79680 64 3997
3999 0 475835 276896 79880 32 3998
4000 5 475871 276604 80040 32 3999
4001 0 475811 276428 80000 32 4000
4002 6 475811 276244 79840 51 4001
4003 0 472375 270592 88280 153 1945
4004 5 472459 270180 88400 139 4003
4005 0 471623 270252 88480 0 4004
4006 0 471511 270088 88560 0 4005
4007 0 471367 269980 88680 0 4006
4008 0 471235 270276 88760 0 4007
4009 0 471127 270368 88840 0 4008
4010 0 470471 270708 88840 0 4009
4011 5 469929 270790 88880 0 4010
4012 0 469825 271146 88840 0 4011
4013 0 469845 271294 88760 0 4012
4014 0 469973 271094 88680 0 4013
4015 0 469753 271382 88560 0 4014
4016 0 469293 271534 88520 0 4015
4017 0 469117 271598 88400 0 4016
4018 0 468825 271606 88280 0 4017
4019 0 468607 271464 88240 0 4018
4020 0 468563 271592 88160 0 4019
4021 0 468491 271608 88040 0 4020
4022 6 468463 271672 88000 0 4021
4023 5 472299 274284 77760 115 2491
4024 0 471771 274536 77920 91 4023
4025 5 471551 274544 78000 108 4024
4026 0 472739 274100 78000 115 4025
4027 0 473187 274116 78120 200 4026
4028 5 473503 274284 78200 156 4027
4029 0 473603 274632 78320 156 4028
4030 5 473607 274728 78480 156 4029
4031 0 473699 274668 78520 90 4030
4032 0 473679 274628 78600 90 4031
4033 0 473763 274668 78760 64 4032
4034 0 473795 274712 78840 64 4033
4035 0 473679 274720 79000 71 4034
4036 0 473599 274808 79160 71 4035
4037 0 473439 274932 79240 51 4036
4038 0 473399 274932 79360 75 4037
4039 0 473408 274940 79400 75 4038
4040 0 473307 274978 79440 75 4039
4041 6 473219 275014 79560 75 4040
4042 0 460929 266494 80840 32 2354
4043 0 461001 266574 80720 32 4042
4044 0 461001 266698 80560 32 4043
4045 0 461025 266850 80400 32 4044
4046 0 461033 267418 80320 0 4045
4047 5 461121 267778 80280 0 4046
4048 0 461113 267844 80160 0 4047
4049 0 460857 267764 80120 0 4048
4050 0 460793 267808 80040 0 4049
4051 5 460793 267476 79920 0 4050
4052 0 460809 267672 79840 0 4051
4053 0 460889 267864 79760 0 4052
4054 0 460997 267872 79640 0 4053
4055 0 461153 267896 79520 0 4054
4056 5 461377 268392 79480 0 4055
4057 0 461361 268700 79440 0 4056
4058 0 461061 268972 79480 0 4057
4059 0 460885 268992 79560 0 4058
4060 6 460701 269036 79600 0 4059
4061 5 464045 270302 86960 124 2822
4062 5 464213 270510 86840 91 4061
4063 0 464277 270598 86720 91 4062
4064 0 464493 270774 86560 91 4063
4065 5 464584 270774 86520 91 4064
4066 0 465329 270780 86560 75 4065
4067 0 465437 270756 86640 102 4066
4068 5 465861 270820 86680 136 4067
4069 0 466165 271124 86640 32 4068
4070 0 466137 271264 86520 32 4069
4071 0 466137 271348 86400 32 4070
4072 5 466045 271512 86360 32 4071
4073 0 465709 271540 86320 32 4072
4074 0 465681 271772 86200 32 4073
4075 5 465741 271800 86160 32 4074
4076 0 466189 271800 86200 32 4075
4077 0 466145 271720 86320 32 4076
4078 0 465897 271724 86400 32 4077
4079 6 465889 271632 86520 32 4078
4080 0 478560 272960 83120 198 1847
4081 5 478560 273088 83320 207 4080
4082 0 478528 272928 83520 163 4081
4083 0 478432 272928 83760 98 4082
4084 0 478272 272928 84000 60 4083
4085 0 478112 272928 84200 75 4084
4086 0 478048 272864 84440 64 4085
4087 0 478080 272832 84720 64 4086
4088 0 478144 272800 85000 71 4087
4089 0 478304 272736 85200 96 4088
4090 0 478496 272672 85360 102 4089
4091 0 478688 272544 85520 71 4090
4092 0 478848 272512 85720 32 4091
4093 0 479008 272544 85920 81 4092
4094 0 479200 272480 86080 107 4093
4095 0 479232 272224 86040 81 4094
4096 0 479040 272032 86040 51 4095
4097 6 478880 271936 86040 51 4096
4098 0 470784 253997 85000 71 2194
4099 0 470760 253941 85120 71 4098
4100 5 470756 253953 85200 71 4099
4101 0 470464 254105 85280 40 4100
4102 0 470260 254365 85240 40 4101
4103 0 470188 254505 85320 40 4102
4104 0 470152 254609 85400 51 4103
4105 0 470144 254745 85520 75 4104
4106 0 470061 254995 85600 64 4105
4107 0 470058 255360 85720 51 4106
4108 0 470094 255558 85800 75 4107
4109 0 470014 255690 85880 75 4108
4110 0 469994 255769 85960 75 4109
4111 0 470028 255845 86040 75 4110
4112 0 469909 255922 86120 75 4111
4113 0 469782 255876 86200 75 4112
4114 0 469479 255874 86280 0 4113
4115 6 469389 255874 86360 0 4114
4116 0 483635 244699 83440 122 1712
4117 0 483787 244787 83320 122 4116
4118 0 483815 244827 83200 134 4117
4119 0 483759 244871 83080 134 4118
4120 0 483719 244951 83040 40 4119
4121 0 483687 244995 82960 40 4120
4122 5 483694 244996 82920 40 4121
4123 0 483459 245043 82920 32 4122
4124 0 483425 245061 82800 32 4123
4125 0 483503 245037 82680 32 4124
4126 0 483691 245029 82600 40 4125
4127 0 483815 245197 82520 40 4126
4128 0 484075 245341 82440 0 4127
4129 0 484203 245293 82400 0 4128
4130 5 484550 245253 82320 0 4129
4131 0 484723 245233 82280 0 4130
4132 6 485007 245369 82280 0 4131
4133 5 465093 270258 82160 90 1785
4134 0 465269 270122 82120 32 4133
4135 0 465285 270082 82040 32 4134
4136 0 465361 270054 82000 32 4135
4137 0 465792 269760 81600 71 4136
4138 0 465888 269504 81560 40 4137
4139 0 465760 269312 81440 64 4138
4140 5 465664 269152 81320 51 4139
4141 0 465600 268960 81160 71 4140
4142 0 465632 268704 81120 71 4141
4143 0 465696 268448 81120 32 4142
4144 0 465568 268224 81160 60 4143
4145 0 465376 268032 81200 75 4144
4146 0 465184 267872 81360 75 4145
4147 0 464960 267712 81480 60 4146
4148 0 464768 267520 81560 71 4147
4149 6 464672 267488 81600 71 4148
4150 0 408157 249954 164640 98 753
4151 0 407801 250170 164680 102 4150
4152 0 407641 250374 164800 80 4151
4153 0 407613 250614 164880 86 4152
4154 0 407493 250798 164960 90 4153
4155 0 407065 251114 165080 80 4154
4156 5 406305 251328 165080 209 4155
4157 0 405141 251550 165080 150 4156
4158 0 405117 251548 165040 150 4157
4159 0 404981 251556 164920 181 4158
4160 0 404933 251616 164880 181 4159
4161 0 404773 251748 164760 160 4160
4162 0 404761 251800 164680 136 4161
4163 5 404545 252208 164640 98 4162
4164 0 404203 252030 164640 134 4163
4165 6 404107 252202 164600 98 4164
4166 5 476059 272745 71280 128 2537
4167 0 476019 272753 71240 128 4166
4168 0 476155 272329 71240 40 4167
4169 0 475987 272161 71320 40 4168
4170 5 475907 272113 71440 64 4169
4171 0 475691 271999 71480 51 4170
4172 0 475515 271959 71560 104 4171
4173 5 475347 271831 71720 64 4172
4174 0 475235 271747 71760 64 4173
4175 0 474979 271527 71800 90 4174
4176 0 474843 271455 71880 51 4175
4177 0 474507 271247 71920 71 4176
4178 0 474295 271167 71960 51 4177
4179 0 474099 271055 72040 81 4178
4180 5 473835 270903 72080 64 4179
4181 6 473731 270879 72000 64 4180
4182 0 472929 272064 72680 32 3581
4183 0 472389 271996 72640 64 4182
4184 0 472193 271920 72600 71 4183
4185 0 471969 271868 72520 71 4184
4186 5 471677 271748 72440 40 4185
4187 0 471529 271684 72480 51 4186
4188 0 471431 271626 72520 51 4187
4189 0 471095 271610 72600 51 4188
4190 5 471089 271612 72560 51 4189
4191 0 470879 271394 72600 51 4190
4192 0 470819 271330 72680 0 4191
4193 0 470831 271246 72800 0 4192
4194 0 470771 271226 72920 0 4193
4195 0 470731 271326 73120 0 4194
4196 0 470763 271454 73240 0 4195
4197 6 470731 271450 73320 0 4196
4198 0 469332 253241 84520 120 2202
4199 0 468964 253785 84600 131 4198
4200 0 468964 254025 84720 60 4199
4201 0 469100 254197 84840 60 4200
4202 5 469092 254387 84960 60 4201
4203 0 469208 254523 85080 60 4202
4204 5 469368 254587 85200 0 4203
4205 0 469236 254675 85320 0 4204
4206 0 469224 254755 85480 0 4205
4207 0 469144 254895 85640 0 4206
4208 0 468936 255189 85840 0 4207
4209 0 468864 255361 85960 0 4208
4210 0 468856 255497 86200 0 4209
4211 0 468850 255495 86240 0 4210
4212 0 468844 255493 86280 0 4211
4213 6 468762 255395 86440 0 4212
4214 0 474240 272736 78680 81 2680
4215 0 474400 272832 78480 32 4214
4216 0 474592 273024 78400 81 4215
4217 0 474784 273216 78360 45 4216
4218 0 474976 273376 78200 51 4217
4219 0 475200 273536 78200 51 4218
4220 0 475456 273664 78200 80 4219
4221 0 475648 273824 78120 64 4220
4222 0 475808 273984 77960 51 4221
4223 0 475936 274176 77760 51 4222
4224 0 476000 274336 77560 51 4223
4225 0 476000 274592 77480 64 4224
4226 0 476032 274848 77480 80 4225
4227 0 476192 275072 77600 71 4226
4228 0 476064 275296 77560 40 4227
4229 6 475968 275360 77560 32 4228
4230 0 461959 271684 82440 115 3923
4231 0 462159 271680 82560 115 4230
4232 0 462231 271652 82680 115 4231
4233 0 462291 271392 82840 120 4232
4234 0 462527 271216 83000 0 4233
4235 0 463043 270940 83200 0 4234
4236 0 463275 270724 83400 0 4235
4237 0 463247 270564 83520 0 4236
4238 0 463307 270484 83640 0 4237
4239 0 463391 270324 83760 0 4238
4240 0 463223 270284 83880 0 4239
4241 0 463147 270280 83920 0 4240
4242 0 463087 270248 83960 0 4241
4243 0 463107 270220 84000 0 4242
4244 5 463235 270064 84040 0 4243
4245 6 463503 269964 83960 0 4244
4246 0 386185 181958 185520 0 2412
4247 0 386113 182022 185600 0 4246
4248 0 386209 182318 185680 0 4247
4249 0 386233 182446 185800 0 4248
4250 0 386265 182524 185920 0 4249
4251 0 386205 182628 186000 0 4250
4252 0 386161 182788 186120 0 4251
4253 0 386121 182812 186200 0 4252
4254 0 386105 182832 186240 0 4253
4255 0 386125 182832 186280 0 4254
4256 0 385785 182812 186440 0 4255
4257 0 385725 182820 186480 0 4256
4258 0 385629 182758 186560 0 4257
4259 0 385573 182606 186640 0 4258
4260 6 385641 182358 186880 0 4259
4261 0 464011 267792 93840 0 293
4262 0 464019 267676 93920 0 4261
4263 0 463999 267564 94040 0 4262
4264 0 463907 267416 94160 0 4263
4265 0 463775 267216 94320 0 4264
4266 0 463715 267112 94440 0 4265
4267 5 463623 266912 94520 0 4266
4268 0 463715 266598 94480 0 4267
4269 0 463763 266566 94360 0 4268
4270 0 463591 266318 94280 0 4269
4271 0 463403 266258 94400 0 4270
4272 0 463231 266222 94440 0 4271
4273 0 463035 266142 94520 0 4272
4274 0 462895 266102 94640 0 4273
4275 6 462935 266078 94680 0 4274
4276 0 394441 167638 178840 0 1062
4277 0 394441 167674 179000 0 4276
4278 0 394413 167786 179120 0 4277
4279 5 394485 167934 179240 0 4278
4280 0 394453 167958 179280 0 4279
4281 0 394389 168006 179360 0 4280
4282 0 394469 167970 179480 0 4281
4283 0 394537 167946 179560 0 4282
4284 0 394569 167910 179600 0 4283
4285 0 394601 167878 179720 0 4284
4286 0 394595 167910 179920 0 4285
4287 0 394591 168014 180000 0 4286
4288 0 394653 168026 180080 0 4287
4289 6 394845 168054 180200 0 4288
4290 0 477888 272992 69080 148 3558
4291 0 477888 273024 68800 96 4290
4292 0 477792 273056 68560 96 4291
4293 0 477760 273088 68280 71 4292
4294 0 477696 273088 68000 64 4293
4295 0 477664 272992 67760 45 4294
4296 0 477664 272832 67560 40 4295
4297 0 477664 272640 67360 102 4296
4298 0 477728 272448 67160 45 4297
4299 0 477728 272224 67040 51 4298
4300 0 477664 271968 67000 51 4299
4301 0 477504 271744 67080 51 4300
4302 0 477248 271808 67040 51 4301
4303 6 477216 271808 67040 51 4302
4304 5 477138 275461 71680 81 3167
4305 5 476934 275383 71760 122 4304
4306 0 476902 275331 71920 122 4305
4307 0 476842 275359 72040 90 4306
4308 0 476698 275367 72200 75 4307
4309 0 476590 275403 72360 75 4308
4310 0 476398 275471 72520 71 4309
4311 0 476142 275639 72720 64 4310
4312 0 476106 275839 72960 51 4311
4313 0 476258 276011 73080 81 4312
4314 0 476050 276079 73240 81 4313
4315 0 475734 276083 73400 71 4314
4316 0 475490 275955 73520 75 4315
4317 6 475366 275867 73600 75 4316
4318 0 471331 274552 78080 128 4025
4319 0 471063 274488 78160 86 4318
4320 0 470807 274278 78200 183 4319
4321 5 470342 274203 78560 120 4320
4322 0 470239 274186 78640 120 4321
4323 0 470559 274218 78760 185 4322
4324 0 470519 274202 78840 185 4323
4325 0 470151 274266 78960 160 4324
4326 0 469611 274290 79000 81 4325
4327 0 469583 274342 79120 64 4326
4328 0 469547 274350 79240 64 4327
4329 0 469887 274346 79440 75 4328
4330 0 469843 274418 79640 75 4329
4331 6 469927 274398 79760 75 4330
4332 5 456815 269742 70280 122 2887
4333 0 456804 269668 70240 122 4332
4334 5 456799 269631 70000 163 4333
4335 0 457353 270080 69760 200 4334
4336 5 457385 270169 69720 200 4335
4337 0 457543 270375 69600 229 4336
4338 5 457242 270280 69440 206 4337
4339 0 457126 270354 69200 253 4338
4340 0 457095 270412 69120 253 4339
4341 0 457343 270249 69080 253 4340
4342 0 457132 270386 69040 253 4341
4343 0 456387 270650 68960 150 4342
4344 5 456514 270718 68880 150 4343
4345 6 456203 270539 68840 104 4344
4346 0 486335 254878 84080 75 1586
4347 0 486255 254926 83920 98 4346
4348 0 485566 254236 83800 64 4347
4349 0 485786 253936 83840 98 4348
4350 0 485755 253786 83920 71 4349
4351 0 485754 253646 84040 75 4350
4352 0 485751 253521 84120 75 4351
4353 0 485612 253241 84200 75 4352
4354 5 485574 253132 84240 75 4353
4355 0 485523 253121 84160 75 4354
4356 0 485432 253081 84080 75 4355
4357 0 485294 253107 84040 75 4356
4358 0 485238 253171 84000 75 4357
4359 6 485258 253159 83920 75 4358
4360 0 461797 268454 74440 186 2085
4361 5 461797 268253 74600 186 4360
4362 0 462457 268696 74640 101 4361
4363 0 462430 268786 74720 115 4362
4364 0 462483 268812 74840 115 4363
4365 0 462496 268841 74880 115 4364
4366 0 462665 268836 75000 45 4365
4367 0 462971 268873 75200 60 4366
4368 0 463188 268630 75360 96 4367
4369 0 463304 268662 75440 96 4368
4370 0 463483 268730 75600 45 4369
4371 0 463615 268714 75720 75 4370
4372 0 463826 268614 75840 75 4371
4373 6 463768 268662 75920 75 4372
4374 0 481605 247117 84200 80 2909
4375 0 481261 247301 84120 80 4374
4376 0 480989 247461 84080 75 4375
4377 0 480509 247567 84040 51 4376
4378 0 480097 247771 84000 107 4377
4379 0 480025 247823 83920 107 4378
4380 0 480041 247831 83880 107 4379
4381 0 479901 247711 83840 71 4380
4382 0 479833 247739 83760 71 4381
4383 0 479773 247747 83680 51 4382
4384 5 479373 247747 83640 75 4383
4385 0 479241 247679 83680 60 4384
4386 0 479081 247819 83680 60 4385
4387 6 479049 247903 83600 60 4386
4388 5 469740 251627 84720 40 2205
4389 0 469808 251543 84800 40 4388
4390 0 469864 251447 84920 80 4389
4391 0 470200 250971 84920 98 4390
4392 5 470584 250551 85000 80 4391
4393 0 470892 250273 84960 51 4392
4394 0 470976 250117 84880 75 4393
4395 0 471032 250125 84760 75 4394
4396 0 471120 250009 84680 75 4395
4397 0 471136 249801 84720 75 4396
4398 0 471200 249709 84840 75 4397
4399 0 471212 249637 84920 75 4398
4400 0 471132 249633 85000 75 4399
4401 6 471128 249649 85040 75 4400
4402 0 458665 269240 77680 81 2999
4403 0 458697 269096 77760 81 4402
4404 0 458817 268840 77880 102 4403
4405 0 458873 268808 78000 81 4404
4406 5 458977 268592 78160 32 4405
4407 0 459121 268520 78280 32 4406
4408 0 459297 268520 78440 32 4407
4409 0 459329 268560 78600 32 4408
4410 0 459409 268544 78760 32 4409
4411 5 459425 268496 78920 0 4410
4412 0 459225 268680 79000 0 4411
4413 0 459145 268824 79160 0 4412
4414 0 459105 268816 79440 0 4413
4415 6 459004 268811 79600 0 4414
4416 0 488160 248384 86320 40 2269
4417 0 488416 248320 86320 45 4416
4418 0 488672 248288 86320 40 4417
4419 0 488928 248288 86320 51 4418
4420 0 489152 248288 86200 40 4419
4421 0 489408 248288 86160 45 4420
4422 0 489632 248256 86000 51 4421
4423 0 489824 248256 85800 51 4422
4424 0 490048 248288 85640 101 4423
4425 0 490208 248320 85400 96 4424
4426 0 490336 248416 85160 45 4425
4427 0 490368 248576 84920 75 4426
4428 0 490336 248832 84840 40 4427
4429 6 490272 248960 84720 75 4428
4430 0 470920 253893 85280 71 4100
4431 5 470968 253895 85320 71 4430
4432 0 471016 253897 85360 71 4431
4433 5 471042 253893 85400 71 4432
4434 0 471068 253889 85440 71 4433
4435 0 471036 253893 85480 71 4434
4436 0 471024 253909 85640 71 4435
4437 0 470996 253937 85800 32 4436
4438 5 470948 253905 85920 0 4437
4439 5 470476 254057 85920 40 4438
4440 0 470448 254093 85800 40 4439
4441 0 470460 254109 85760 40 4440
4442 0 470468 254137 85680 40 4441
4443 6 470436 254125 85600 40 4442
4444 0 468583 274680 87120 0 2952
4445 0 468429 274713 86960 0 4444
4446 0 468321 274778 86880 0 4445
4447 0 468220 274783 86760 0 4446
4448 0 468041 274885 86640 0 4447
4449 0 467843 275010 86560 0 4448
4450 0 467292 275089 86640 0 4449
4451 0 466900 275248 86520 0 4450
4452 0 466637 275285 86400 0 4451
4453 0 466614 275353 86280 0 4452
4454 0 466646 275427 86160 0 4453
4455 0 466653 275522 86080 0 4454
4456 0 466546 275641 85960 0 4455
4457 6 466452 275643 85840 0 4456
4458 0 485966 249060 87080 189 2265
4459 0 486146 249052 87240 75 4458
4460 0 486078 248848 87320 75 4459
4461 0 486030 248672 87400 75 4460
4462 0 486026 248520 87480 64 4461
4463 0 486022 248424 87560 64 4462
4464 0 486058 248256 87680 51 4463
4465 0 486094 248056 87760 71 4464
4466 0 486250 247622 87840 124 4465
4467 0 486666 247446 87840 45 4466
4468 0 486894 247370 87800 45 4467
4469 0 487202 247294 87760 45 4468
4470 0 487554 247186 87680 0 4469
4471 6 487454 247286 87560 0 4470
4472 0 458941 271313 79560 91 1359
4473 0 459117 271293 79680 91 4472
4474 0 459137 271229 79800 45 4473
4475 0 459129 271225 79840 45 4474
4476 0 458865 271657 79880 91 4475
4477 0 459157 271241 79920 45 4476
4478 0 459205 271365 80000 45 4477
4479 0 459209 271321 80040 45 4478
4480 5 458945 271229 80080 32 4479
4481 0 458677 271113 80120 32 4480
4482 0 458653 271305 80320 75 4481
4483 0 458269 271261 80360 45 4482
4484 0 458165 271245 80440 45 4483
4485 6 458173 271241 80520 45 4484
4486 0 473821 250010 84560 60 3072
4487 0 473821 250076 84680 51 4486
4488 0 473539 250386 84760 101 4487
4489 0 473445 250476 84800 86 4488
4490 0 472881 250609 84840 45 4489
4491 0 472804 250682 84920 45 4490
4492 0 472599 250856 85000 75 4491
4493 0 472428 250992 85120 64 4492
4494 0 472251 251079 85240 51 4493
4495 0 472202 251267 85360 71 4494
4496 0 472108 251566 85440 32 4495
4497 0 471805 251758 85560 96 4496
4498 6 471467 251991 85680 51 4497
4499 0 459389 271440 79440 197 1360
4500 0 458641 271364 79360 150 4499
4501 0 458521 271292 79200 164 4500
4502 0 458397 271324 79040 64 4501
4503 0 458169 271288 78920 101 4502
4504 0 457981 271280 78760 86 4503
4505 5 457973 271292 78640 86 4504
4506 0 457657 271408 78520 81 4505
4507 0 457489 271368 78400 98 4506
4508 0 457301 271305 78360 64 4507
4509 0 457157 271259 78240 64 4508
4510 0 456927 271269 78200 40 4509
4511 6 456703 271183 78280 45 4510
4512 0 475344 256327 87800 90 2169
4513 0 475364 256403 87720 90 4512
4514 0 475384 256643 87600 153 4513
4515 0 474884 256943 87600 71 4514
4516 0 474776 257027 87520 75 4515
4517 0 474716 257127 87440 75 4516
4518 0 474728 257239 87360 32 4517
4519 0 474372 257335 87240 86 4518
4520 0 474248 257287 87120 143 4519
4521 0 474220 257283 87000 143 4520
4522 0 474083 257265 86840 71 4521
4523 0 473941 257126 86800 71 4522
4524 6 473967 257129 86760 71 4523
4525 0 462033 269870 81800 75 1334
4526 0 462234 269511 81760 32 4525
4527 0 462350 269521 81640 81 4526
4528 0 462387 269421 81520 81 4527
4529 0 462366 269379 81360 71 4528
4530 0 462392 269352 81160 71 4529
4531 5 462447 269018 81000 102 4530
4532 0 462461 268935 80960 102 4531
4533 5 462408 268999 80840 102 4532
4534 5 462352 268899 80800 102 4533
4535 0 462228 268687 80720 71 4534
4536 5 462239 268635 80600 71 4535
4537 6 462165 268714 80480 32 4536
4538 0 453277 265407 77400 60 2131
4539 0 453177 265327 77200 32 4538
4540 0 453093 265283 77040 32 4539
4541 0 452609 265251 77000 0 4540
4542 0 452589 265215 76920 0 4541
4543 0 452517 265199 76800 0 4542
4544 0 452409 265107 76640 0 4543
4545 0 452373 265059 76480 0 4544
4546 0 452393 265063 76320 0 4545
4547 0 452481 265039 76160 0 4546
4548 0 452597 265027 76000 0 4547
4549 6 452593 265167 75920 0 4548
4550 0 485709 247723 84320 60 3821
4551 0 485977 247659 84360 40 4550
4552 0 486285 247775 84440 51 4551
4553 0 486525 247783 84360 75 4552
4554 0 486669 247859 84240 32 4553
4555 0 487041 247759 84080 86 4554
4556 0 487273 247403 84040 86 4555
4557 0 487429 247327 83960 86 4556
4558 0 487561 247287 83880 60 4557
4559 0 487649 247319 83760 60 4558
4560 0 487813 247255 83600 60 4559
4561 6 487801 247555 83440 60 4560
4562 0 477735 274160 86840 60 1964
4563 0 477795 274064 87000 60 4562
4564 0 478067 274008 87080 40 4563
4565 0 478191 273872 87120 45 4564
4566 0 478147 273952 87160 45 4565
4567 0 478327 273828 87320 45 4566
4568 0 478663 273604 87440 0 4567
4569 0 478647 273492 87560 0 4568
4570 0 478681 273362 87640 0 4569
4571 0 478637 273182 87800 0 4570
4572 0 478617 273130 87880 0 4571
4573 6 478617 273058 87920 0 4572
4574 0 468355 272604 75640 60 2472
4575 5 468671 273368 75560 102 4574
4576 0 468999 273540 75640 124 4575
4577 0 469231 273684 75760 104 4576
4578 0 469315 273770 75800 104 4577
4579 0 469387 273826 75960 51 4578
4580 0 469583 273778 76040 81 4579
4581 0 469983 273810 76200 104 4580
4582 0 470199 273826 76360 107 4581
4583 0 470471 273758 76520 51 4582
4584 0 470335 273494 76880 51 4583
4585 6 470283 273402 77000 60 4584
4586 0 477312 272800 79280 91 2694
4587 0 477440 272992 79400 32 4586
4588 0 477696 273088 79400 81 4587
4589 0 477952 273024 79360 75 4588
4590 0 478208 272960 79360 81 4589
4591 0 478464 272960 79400 71 4590
4592 0 478720 272960 79440 71 4591
4593 0 478976 272928 79480 71 4592
4594 0 479200 272960 79640 60 4593
4595 0 479456 272992 79680 128 4594
4596 0 479680 273120 79640 101 4595
4597 6 479744 273152 79560 71 4596
4598 5 471649 274618 84200 86 3431
4599 5 472029 274578 84160 64 4598
4600 0 472481 274602 84120 120 4599
4601 0 472657 274734 84000 104 4600
4602 0 472973 274806 83840 81 4601
4603 0 473221 274862 83760 60 4602
4604 0 474069 274970 83720 0 4603
4605 5 474333 275002 83840 0 4604
4606 0 474545 274942 84120 0 4605
4607 0 474625 274898 84240 0 4606
4608 0 474681 274790 84400 0 4607
4609 6 474589 274574 84560 0 4608
4610 0 479040 250080 86600 60 3656
4611 0 479296 250112 86600 86 4610
4612 0 479552 250208 86640 40 4611
4613 0 479776 250336 86600 40 4612
4614 0 480000 250496 86560 75 4613
4615 0 480192 250656 86400 51 4614
4616 0 480384 250784 86240 32 4615
4617 0 480416 250912 86000 32 4616
4618 0 480576 250912 85800 135 4617
4619 0 480800 251008 85720 60 4618
4620 0 481056 251072 85680 75 4619
4621 6 481120 251104 85640 90 4620
4622 0 467328 272000 83400 32 1896
4623 0 467552 272128 83320 60 4622
4624 0 467808 272128 83280 80 4623
4625 0 468064 272128 83240 51 4624
4626 0 468256 272160 83080 71 4625
4627 0 468512 272192 83040 75 4626
4628 0 468768 272192 83040 80 4627
4629 0 469024 272160 83040 64 4628
4630 0 469280 272160 83040 71 4629
4631 0 469472 272224 82880 71 4630
4632 0 469696 272320 82720 60 4631
4633 6 469760 272384 82600 32 4632
4634 0 466915 264674 88520 32 1516
4635 0 467091 265114 88440 0 4634
4636 0 467091 265538 88360 0 4635
4637 0 466907 265882 88400 51 4636
4638 0 466803 266418 88320 51 4637
4639 0 466355 266858 88240 60 4638
4640 0 466291 267042 88160 60 4639
4641 0 466203 267282 88080 60 4640
4642 0 466207 267414 88000 40 4641
4643 0 466343 267702 87880 32 4642
4644 0 465999 268038 87800 64 4643
4645 6 465951 268102 87680 64 4644
4646 0 467392 271072 80760 96 1797
4647 0 467136 271072 80760 101 4646
4648 0 466912 270944 80760 32 4647
4649 0 466656 270944 80760 96 4648
4650 0 466432 270912 80640 101 4649
4651 0 466208 270816 80520 98 4650
4652 0 466016 270688 80400 101 4651
4653 0 465856 270528 80200 32 4652
4654 0 465760 270272 80160 71 4653
4655 0 465696 270016 80160 60 4654
4656 0 465536 269824 80200 98 4655
4657 6 465472 269760 80280 75 4656
4658 0 482071 272054 71160 32 3749
4659 0 482051 272034 71040 32 4658
4660 0 481983 271930 70880 0 4659
4661 0 482187 271702 70720 0 4660
4662 0 482155 271522 70600 0 4661
4663 0 482083 271450 70440 0 4662
4664 0 481907 271342 70240 0 4663
4665 0 481751 271294 70080 0 4664
4666 0 481627 271278 69920 0 4665
4667 0 481531 271234 69760 0 4666
4668 6 481403 271238 69640 0 4667
4669 0 475535 272138 73920 45 3773
4670 0 475395 271962 74000 32 4669
4671 5 475279 271854 74040 32 4670
4672 0 475163 271746 74080 32 4671
4673 0 475199 271650 74200 32 4672
4674 0 475279 271530 74240 32 4673
4675 0 475291 271462 74360 32 4674
4676 0 475295 271382 74480 32 4675
4677 0 475274 271394 74600 32 4676
4678 0 475267 271398 74640 0 4677
4679 6 475307 271390 74760 0 4678
4680 0 459357 267385 74880 40 2095
4681 0 459501 267373 74720 64 4680
4682 0 459513 267249 74640 64 4681
4683 0 459537 267297 74520 64 4682
4684 0 459525 267333 74400 64 4683
4685 0 459589 267365 74240 64 4684
4686 0 459693 267525 74160 64 4685
4687 0 459689 267613 74040 64 4686
4688 0 459873 267477 74240 64 4687
4689 0 459877 267485 74280 64 4688
4690 6 459761 267639 74400 64 4689
4691 0 474859 272844 89200 124 3607
4692 0 474999 272916 89320 172 4691
4693 0 474999 272926 89360 172 4692
4694 0 474999 272968 89520 189 4693
4695 0 474927 273004 89720 189 4694
4696 0 475067 273056 89920 96 4695
4697 0 474851 273064 90080 32 4696
4698 0 474527 273004 90280 64 4697
4699 0 474387 272974 90320 60 4698
4700 0 474303 272954 90360 51 4699
4701 6 474195 272974 90440 51 4700
4702 0 475904 254528 85960 51 3033
4703 0 475744 254464 85760 32 4702
4704 0 475680 254624 85560 60 4703
4705 0 475552 254848 85400 102 4704
4706 0 475424 255040 85280 75 4705
4707 0 475328 255264 85120 51 4706
4708 0 475168 255424 85000 45 4707
4709 0 474912 255520 84960 75 4708
4710 0 474720 255456 84800 75 4709
4711 0 474464 255360 84760 86 4710
4712 6 474400 255360 84760 80 4711
4713 0 474144 256063 86840 102 3881
4714 0 474408 256219 86640 51 4713
4715 0 474712 256311 86520 81 4714
4716 5 474704 256539 86480 75 4715
4717 0 474816 256619 86400 75 4716
4718 0 475080 256551 86280 75 4717
4719 0 475380 256555 86160 60 4718
4720 0 475960 256375 86000 60 4719
4721 0 476964 256067 86040 71 4720
4722 0 477188 255699 86080 51 4721
4723 6 477368 255383 86120 80 4722
4724 0 468621 270534 83800 71 1902
4725 0 468921 270306 83840 81 4724
4726 5 469445 270190 83880 104 4725
4727 5 469597 269854 83920 104 4726
4728 0 469825 269796 84040 104 4727
4729 0 469849 269856 84080 40 4728
4730 0 469961 269848 84160 40 4729
4731 0 470053 269904 84280 40 4730
4732 0 470209 269980 84360 40 4731
4733 0 470341 269960 84480 0 4732
4734 6 470429 269932 84600 0 4733
4735 0 467317 270518 81600 189 1794
4736 0 467213 270458 81520 189 4735
4737 0 467093 270426 81400 0 4736
4738 0 466985 270342 81240 0 4737
4739 0 467113 270470 81080 32 4738
4740 0 467289 270456 80920 32 4739
4741 0 467313 270424 80760 96 4740
4742 0 467353 270422 80720 96 4741
4743 0 467477 270242 80680 0 4742
4744 0 467573 270082 80560 0 4743
4745 6 467605 270026 80520 0 4744
4746 0 465153 270354 82040 90 4133
4747 0 465225 270334 81960 32 4746
4748 0 465241 270282 81880 32 4747
4749 0 465261 270258 81720 32 4748
4750 0 465333 270286 81560 32 4749
4751 0 465661 270258 81480 60 4750
4752 0 465433 270270 81280 60 4751
4753 0 465329 270294 81160 0 4752
4754 0 465449 270334 80960 0 4753
4755 0 465509 270362 80800 71 4754
4756 6 465491 270375 80760 71 4755
4757 0 393432 171285 177920 0 1052
4758 0 393856 171589 177920 0 4757
4759 0 393856 171589 177760 0 4758
4760 0 394024 171685 177600 0 4759
4761 0 394106 171797 177360 0 4760
4762 0 394112 171849 177200 0 4761
4763 0 394112 171793 176960 0 4762
4764 0 394280 172001 176800 0 4763
4765 0 394380 171981 176720 0 4764
4766 6 394400 172101 176560 0 4765
4767 0 430124 269954 136760 0 1284
4768 0 430140 269954 136680 0 4767
4769 0 430300 269834 136600 0 4768
4770 0 430396 269734 136440 0 4769
4771 0 430448 269706 136360 0 4770
4772 0 430472 269690 136320 0 4771
4773 0 430580 269638 136200 0 4772
4774 0 430600 269602 136080 0 4773
4775 0 430604 269622 135920 0 4774
4776 6 430716 269742 135760 0 4775
4777 0 426917 281565 146040 60 2801
4778 0 427013 281549 146160 115 4777
4779 0 426965 281489 146360 115 4778
4780 0 426993 281389 146480 115 4779
4781 0 426941 281389 146640 115 4780
4782 0 426837 281373 146800 0 4781
4783 0 426721 281321 146920 0 4782
4784 0 426441 281389 147080 0 4783
4785 0 426309 281349 147200 0 4784
4786 6 426185 281373 147320 0 4785
4787 0 477797 272203 71560 181 2534
4788 0 477773 272091 71440 0 4787
4789 0 477753 271997 71360 0 4788
4790 0 477653 271753 71280 0 4789
4791 5 477421 271397 71200 0 4790
4792 0 477697 271217 71160 0 4791
4793 0 477769 271193 71120 0 4792
4794 0 477909 271089 71040 0 4793
4795 0 477865 270805 70920 0 4794
4796 6 477865 270709 71000 0 4795
4797 0 494686 253478 82400 32 2310
4798 5 494878 253470 82480 40 4797
4799 0 495358 253462 82400 51 4798
4800 0 495526 253510 82280 51 4799
4801 0 495542 253488 82240 51 4800
4802 0 495782 253540 82200 51 4801
4803 0 496074 253492 82160 51 4802
4804 0 496058 253460 82000 51 4803
4805 0 495986 253500 81880 51 4804
4806 6 495914 253560 81760 51 4805
4807 0 461246 268483 74000 244 2863
4808 0 461272 268314 73880 244 4807
4809 0 461024 268509 73720 160 4808
4810 0 460707 268736 73640 32 4809
4811 0 461082 268884 73560 60 4810
4812 0 461309 268947 73480 0 4811
4813 0 461277 269016 73360 0 4812
4814 0 461145 269201 73160 0 4813
4815 0 461197 269191 73120 0 4814
4816 6 461221 269179 73000 0 4815
4817 5 464089 271004 74040 315 1402
4818 5 464009 270929 73960 315 4817
4819 0 463969 270892 73920 315 4818
4820 0 463977 270876 73800 0 4819
4821 0 463961 270788 73640 0 4820
4822 0 463913 270812 73520 0 4821
4823 0 463811 270846 73480 0 4822
4824 0 463927 270822 73360 0 4823
4825 0 463683 270782 73320 0 4824
4826 6 463699 270714 73280 0 4825
4827 0 469724 251655 84600 40 4388
4828 0 469856 251703 84440 60 4827
4829 0 470168 251775 84360 60 4828
4830 5 470712 251639 84400 91 4829
4831 0 471112 251619 84400 32 4830
4832 0 471456 251507 84320 71 4831
4833 0 471808 251333 84280 32 4832
4834 0 472040 251113 84240 60 4833
4835 0 472004 251041 84120 96 4834
4836 6 472112 250773 84000 80 4835
4837 0 469079 274408 87280 156 3474
4838 0 469181 274193 87240 172 4837
4839 0 469198 274074 87160 172 4838
4840 0 469153 274051 87120 0 4839
4841 0 469147 273986 87000 0 4840
4842 0 469159 274057 86880 0 4841
4843 0 469286 274133 86760 0 4842
4844 0 469266 274210 86680 0 4843
4845 0 469249 274252 86600 0 4844
4846 6 469221 274266 86560 0 4845
4847 0 470306 254866 88200 107 3457
4848 5 470411 254836 88320 102 4847
4849 0 470446 254826 88360 102 4848
4850 0 470502 254614 88520 104 4849
4851 0 470298 254482 88600 102 4850
4852 0 469750 254830 88640 107 4851
4853 0 469506 255194 88800 0 4852
4854 0 469346 255182 88960 0 4853
4855 0 469354 255172 89040 0 4854
4856 6 469362 255162 89120 0 4855
4857 0 475411 254634 90920 196 3637
4858 0 475371 254474 91080 200 4857
4859 0 475358 254458 91120 200 4858
4860 0 475344 254442 91160 200 4859
4861 0 475331 254426 91200 200 4860
4862 0 475475 254314 91320 200 4861
4863 0 475487 254256 91360 200 4862
4864 5 475519 254280 91400 200 4863
4865 0 475071 254276 91440 181 4864
4866 6 475083 254256 91520 181 4865
4867 0 463429 263938 79920 163 2371
4868 0 463445 263922 79800 0 4867
4869 5 463477 263914 79720 0 4868
4870 0 462509 263778 79720 0 4869
4871 0 462203 263708 79680 0 4870
4872 0 462195 263660 79600 0 4871
4873 0 462155 263486 79560 0 4872
4874 0 462119 263758 79440 0 4873
4875 0 462039 263750 79360 0 4874
4876 6 461983 263742 79280 0 4875
4877 0 467008 263168 89200 204 3200
4878 0 466784 263040 89160 235 4877
4879 0 466528 262944 89080 203 4878
4880 0 466336 262816 88920 200 4879
4881 0 466368 262496 89000 32 4880
4882 5 466304 262432 88560 80 4881
4883 0 465824 262496 88600 32 4882
4884 0 465568 262624 88560 71 4883
4885 0 465504 262848 88440 86 4884
4886 6 465504 262912 88400 86 4885
4887 0 464389 271204 86960 71 4061
4888 0 464741 271536 86840 40 4887
4889 0 464713 271716 86960 40 4888
4890 0 464789 271668 87000 40 4889
4891 0 464905 271844 87120 40 4890
4892 0 464921 271904 87240 40 4891
4893 0 465101 271928 87400 51 4892
4894 0 465405 271888 87520 51 4893
4895 0 465797 271976 87560 51 4894
4896 6 465997 271892 87680 0 4895
4897 0 459232 269472 82760 245 3232
4898 0 459104 269248 82840 166 4897
4899 0 458912 269056 82960 166 4898
4900 0 458656 269056 83040 153 4899
4901 0 458400 269056 83080 81 4900
4902 0 458144 269088 83120 40 4901
4903 0 457920 269248 83120 75 4902
4904 0 457696 269312 83000 51 4903
4905 0 457440 269312 82920 51 4904
4906 6 457280 269312 82880 60 4905
4907 0 381165 176266 188400 0 2441
4908 0 381361 176510 188520 0 4907
4909 0 381417 176510 188680 0 4908
4910 0 381489 176566 188880 0 4909
4911 0 381537 176634 189040 0 4910
4912 0 381493 176594 189120 0 4911
4913 0 381197 176714 189160 0 4912
4914 0 381065 176730 189280 0 4913
4915 6 381073 176726 189360 0 4914
4916 0 391245 185480 181760 0 973
4917 0 391148 185453 181680 0 4916
4918 0 391249 185620 181560 0 4917
4919 0 391313 185756 181480 0 4918
4920 0 391513 185608 181440 0 4919
4921 0 391521 185440 181400 0 4920
4922 0 391617 185384 181320 0 4921
4923 0 391689 185172 181200 0 4922
4924 6 391683 184840 181080 0 4923
4925 0 406177 251328 165200 209 4156
4926 0 406129 251284 165320 209 4925
4927 0 405929 251380 165480 160 4926
4928 0 405873 251425 165520 160 4927
4929 0 405761 251516 165600 135 4928
4930 0 405776 251615 165720 135 4929
4931 0 405781 251648 165760 148 4930
4932 0 405793 251604 165800 135 4931
4933 6 405805 251560 165840 135 4932
4934 0 409165 259472 157600 178 1108
4935 0 409165 259472 157480 122 4934
4936 0 409209 259468 157360 122 4935
4937 0 409185 259384 157240 181 4936
4938 0 409193 259384 157200 181 4937
4939 0 409245 259380 157120 181 4938
4940 0 409265 259432 156920 181 4939
4941 0 409325 259324 156760 206 4940
4942 6 409429 259228 156680 206 4941
4943 0 475359 276732 77920 64 3988
4944 0 475119 276800 77840 120 4943
4945 0 474935 276892 77760 120 4944
4946 0 474743 276864 77640 60 4945
4947 0 474731 276884 77560 60 4946
4948 0 474823 276880 77440 60 4947
4949 0 474675 276856 77360 140 4948
4950 0 474627 276856 77200 140 4949
4951 6 474583 276788 77120 81 4950
4952 0 490746 252132 83040 60 2302
4953 5 490778 252132 83120 60 4952
4954 0 490502 252188 83120 64 4953
4955 0 490334 252360 83160 45 4954
4956 0 490282 252440 83240 32 4955
4957 0 490410 252612 83280 86 4956
4958 0 490578 252684 83320 86 4957
4959 0 490586 252688 83360 86 4958
4960 6 490546 252656 83400 86 4959
4961 0 485793 247417 84160 60 3819
4962 0 485793 247409 84240 60 4961
4963 0 485642 247306 84320 60 4962
4964 0 485571 247195 84400 60 4963
4965 0 485568 247195 84520 60 4964
4966 0 485659 247215 84640 40 4965
4967 0 485718 247229 84800 40 4966
4968 0 485780 247212 84920 40 4967
4969 6 485780 247229 84960 0 4968
4970 0 469427 271384 75600 175 2472
4971 0 469595 271360 75480 175 4970
4972 0 469687 271558 75440 128 4971
4973 0 470375 271310 75400 124 4972
4974 0 470799 271050 75240 64 4973
4975 0 470979 270902 74960 32 4974
4976 0 471127 270806 74800 32 4975
4977 0 471363 270722 74680 81 4976
4978 6 471467 270674 74520 81 4977
4979 0 464314 270762 74120 0 4817
4980 0 464441 270693 74200 0 4979
4981 0 464589 270698 74280 0 4980
4982 0 464642 270387 74240 0 4981
4983 0 464948 270323 74160 0 4982
4984 5 465095 270197 74080 0 4983
4985 0 465069 270081 74120 0 4984
4986 0 465048 269970 74200 0 4985
4987 6 465053 269901 74320 0 4986
4988 0 480864 271968 78280 98 2708
4989 0 481088 271808 78240 80 4988
4990 0 481280 271616 78200 80 4989
4991 0 481472 271424 78160 45 4990
4992 0 481728 271328 78120 45 4991
4993 0 481984 271328 78080 81 4992
4994 0 482240 271360 78040 32 4993
4995 0 482304 271328 78000 32 4994
4996 6 482962 271014 77720 0 4995
4997 0 469903 274264 88000 96 3479
4998 0 469959 274112 88120 96 4997
4999 0 470071 274056 88200 96 4998
5000 0 470231 274024 88320 96 4999
5001 5 470199 273872 88440 96 5000
5002 0 471335 273960 88440 166 5001
5003 0 471535 274056 88280 102 5002
5004 0 472423 274120 88280 51 5003
5005 6 472783 274192 88120 40 5004
5006 0 464945 268114 95840 0 305
5007 0 465205 268210 95600 0 5006
5008 0 465461 268298 95440 0 5007
5009 0 465613 268298 95280 0 5008
5010 0 465765 268262 95080 0 5009
5011 0 465841 268262 94920 0 5010
5012 5 466365 268162 94880 0 5011
5013 0 466433 268118 94760 0 5012
5014 6 466505 268082 94640 0 5013
5015 5 464236 269896 90000 64 2848
5016 0 464152 269973 89920 51 5015
5017 0 463828 270123 89840 75 5016
5018 0 463679 270147 89680 75 5017
5019 0 463804 269997 89640 32 5018
5020 0 463745 269782 89600 32 5019
5021 0 463821 269764 89560 32 5020
5022 0 463898 269722 89440 32 5021
5023 6 463961 269708 89320 32 5022
5024 0 467303 265762 89920 0 3207
5025 0 466951 265902 89920 0 5024
5026 0 466967 265946 89880 0 5025
5027 0 467091 266070 89760 0 5026
5028 5 467243 266214 89680 0 5027
5029 0 467319 266286 89640 0 5028
5030 5 467219 265838 89520 0 5029
5031 0 467267 265730 89400 0 5030
5032 6 467251 265722 89360 0 5031
5033 0 454483 268175 80720 83 3252
5034 0 454048 268032 81000 60 5033
5035 0 453792 268000 81080 75 5034
5036 0 453664 267915 81160 65 5035
5037 0 453600 267872 81200 60 5036
5038 0 453440 267776 81400 64 5037
5039 0 453344 267648 81640 32 5038
5040 0 453472 267488 81840 32 5039
5041 6 453536 267456 81920 45 5040
5042 0 465285 270488 82880 202 1890
5043 0 464961 270448 82960 204 5042
5044 0 465049 270476 83240 192 5043
5045 0 464941 270440 83320 204 5044
5046 0 464889 270218 83520 0 5045
5047 0 464965 270106 83640 0 5046
5048 0 465069 270114 83680 0 5047
5049 0 465113 270074 83800 0 5048
5050 6 465105 270050 83840 0 5049
5051 0 455513 268910 81480 60 3243
5052 5 455585 268746 81600 40 5051
5053 0 455973 268566 81560 45 5052
5054 0 456013 268530 81440 96 5053
5055 5 456077 268526 81360 96 5054
5056 0 456209 268622 81320 96 5055
5057 0 456417 268626 81280 40 5056
5058 0 456509 268638 81160 81 5057
5059 6 456585 268614 81040 81 5058
5060 0 457381 270628 82240 168 3234
5061 5 457477 270628 82200 168 5060
5062 0 457105 271194 82160 80 5061
5063 0 456945 271318 82040 80 5062
5064 0 456957 271394 81920 60 5063
5065 0 456777 271478 81800 81 5064
5066 0 456293 271914 81680 40 5065
5067 0 456205 271950 81600 40 5066
5068 6 456205 271894 81520 40 5067
5069 0 391549 172734 179920 0 1030
5070 0 391581 172790 180000 0 5069
5071 0 391589 172782 180040 0 5070
5072 0 391757 173294 180080 0 5071
5073 0 391741 172910 180160 0 5072
5074 0 391997 172998 180240 0 5073
5075 0 392141 173246 180280 0 5074
5076 6 392397 173358 180240 0 5075
5077 0 422152 281764 140960 160 2063
5078 0 422036 281908 141120 120 5077
5079 0 421624 281924 141240 107 5078
5080 0 421240 282024 141360 107 5079
5081 0 421112 282100 141480 107 5080
5082 0 421156 282232 141560 107 5081
5083 0 421064 282332 141600 107 5082
5084 6 421076 282244 141760 107 5083
5085 0 457223 265835 77000 96 2112
5086 0 456971 265859 76840 136 5085
5087 0 456859 265803 76680 160 5086
5088 0 456627 265683 76520 64 5087
5089 0 456255 265607 76440 71 5088
5090 0 456211 265543 76320 45 5089
5091 0 456519 265619 76160 32 5090
5092 6 456571 265655 76000 32 5091
5093 0 466411 271394 76320 45 3335
5094 0 466343 271242 76440 45 5093
5095 5 466363 271050 76480 45 5094
5096 0 466411 271016 76600 0 5095
5097 5 466507 270880 76720 0 5096
5098 0 466487 270788 76760 0 5097
5099 0 466411 270680 76800 0 5098
5100 6 466455 270744 76920 0 5099
5101 0 472804 273205 72960 160 1415
5102 0 472756 273281 72840 80 5101
5103 0 472793 273386 72720 80 5102
5104 0 472871 273481 72640 45 5103
5105 0 472942 273523 72520 45 5104
5106 0 473066 273557 72400 32 5105
5107 0 473156 273600 72280 32 5106
5108 6 473142 273614 72240 32 5107
5109 0 487554 250546 84240 150 2288
5110 0 487486 250582 84160 150 5109
5111 0 487578 250610 84040 150 5110
5112 0 487514 250750 83920 120 5111
5113 0 487486 250914 83800 120 5112
5114 0 487534 251028 83720 40 5113
5115 0 487546 251208 83560 60 5114
5116 6 487602 251312 83480 60 5115
5117 0 480672 271424 83400 107 1859
5118 0 480864 271616 83320 81 5117
5119 0 481024 271808 83200 51 5118
5120 0 481248 271936 83200 32 5119
5121 0 481504 271872 83160 90 5120
5122 0 481728 271744 83160 81 5121
5123 0 481952 271584 83200 60 5122
5124 6 482016 271552 83200 71 5123
5125 0 479616 271008 83280 150 1856
5126 0 479392 270816 83280 140 5125
5127 0 479200 270688 83480 45 5126
5128 0 478976 270560 83640 71 5127
5129 0 478752 270496 83760 71 5128
5130 0 478592 270432 83960 60 5129
5131 0 478400 270400 84160 60 5130
5132 6 478208 270368 84280 51 5131
5133 0 467407 272208 87200 32 3489
5134 0 467119 272368 87200 45 5133
5135 0 466623 272440 87280 71 5134
5136 5 466175 272808 87240 115 5135
5137 0 466162 272795 87160 115 5136
5138 0 466213 272883 87040 115 5137
5139 0 466179 273030 86960 32 5138
5140 6 465908 273163 86960 32 5139
5141 0 480576 272448 77800 51 2710
5142 0 480512 272416 77560 64 5141
5143 0 480576 272448 77280 45 5142
5144 0 480704 272512 77040 45 5143
5145 0 480736 272416 76800 45 5144
5146 0 480832 272384 76560 64 5145
5147 0 480960 272288 76360 71 5146
5148 6 480992 272288 76320 71 5147
5149 0 468556 252621 85520 120 2211
5150 0 468668 252697 85640 120 5149
5151 0 468752 252873 85720 120 5150
5152 0 468756 252937 85840 0 5151
5153 0 468672 252981 85960 0 5152
5154 0 468096 252845 86040 60 5153
5155 0 467940 252877 86200 60 5154
5156 6 467872 252881 86280 60 5155
5157 0 468664 254215 85000 86 4202
5158 0 468560 253939 85120 40 5157
5159 0 468564 253863 85240 40 5158
5160 0 468524 253799 85360 40 5159
5161 0 468572 253755 85400 40 5160
5162 0 468820 253591 85600 40 5161
5163 0 469176 253599 85880 0 5162
5164 6 469372 253607 86080 0 5163
5165 5 472719 269964 88520 134 4004
5166 0 472875 269997 88200 60 5165
5167 0 473403 269915 88160 51 5166
5168 0 473440 269408 88160 75 5167
5169 0 473440 269152 88200 107 5168
5170 0 473440 268928 88360 75 5169
5171 0 473472 268736 88520 40 5170
5172 6 473472 268512 88640 40 5171
5173 0 472519 274472 87000 0 2949
5174 5 472563 274547 86920 0 5173
5175 0 472843 274578 86840 0 5174
5176 0 473109 274669 86800 0 5175
5177 0 473247 274649 86720 0 5176
5178 0 473423 274666 86640 0 5177
5179 0 473457 274618 86560 0 5178
5180 6 473470 274640 86520 0 5179
5181 0 469362 255326 88000 51 3458
5182 0 469262 255462 87920 51 5181
5183 0 469154 255566 87840 0 5182
5184 0 469074 255638 87760 0 5183
5185 0 469274 255688 87720 0 5184
5186 0 469418 255880 87640 0 5185
5187 0 469474 256040 87560 0 5186
5188 6 469414 256072 87440 0 5187
5189 0 477594 250668 87280 104 2249
5190 0 477618 250556 87480 104 5189
5191 0 477562 250572 87640 104 5190
5192 0 477594 250532 87680 104 5191
5193 5 477606 250470 87920 0 5192
5194 0 477922 250634 88000 0 5193
5195 0 477818 250498 88240 0 5194
5196 6 477702 250262 88400 0 5195
5197 0 466326 273727 85560 75 2647
5198 0 466506 273723 85640 75 5197
5199 0 466686 273671 85720 75 5198
5200 0 466802 273639 85840 75 5199
5201 0 466986 273715 85880 0 5200
5202 0 467118 273795 86040 0 5201
5203 0 467322 273775 86200 0 5202
5204 6 467378 273751 86320 0 5203
5205 0 468743 270754 85040 61 1908
5206 0 468224 270688 85160 51 5205
5207 0 467968 270784 85120 40 5206
5208 0 467776 270976 85120 45 5207
5209 0 467776 271232 85120 136 5208
5210 0 467776 271488 85120 32 5209
5211 0 467616 271680 85040 32 5210
5212 6 467424 271712 85040 45 5211
5213 0 463921 268570 91320 0 276
5214 0 464117 268370 91360 0 5213
5215 0 464373 268274 91400 0 5214
5216 0 464709 268102 91440 0 5215
5217 0 464909 267962 91480 0 5216
5218 0 464981 267892 91520 0 5217
5219 5 465409 267628 91560 0 5218
5220 6 465545 267316 91520 0 5219
5221 0 393411 169638 177880 0 1053
5222 0 393475 169718 177720 0 5221
5223 0 393479 169730 177560 0 5222
5224 0 393663 169682 177480 0 5223
5225 0 393743 169662 177320 0 5224
5226 0 393719 169654 177160 0 5225
5227 6 393609 169618 177040 0 5226
5228 0 422655 282145 140760 75 2064
5229 0 422415 282365 140760 32 5228
5230 0 422383 282433 140440 45 5229
5231 0 422423 282473 140400 45 5230
5232 0 422475 282609 140320 45 5231
5233 0 422367 282717 140160 71 5232
5234 6 422199 282769 139960 81 5233
5235 0 479616 273600 69520 139 3565
5236 0 479808 273440 69440 91 5235
5237 0 480000 273280 69320 64 5236
5238 0 480224 273280 69160 40 5237
5239 0 480384 273472 69240 45 5238
5240 0 480448 273632 69440 71 5239
5241 6 480544 273728 69600 71 5240
5242 0 491725 243133 85920 71 1748
5243 5 491709 243229 86000 60 5242
5244 0 491893 243245 86080 60 5243
5245 0 492069 243213 86200 75 5244
5246 0 492061 243117 86280 75 5245
5247 0 492117 242933 86400 51 5246
5248 6 492333 242821 86560 51 5247
5249 5 474711 271870 74040 32 4671
5250 0 474751 271726 74200 32 5249
5251 0 474443 271366 74240 91 5250
5252 0 474219 271370 74160 135 5251
5253 0 474163 271266 74080 135 5252
5254 0 474111 271238 74000 135 5253
5255 6 474039 271246 73880 135 5254
5256 0 473295 272430 71200 86 3591
5257 0 473347 272246 71080 60 5256
5258 0 473283 272226 70960 60 5257
5259 0 473111 272154 70800 71 5258
5260 0 473019 272086 70720 81 5259
5261 0 472923 272026 70560 90 5260
5262 6 472855 271994 70440 90 5261
5263 0 473159 272282 71560 75 3590
5264 0 473095 272202 71720 45 5263
5265 0 473027 272102 71840 45 5264
5266 0 472963 272002 71960 32 5265
5267 0 473027 272038 72160 96 5266
5268 0 473083 272046 72360 96 5267
5269 6 473087 271994 72480 96 5268
5270 0 487823 244235 81760 120 3306
5271 0 487515 244331 81720 102 5270
5272 0 487287 244423 81640 91 5271
5273 0 487155 244555 81480 71 5272
5274 0 487099 244667 81360 71 5273
5275 0 487075 244683 81240 71 5274
5276 6 487063 244715 81160 71 5275
5277 0 473383 272786 72600 96 3582
5278 0 473479 272838 72640 96 5277
5279 0 473523 272934 72720 96 5278
5280 0 473547 273006 72760 124 5279
5281 0 473639 273058 72720 124 5280
5282 0 473743 273090 72640 0 5281
5283 6 473759 273110 72560 0 5282
5284 0 487739 255270 83800 75 1590
5285 0 487675 255350 83760 40 5284
5286 0 487803 255450 83680 40 5285
5287 5 487915 255610 83640 71 5286
5288 0 487999 255746 83680 71 5287
5289 0 488031 255874 83720 71 5288
5290 6 488351 256150 83760 71 5289
5291 0 477675 274312 86480 64 1965
5292 0 477695 274276 86320 64 5291
5293 0 477735 274264 86120 32 5292
5294 0 477819 274200 85920 32 5293
5295 0 477793 274134 85760 32 5294
5296 0 477797 274058 85600 32 5295
5297 6 477757 274022 85560 0 5296
5298 0 467288 256315 84640 75 3866
5299 5 467212 256427 84600 60 5298
5300 0 467092 256525 84480 60 5299
5301 0 466988 256673 84400 60 5300
5302 0 466332 256809 84400 32 5301
5303 0 465976 256661 84360 0 5302
5304 6 465984 256673 84320 0 5303
5305 0 482112 273120 77480 102 2717
5306 0 482272 273088 77680 51 5305
5307 0 482432 273056 77880 75 5306
5308 0 482688 272992 77960 75 5307
5309 0 482944 272992 77960 86 5308
5310 0 483200 273024 78000 51 5309
5311 6 483264 273024 78040 40 5310
5312 0 468481 272836 73840 197 1407
5313 0 468393 272828 74000 181 5312
5314 0 468394 272920 74200 181 5313
5315 0 468305 272812 74360 181 5314
5316 0 468221 272798 74400 178 5315
5317 0 468321 272670 74520 0 5316
5318 6 468365 272626 74560 0 5317
5319 0 461322 268279 74680 186 4361
5320 0 461211 268248 74720 186 5319
5321 5 461158 268269 74760 0 5320
5322 0 461839 268137 74840 160 5321
5323 0 462187 268147 74880 101 5322
5324 0 462362 268221 75000 101 5323
5325 6 462404 268253 75040 115 5324
5326 0 484411 244547 83480 150 1713
5327 0 484803 244699 83400 45 5326
5328 0 485015 244795 83280 71 5327
5329 0 485111 244815 83120 71 5328
5330 0 485259 244719 83000 45 5329
5331 0 485551 244759 82880 51 5330
5332 6 485627 244763 82800 51 5331
5333 0 475232 273056 88520 128 3605
5334 5 475296 273120 88520 128 5333
5335 0 475744 272672 89160 32 5334
5336 0 475968 272544 89280 71 5335
5337 0 476224 272480 89360 60 5336
5338 0 476448 272352 89400 60 5337
5339 6 476608 272224 89520 102 5338
5340 0 467900 272537 87680 96 3484
5341 0 467916 272521 87800 96 5340
5342 0 467844 272437 87920 96 5341
5343 0 467824 272329 88040 96 5342
5344 0 467744 272173 88200 0 5343
5345 0 467776 271797 88360 0 5344
5346 6 467756 271669 88440 0 5345
5347 0 477568 272480 83080 163 1843
5348 0 477472 272352 82840 163 5347
5349 0 477472 272480 82600 176 5348
5350 0 477504 272640 82400 218 5349
5351 0 477664 272800 82280 256 5350
5352 0 477504 272960 82120 192 5351
5353 6 477120 272928 82320 32 5352
5354 0 470412 254087 85320 40 4431
5355 0 470372 254023 85400 40 5354
5356 0 470376 253987 85480 40 5355
5357 0 470344 253987 85600 40 5356
5358 0 470288 253959 85720 40 5357
5359 0 470256 253887 85880 40 5358
5360 6 470096 253763 86040 0 5359
5361 0 471649 274507 87240 108 2950
5362 0 471714 274473 87400 108 5361
5363 0 471972 274224 87440 0 5362
5364 0 472071 274188 87520 0 5363
5365 0 472441 273990 87560 51 5364
5366 0 472948 273970 87600 40 5365
5367 6 472959 273944 87680 40 5366
5368 0 474431 255902 91600 224 3644
5369 0 474327 255846 91720 168 5368
5370 0 474255 255702 91800 51 5369
5371 0 474271 255538 91880 51 5370
5372 0 474211 255434 91960 75 5371
5373 0 474075 255298 92080 75 5372
5374 6 473987 255210 92240 75 5373
5375 0 471905 273722 86480 102 2943
5376 0 472171 273708 86360 45 5375
5377 0 472242 273720 86280 45 5376
5378 0 472581 273799 86160 60 5377
5379 0 472740 273836 86080 64 5378
5380 0 473212 273906 86000 80 5379
5381 6 473427 273830 86080 75 5380
5382 0 470742 254796 87800 107 3456
5383 0 470706 254628 87760 104 5382
5384 0 470450 254584 87600 0 5383
5385 5 470362 254552 87520 0 5384
5386 0 470286 254340 87560 0 5385
5387 0 470242 254228 87680 0 5386
5388 6 470294 254052 87800 0 5387
5389 0 478438 251876 87520 55 2252
5390 0 478528 252256 87560 45 5389
5391 0 478368 252480 87560 51 5390
5392 0 478336 252704 87440 60 5391
5393 0 478240 252960 87400 81 5392
5394 0 478048 253152 87320 45 5393
5395 6 477984 253280 87240 40 5394
5396 0 464477 263424 80240 0 2369
5397 0 464689 263472 80200 0 5396
5398 0 464733 263480 80080 0 5397
5399 0 464977 263420 79960 0 5398
5400 0 464973 263408 79800 0 5399
5401 0 465141 263284 79640 0 5400
5402 6 465177 263156 79560 0 5401
5403 0 460986 265565 80560 0 2358
5404 0 460704 265331 80600 0 5403
5405 0 460345 265272 80640 0 5404
5406 0 459878 265342 80800 0 5405
5407 5 459649 265443 80840 0 5406
5408 0 459878 265136 80960 0 5407
5409 6 459795 265175 81040 0 5408
5410 0 464189 269526 88520 0 2833
5411 0 463925 269534 88440 0 5410
5412 0 463741 269614 88360 0 5411
5413 0 463613 269710 88240 0 5412
5414 0 463557 269814 88080 0 5413
5415 0 463581 269846 87840 192 5414
5416 6 463589 269900 87720 192 5415
5417 5 463661 269118 87080 75 2820
5418 0 463845 269086 87160 32 5417
5419 0 463941 269126 87280 32 5418
5420 0 463925 269126 87440 32 5419
5421 0 463773 269302 87560 32 5420
5422 0 463621 269398 87720 32 5421
5423 6 463581 269414 87840 122 5422
5424 0 393297 170540 177840 0 1052
5425 0 393301 170548 177680 0 5424
5426 0 393437 170608 177560 0 5425
5427 0 393545 170612 177480 0 5426
5428 0 393623 170708 177360 0 5427
5429 6 393647 170788 177200 0 5428
5430 0 381113 178462 187760 0 2431
5431 0 381070 178491 187800 0 5430
5432 0 380941 178578 187920 0 5431
5433 0 380741 178570 188160 0 5432
5434 0 380661 178538 188360 0 5433
5435 6 380525 178458 188480 0 5434
5436 5 390523 188719 183040 0 961
5437 0 390517 188710 183080 0 5436
5438 0 390413 188626 183200 0 5437
5439 0 390305 188750 183320 0 5438
5440 0 390305 188734 183360 0 5439
5441 6 390209 189002 183560 0 5440
5442 0 401261 218778 180360 0 887
5443 0 401289 218762 180480 0 5442
5444 0 401341 218706 180560 0 5443
5445 0 401377 218658 180640 0 5444
5446 0 401377 218658 180680 0 5445
5447 6 401205 218774 180880 0 5446
5448 0 423211 280121 143360 176 2039
5449 0 423251 280145 143480 98 5448
5450 0 423375 280197 143600 98 5449
5451 0 423483 280225 143680 102 5450
5452 0 423563 280189 143720 102 5451
5453 6 423647 280153 143760 80 5452
5454 0 414997 272374 153120 175 1162
5455 0 414689 271894 153200 226 5454
5456 0 414749 271930 152880 0 5455
5457 0 414735 271924 152840 0 5456
5458 0 414721 271918 152800 0 5457
5459 6 414745 271946 152760 0 5458
5460 0 408857 249216 164800 128 755
5461 0 408833 249144 164880 128 5460
5462 5 408819 249130 164920 128 5461
5463 0 408805 249116 164960 128 5462
5464 0 408881 248888 165000 150 5463
5465 6 408877 248848 165040 150 5464
5466 0 473056 276960 75400 122 2508
5467 0 473216 276960 75600 128 5466
5468 0 473472 276928 75680 86 5467
5469 0 473664 276768 75720 60 5468
5470 0 473856 276576 75720 75 5469
5471 6 473952 276480 75760 81 5470
5472 0 476606 275599 71760 90 4305
5473 0 476506 275563 71680 90 5472
5474 0 476426 275563 71560 122 5473
5475 0 476358 275571 71400 0 5474
5476 0 476342 275691 71280 0 5475
5477 6 476274 275675 70920 0 5476
5478 0 472384 274336 73720 32 3411
5479 0 472192 274496 73640 40 5478
5480 0 471968 274656 73600 107 5479
5481 0 471744 274656 73480 98 5480
5482 0 471488 274720 73480 60 5481
5483 6 471328 274720 73480 64 5482
5484 0 472927 276150 77280 71 2498
5485 0 472719 276034 77400 86 5484
5486 0 472635 275894 77520 86 5485
5487 0 472619 275810 77680 71 5486
5488 0 472643 275790 77760 71 5487
5489 6 472615 275730 77920 71 5488
5490 0 465715 272324 77600 60 3346
5491 0 465551 272464 77720 51 5490
5492 0 465483 272538 77760 71 5491
5493 0 465391 272602 77880 71 5492
5494 5 465083 272666 77920 32 5493
5495 6 464671 272538 77840 40 5494
5496 5 457582 267203 76400 104 2107
5497 0 457690 267275 76360 104 5496
5498 0 457662 267319 76320 104 5497
5499 5 457742 267627 76280 0 5498
5500 0 457818 267855 76360 0 5499
5501 6 457870 267891 76400 0 5500
5502 0 483328 269696 83680 80 1870
5503 0 483488 269792 83480 60 5502
5504 0 483648 269728 83280 32 5503
5505 0 483808 269664 83080 51 5504
5506 0 483872 269824 82840 75 5505
5507 6 483872 269888 82800 60 5506
5508 0 469859 272098 76080 80 2478
5509 0 470179 271994 75960 0 5508
5510 0 470219 271946 75840 137 5509
5511 0 470195 271932 75800 137 5510
5512 0 470203 271908 75760 137 5511
5513 6 470299 271804 75600 137 5512
5514 0 468635 273440 75360 102 4575
5515 0 468527 273408 75280 81 5514
5516 0 468511 273374 75240 81 5515
5517 0 468399 273462 75080 81 5516
5518 0 468479 273422 74920 0 5517
5519 6 468551 273346 74880 0 5518
5520 0 465511 272704 75320 32 2468
5521 0 465642 272952 75360 71 5520
5522 0 465655 273024 75440 60 5521
5523 0 465627 273072 75600 0 5522
5524 0 465951 273234 75640 51 5523
5525 6 465995 273250 75800 0 5524
5526 0 474912 270240 84320 32 3376
5527 0 474912 270016 84440 81 5526
5528 0 474880 269792 84560 32 5527
5529 0 474912 269568 84720 81 5528
5530 0 474912 269408 84920 115 5529
5531 6 475040 269248 85120 75 5530
5532 0 479520 271840 83480 96 1853
5533 0 479680 271872 83680 75 5532
5534 0 479872 271776 83880 75 5533
5535 0 480032 271744 84080 75 5534
5536 0 480288 271744 84080 51 5535
5537 6 480544 271680 84160 91 5536
5538 0 459008 268064 77440 60 4406
5539 0 458912 267872 77240 101 5538
5540 0 458816 267616 77200 71 5539
5541 0 458688 267360 77240 60 5540
5542 0 458496 267168 77280 71 5541
5543 6 458400 266976 77440 60 5542
5544 0 480832 253312 86520 98 3738
5545 0 481088 253312 86480 60 5544
5546 0 481280 253440 86360 40 5545
5547 0 481472 253440 86160 40 5546
5548 0 481376 253600 85960 32 5547
5549 6 481344 253632 85920 40 5548
5550 0 480384 253568 86400 178 3736
5551 0 480224 253472 86200 120 5550
5552 0 479968 253440 86240 40 5551
5553 0 479712 253440 86280 51 5552
5554 0 479456 253376 86320 51 5553
5555 6 479392 253312 86360 104 5554
5556 0 472968 271628 87480 0 1938
5557 0 473112 271920 87440 0 5556
5558 0 473412 272204 87400 0 5557
5559 0 473496 272356 87320 0 5558
5560 0 473644 272388 87280 0 5559
5561 6 473788 272420 87240 0 5560
5562 0 472433 274705 86880 0 5174
5563 0 472345 274855 86800 0 5562
5564 0 472399 274980 86720 0 5563
5565 0 472472 275076 86640 0 5564
5566 0 472410 275158 86560 0 5565
5567 6 472413 275195 86520 0 5566
5568 0 475072 256544 91040 207 3645
5569 0 475328 256608 90960 164 5568
5570 0 475520 256800 90960 71 5569
5571 0 475680 256960 90800 75 5570
5572 0 475936 257088 90760 51 5571
5573 6 476064 257184 90760 51 5572
5574 0 471875 271906 86280 0 1926
5575 0 472135 271858 86240 0 5574
5576 0 472203 271854 86200 0 5575
5577 0 472307 271854 86120 0 5576
5578 0 472302 271904 86040 0 5577
5579 6 472315 271954 85960 0 5578
5580 0 467871 268258 90880 102 3224
5581 0 467655 268254 90960 64 5580
5582 0 467519 268198 91040 64 5581
5583 0 467547 268138 91120 64 5582
5584 0 467563 268086 91160 64 5583
5585 6 467551 268022 91240 64 5584
5586 5 470521 273430 85720 0 3419
5587 0 470613 273570 85760 0 5586
5588 0 470647 273768 85800 0 5587
5589 0 470577 273866 85880 0 5588
5590 0 470533 273958 86040 0 5589
5591 6 470473 273886 86160 0 5590
5592 5 462124 272330 79120 0 1364
5593 0 462105 272338 79240 0 5592
5594 0 462054 272352 79360 0 5593
5595 0 462008 272256 79480 0 5594
5596 0 462028 272166 79600 0 5595
5597 6 462011 272143 79680 0 5596
5598 0 474108 255291 88040 32 2170
5599 0 473688 254931 88120 102 5598
5600 0 473704 254839 88200 102 5599
5601 0 473712 254739 88240 81 5600
5602 0 473616 254695 88360 81 5601
5603 6 473648 254551 88480 81 5602
5604 0 466165 266024 90320 0 3210
5605 0 466141 266008 90200 0 5604
5606 0 466205 266032 90160 0 5605
5607 0 466221 266188 90120 0 5606
5608 0 466105 266300 90240 0 5607
5609 6 466005 266248 90320 0 5608
5610 0 470178 270638 83880 60 4726
5611 0 470208 271040 83880 32 5610
5612 0 470240 271296 83920 122 5611
5613 0 470400 271520 83960 98 5612
5614 0 470592 271712 84080 102 5613
5615 6 470624 271744 84120 98 5614
5616 0 461320 266840 81160 91 2352
5617 0 461445 266882 81240 91 5616
5618 0 461501 266948 81360 91 5617
5619 5 461550 267052 81440 0 5618
5620 0 461598 267157 81520 0 5619
5621 6 461678 267390 81640 0 5620
5622 0 458613 270334 82160 148 5061
5623 0 458629 270386 81960 96 5622
5624 0 458673 270334 81760 96 5623
5625 0 458849 270410 81600 81 5624
5626 0 459073 270406 81480 60 5625
5627 6 459065 270450 81440 60 5626
5628 0 396465 162498 180120 0 1081
5629 0 396487 162476 180160 0 5628
5630 0 396509 162454 180200 0 5629
5631 0 396443 162446 180360 0 5630
5632 6 396263 162690 180520 0 5631
5633 0 395437 192720 185760 0 3517
5634 5 395345 192782 185840 0 5633
5635 0 395061 192712 185800 0 5634
5636 0 394989 192584 185720 0 5635
5637 6 394989 192536 185680 0 5636
5638 0 393858 196310 183840 0 941
5639 0 393778 196406 183680 0 5638
5640 0 393642 196462 183560 0 5639
5641 0 393538 196494 183440 0 5640
5642 6 393546 196494 183360 0 5641
5643 0 422564 281616 140520 81 2066
5644 0 422368 281844 140480 124 5643
5645 0 422352 281952 140440 124 5644
5646 0 422348 281928 140360 124 5645
5647 6 422344 281828 140320 124 5646
5648 0 419020 278894 145760 160 2014
5649 0 418952 278818 145680 153 5648
5650 0 418916 278810 145640 153 5649
5651 0 418912 278818 145480 153 5650
5652 6 418916 278882 145400 153 5651
5653 0 421504 251520 149360 150 2621
5654 0 421248 251520 149280 204 5653
5655 0 420992 251520 149360 75 5654
5656 0 420768 251520 149520 75 5655
5657 6 420704 251488 149560 75 5656
5658 0 451041 261377 77080 150 2150
5659 0 451073 261405 77040 150 5658
5660 0 451685 261405 77040 51 5659
5661 0 451893 261245 77080 32 5660
5662 6 451925 261201 77040 32 5661
5663 0 454541 264015 77520 101 3707
5664 5 454461 263763 77640 71 5663
5665 0 454233 263591 77760 80 5664
5666 0 454085 262913 77720 172 5665
5667 6 453829 262873 77600 120 5666
5668 0 475773 272915 70440 135 2545
5669 0 475353 273219 70400 60 5668
5670 0 475005 273483 70320 45 5669
5671 0 474949 273507 70400 45 5670
5672 6 474933 273515 70440 45 5671
5673 0 475399 275914 77520 139 2496
5674 0 475311 275710 77720 80 5673
5675 5 475247 275378 77760 45 5674
5676 0 475327 275362 77800 45 5675
5677 6 475411 275306 77920 45 5676
5678 0 479009 273383 71960 120 2531
5679 0 479389 273319 71840 75 5678
5680 0 479681 273239 71720 75 5679
5681 0 479621 273303 71600 75 5680
5682 6 479537 273315 71520 75 5681
5683 0 458525 270243 70280 163 4332
5684 0 458609 270423 70480 124 5683
5685 0 458641 270460 70640 96 5684
5686 0 458752 270481 70800 96 5685
5687 6 458831 270523 70920 64 5686
5688 0 475523 271570 73200 32 1423
5689 0 475471 271622 73120 32 5688
5690 0 475515 271698 73000 32 5689
5691 0 475371 271730 72760 0 5690
5692 6 475307 271746 72680 0 5691
5693 0 474383 272602 72680 0 1418
5694 0 474275 272642 72560 0 5693
5695 0 474275 272670 72400 71 5694
5696 0 474279 272738 72280 71 5695
5697 6 474299 272738 72160 71 5696
5698 0 489998 251898 83400 40 2298
5699 0 489602 252050 83400 64 5698
5700 0 489438 252034 83280 75 5699
5701 0 489202 251854 83200 60 5700
5702 6 489162 251762 83040 60 5701
5703 0 469697 270370 88800 0 4011
5704 0 469713 270158 88880 0 5703
5705 0 469777 270058 89040 0 5704
5706 0 469829 270038 89120 0 5705
5707 6 469809 270026 89160 0 5706
5708 0 478528 273280 83480 64 4081
5709 0 478400 273504 83560 51 5708
5710 0 478304 273664 83760 80 5709
5711 0 478176 273888 83840 75 5710
5712 6 478080 273984 83840 32 5711
5713 0 474349 250141 84160 102 3075
5714 0 474173 250277 84040 102 5713
5715 0 473857 250485 83960 71 5714
5716 0 473445 250705 83880 60 5715
5717 6 473125 250797 83840 71 5716
5718 5 471492 253819 85400 75 4433
5719 0 471540 253771 85480 75 5718
5720 0 471576 253743 85520 75 5719
5721 0 471696 253691 85640 75 5720
5722 6 471708 253703 85720 75 5721
5723 0 470248 252913 84360 64 2201
5724 0 470280 253025 84280 45 5723
5725 0 470312 252341 84280 107 5724
5726 0 470328 252261 84160 107 5725
5727 6 470403 252120 84080 107 5726
5728 0 480768 253248 86680 150 3737
5729 0 480928 253024 86680 102 5728
5730 0 481120 252832 86680 71 5729
5731 0 481312 252640 86600 104 5730
5732 6 481376 252576 86600 81 5731
5733 0 473888 255840 91160 80 3644
5734 0 473632 255808 91240 75 5733
5735 0 473408 255648 91360 51 5734
5736 0 473216 255584 91560 45 5735
5737 6 473312 255488 91640 40 5736
5738 0 473507 253933 87200 80 3095
5739 0 473612 253938 87120 32 5738
5740 0 473626 253981 87000 32 5739
5741 0 473764 253930 86840 32 5740
5742 6 473776 253902 86760 32 5741
5743 0 471803 272012 85800 0 1920
5744 5 471995 271980 85760 0 5743
5745 0 471675 271936 85640 0 5744
5746 0 471591 271992 85520 139 5745
5747 6 471519 272036 85440 139 5746
5748 0 465665 265412 80320 0 2378
5749 0 465849 265455 80200 0 5748
5750 0 465920 265458 80120 0 5749
5751 0 466123 265435 80040 0 5750
5752 6 466112 265429 79920 0 5751
5753 0 464506 272527 84920 51 2641
5754 0 464170 272639 84800 86 5753
5755 0 464046 272655 84640 32 5754
5756 0 464070 272659 84480 32 5755
5757 6 464382 272783 84360 75 5756
5758 0 467808 264384 88760 40 3204
5759 0 467808 264384 88480 32 5758
5760 0 467968 264320 88280 107 5759
5761 0 468160 264160 88320 122 5760
5762 6 468224 263936 88440 140 5761
5763 0 460569 267120 80000 0 4051
5764 0 460398 267003 80040 0 5763
5765 0 460269 266984 80160 0 5764
5766 0 459961 266788 80280 0 5765
5767 6 459917 266844 80400 0 5766
5768 0 466616 270631 88400 0 3905
5769 0 466532 270795 88320 0 5768
5770 0 466408 270903 88200 0 5769
5771 0 466340 270995 88040 0 5770
5772 6 466176 270971 88000 0 5771
5773 0 466490 272107 83520 40 1897
5774 0 466058 272203 83400 0 5773
5775 0 465686 272279 83240 0 5774
5776 0 465502 272243 83200 0 5775
5777 6 465426 272283 83120 0 5776
5778 5 460390 266032 80920 0 2354
5779 0 460077 266084 80760 0 5778
5780 0 459739 265795 80720 0 5779
5781 0 459631 265851 80600 0 5780
5782 6 459652 265872 80480 0 5781
5783 5 458249 266734 82880 60 2337
5784 0 458663 266496 82760 71 5783
5785 0 458367 266409 82600 71 5784
5786 0 458144 266318 82520 60 5785
5787 6 458144 266283 82440 60 5786
5788 0 393309 168596 178520 0 1058
5789 0 393233 168700 178600 0 5788
5790 0 393129 168708 178720 0 5789
5791 6 393117 168672 178800 0 5790
5792 0 380689 174680 188520 0 2443
5793 0 380641 174624 188640 0 5792
5794 0 380601 174528 188800 0 5793
5795 6 380657 174424 188960 0 5794
5796 0 392497 171958 178680 0 1043
5797 0 392569 172058 178640 0 5796
5798 0 392643 172126 178520 0 5797
5799 6 392731 172082 178400 0 5798
5800 0 389945 175990 180640 0 1019
5801 0 390457 176182 180680 0 5800
5802 0 390785 176214 180800 0 5801
5803 6 390737 176142 180960 0 5802
5804 0 389921 182796 181760 0 977
5805 0 390001 182812 181640 0 5804
5806 0 390157 182920 181560 0 5805
5807 6 390229 183060 181480 0 5806
5808 0 391013 188150 183040 0 5436
5809 0 391105 187910 183160 0 5808
5810 0 391437 187758 183200 0 5809
5811 6 391897 187668 183240 0 5810
5812 0 415777 272408 152040 200 1173
5813 0 415817 272572 151920 200 5812
5814 0 415805 272680 151800 200 5813
5815 6 415697 272828 151760 0 5814
5816 0 410237 268780 158360 256 1122
5817 0 410237 268776 158520 256 5816
5818 0 410089 268848 158640 256 5817
5819 6 410085 268900 158720 266 5818
5820 0 422528 250400 150080 90 2615
5821 0 422464 250560 150280 45 5820
5822 0 422432 250528 150560 32 5821
5823 6 422336 250400 150640 40 5822
5824 0 424352 247776 150600 80 2595
5825 0 424096 247744 150680 40 5824
5826 0 423840 247744 150760 40 5825
5827 6 423776 247552 150800 51 5826
5828 0 442643 241718 146520 124 613
5829 0 442645 241714 146480 124 5828
5830 0 442677 241750 146360 124 5829
5831 6 442705 241770 146320 124 5830
5832 0 476926 275089 71640 98 4304
5833 0 476922 274981 71520 45 5832
5834 0 476982 274921 71440 45 5833
5835 6 477282 274933 71240 51 5834
5836 0 473663 274624 78160 51 4028
5837 0 473703 274908 78040 32 5836
5838 0 473739 274926 78000 32 5837
5839 6 473699 275018 77840 51 5838
5840 0 464444 252113 88360 51 2243
5841 0 464532 252049 88440 51 5840
5842 0 464616 251945 88600 51 5841
5843 6 464640 252025 88640 51 5842
5844 0 476518 273701 72600 128 1432
5845 5 476126 273993 72600 40 5844
5846 0 475906 274043 72480 51 5845
5847 6 475858 274091 72360 51 5846
5848 5 457274 271283 70480 64 2888
5849 0 457221 271162 70600 64 5848
5850 0 457538 270977 70760 32 5849
5851 6 457834 271019 70880 45 5850
5852 0 475296 274816 75120 32 3402
5853 0 476160 274752 74920 60 5852
5854 0 476352 274784 75120 75 5853
5855 6 476480 274784 75240 60 5854
5856 0 466667 271988 77720 71 3347
5857 0 466631 272024 77960 0 5856
5858 0 466627 272096 78200 0 5857
5859 6 466615 272048 78400 0 5858
5860 0 487230 270058 84440 0 1881
5861 0 487141 270042 84600 0 5860
5862 0 486672 269982 84760 0 5861
5863 6 486542 270242 84520 0 5862
5864 5 469236 271724 76800 0 2481
5865 0 469263 271718 76840 0 5864
5866 0 469271 271794 77000 0 5865
5867 6 469303 271830 77160 0 5866
5868 0 466287 270666 76400 0 5095
5869 0 466223 270450 76360 0 5868
5870 0 466151 270404 76320 0 5869
5871 6 466139 270392 76160 0 5870
5872 0 466920 256127 84600 40 5299
5873 0 466976 255743 84640 51 5872
5874 0 466968 255687 84720 51 5873
5875 6 466956 255603 84760 51 5874
5876 0 466564 254483 86600 40 2224
5877 0 466568 254983 86560 71 5876
5878 0 466640 255143 86440 71 5877
5879 6 466660 255215 86360 0 5878
5880 0 482624 272640 77000 32 2720
5881 0 482880 272704 76960 60 5880
5882 0 483072 272736 76760 32 5881
5883 6 483136 272640 76640 51 5882
5884 0 468279 271792 75440 86 2470
5885 0 468583 271816 75360 104 5884
5886 0 468707 271824 75280 244 5885
5887 6 468671 271776 75160 0 5886
5888 0 466086 273157 87240 32 5136
5889 0 466089 273121 87440 51 5888
5890 0 465998 273081 87560 32 5889
5891 6 465959 273005 87680 32 5890
5892 0 468232 253889 85240 32 3859
5893 0 468364 253821 85160 32 5892
5894 0 468476 253773 85080 40 5893
5895 6 468492 253773 85000 40 5894
5896 0 480960 273248 77960 81 2713
5897 0 480896 273504 78000 81 5896
5898 0 480864 273696 78160 32 5897
5899 6 480896 273856 78320 91 5898
5900 0 475488 270688 84160 75 3374
5901 0 475712 270592 84280 32 5900
5902 0 475936 270464 84440 51 5901
5903 6 476064 270336 84560 64 5902
5904 0 468596 274043 87680 102 3480
5905 0 468771 273899 87560 102 5904
5906 0 468876 273850 87440 98 5905
5907 6 468881 273862 87400 98 5906
5908 0 472320 270744 87600 240 1940
5909 0 472444 270652 87520 240 5908
5910 0 472568 270624 87440 240 5909
5911 6 472588 270664 87280 0 5910
5912 0 477696 273024 83080 197 1842
5913 0 477824 273248 83040 120 5912
5914 0 477888 273472 83200 45 5913
5915 6 477696 273664 83200 64 5914
5916 0 468310 254354 88720 0 3465
5917 0 468302 254202 88640 0 5916
5918 0 468190 254358 88520 0 5917
5919 6 468170 254510 88440 0 5918
5920 0 471709 274586 84120 86 4599
5921 0 471473 274582 84000 81 5920
5922 0 471533 274702 83840 86 5921
5923 6 471201 274762 83640 0 5922
5924 0 464962 273085 86600 0 2660
5925 0 465122 272957 86640 0 5924
5926 0 465094 272817 86680 0 5925
5927 6 464826 272693 86720 0 5926
5928 0 471461 275118 84160 86 4598
5929 0 471337 275182 84000 0 5928
5930 0 471281 275238 83960 0 5929
5931 6 471341 275350 83840 0 5930
5932 0 480862 251382 86560 60 3727
5933 0 480926 251346 86440 60 5932
5934 0 481046 251398 86400 60 5933
5935 6 481090 251394 86360 60 5934
5936 0 470590 255220 88320 51 4848
5937 0 470590 255360 88240 32 5936
5938 0 470566 255688 88200 75 5937
5939 6 470518 255772 88080 75 5938
5940 0 459960 271716 78320 45 1371
5941 0 460013 271415 78280 64 5940
5942 0 460213 271199 78160 64 5941
5943 6 460240 271209 78000 64 5942
5944 0 470293 273314 85760 71 5586
5945 0 470177 273278 85840 81 5944
5946 0 470049 273246 85920 81 5945
5947 6 470101 273198 86040 0 5946
5948 0 463999 270039 90080 115 5015
5949 0 463703 270078 90120 115 5948
5950 0 463616 269914 90240 101 5949
5951 6 463612 269931 90280 101 5950
5952 0 467588 271525 84120 131 2632
5953 0 467708 271529 84200 131 5952
5954 0 467920 271569 84360 186 5953
5955 6 468080 271533 84440 128 5954
5956 0 474679 257602 88800 156 1524
5957 0 474407 257586 88960 244 5956
5958 0 474207 257634 89120 166 5957
5959 6 474247 257514 89160 244 5958
5960 5 461513 270808 80360 175 1350
5961 0 461361 270612 80360 175 5960
5962 0 461333 270576 80280 175 5961
5963 6 461357 270568 80160 175 5962
5964 0 466081 270840 86760 102 4068
5965 0 466489 270680 86680 102 5964
5966 0 466501 270756 86560 102 5965
5967 6 466569 270732 86520 102 5966
5968 0 465205 269358 88280 40 2830
5969 0 465373 269214 88360 40 5968
5970 0 465429 269022 88480 32 5969
5971 6 465541 268862 88560 32 5970
5972 0 464765 270774 86440 80 4065
5973 0 464805 270874 86320 0 5972
5974 0 465165 270890 86280 75 5973
5975 6 465165 270946 86200 75 5974
5976 0 461573 265058 81960 32 2345
5977 0 461661 265042 82040 32 5976
5978 0 461781 265074 82160 32 5977
5979 6 461853 265122 82280 32 5978
5980 0 380269 172860 188200 0 2447
5981 0 380157 172796 188360 0 5980
5982 6 379989 172620 188400 0 5981
5983 0 390373 173477 180520 0 1023
5984 0 390373 173429 180640 0 5983
5985 6 390421 173325 180760 0 5984
5986 0 390739 187762 182440 0 966
5987 0 391035 187774 182400 0 5986
5988 6 391089 187834 182200 0 5987
5989 0 396429 206118 181840 0 916
5990 0 396453 206198 181800 0 5989
5991 6 396405 206226 181760 0 5990
5992 0 434736 269360 137480 0 1295
5993 0 434896 269336 137400 0 5992
5994 6 434976 269288 137360 0 5993
5995 0 422496 249472 149280 51 2609
5996 0 422656 249632 149160 45 5995
5997 6 422880 249472 149160 32 5996
5998 0 450593 262311 77600 91 2146
5999 0 450425 262311 77760 91 5998
6000 6 450345 262327 77840 91 5999
6001 0 482518 272643 70440 96 3755
6002 0 482602 272599 70320 96 6001
6003 6 482546 272535 70160 96 6002
6004 5 476185 272627 69400 160 2552
6005 0 476449 272727 69440 122 6004
6006 6 476433 272715 69560 122 6005
6007 0 454105 264005 77560 71 5664
6008 0 453937 264153 77480 71 6007
6009 6 453837 264209 77360 0 6008
6010 0 481638 273409 71640 137 1444
6011 0 481666 273480 71680 137 6010
6012 6 481722 273621 71760 0 6011
6013 0 478944 271392 74400 96 3785
6014 0 479200 271264 74440 60 6013
6015 6 479392 271200 74400 80 6014
6016 0 492011 255298 81720 224 1609
6017 0 492323 255122 81600 45 6016
6018 6 492491 255034 81520 45 6017
6019 0 456825 269578 69400 150 4338
6020 0 456820 269394 69280 71 6019
6021 6 456667 269346 69200 71 6020
6022 0 457981 271146 69720 32 4336
6023 0 458762 271156 69800 81 6022
6024 6 458736 271362 69880 150 6023
6025 0 494998 253454 82600 40 4798
6026 0 495030 253438 82720 40 6025
6027 6 495070 253366 82880 75 6026
6028 0 475035 274826 77600 115 2493
6029 0 475227 274722 77680 0 6028
6030 6 475395 274746 77880 45 6029
6031 0 471915 273980 77760 80 4023
6032 0 471403 273916 77800 120 6031
6033 6 471031 274192 77680 86 6032
6034 0 457586 267227 76480 104 5496
6035 0 457538 267307 76560 104 6034
6036 6 457538 267315 76600 104 6035
6037 0 487919 255778 83600 71 5287
6038 0 487559 256198 83640 71 6037
6039 6 487403 256214 83720 0 6038
6040 0 468475 270906 76160 0 2480
6041 0 468455 270838 76040 0 6040
6042 6 468419 270814 76000 0 6041
6043 0 468615 272922 76160 60 2479
6044 0 468531 272982 76240 60 6043
6045 6 468667 273062 76320 0 6044
6046 0 472801 273288 73120 160 1415
6047 0 472813 273436 73200 160 6046
6048 6 472853 273496 73280 160 6047
6049 0 459047 268712 74920 107 2093
6050 0 458694 268491 74920 122 6049
6051 6 458673 267820 74960 160 6050
6052 0 488314 251034 84320 102 2290
6053 0 488226 251034 84440 102 6052
6054 6 487786 251066 84520 120 6053
6055 0 484793 247409 83520 51 2919
6056 0 485097 247529 83440 128 6055
6057 6 485116 247606 83360 128 6056
6058 5 457224 268979 74600 75 2089
6059 0 457192 268942 74720 75 6058
6060 6 457060 268762 74880 75 6059
6061 0 475072 270912 85040 51 3381
6062 0 475232 270688 85120 60 6061
6063 6 475392 270624 85120 45 6062
6064 0 463457 270826 73960 0 4818
6065 0 463437 270830 74080 0 6064
6066 6 463405 270922 74200 0 6065
6067 0 459617 268360 78960 0 4411
6068 0 459489 268288 79120 0 6067
6069 6 459441 268136 79200 0 6068
6070 0 474741 274118 87760 0 1955
6071 0 474849 274142 87640 0 6070
6072 6 474853 274238 87560 0 6071
6073 0 475488 273312 88520 153 5334
6074 0 475552 273472 88320 128 6073
6075 6 475584 273664 88120 131 6074
6076 0 459997 270496 74720 148 2079
6077 0 459844 270533 74800 148 6076
6078 6 459854 270586 74880 148 6077
6079 0 470348 253753 86000 0 4439
6080 0 470216 253649 86080 0 6079
6081 6 470184 253597 86120 0 6080
6082 0 470471 273384 88480 0 5001
6083 0 470607 273184 88600 0 6082
6084 6 470559 273368 88800 0 6083
6085 0 471568 253715 85360 107 5718
6086 0 471660 253635 85280 107 6085
6087 6 471748 253595 85200 107 6086
6088 0 471843 274424 84560 124 3433
6089 0 471879 274364 84720 124 6088
6090 6 472031 274344 84800 64 6089
6091 0 471087 274080 86600 60 2945
6092 0 470719 274092 86520 0 6091
6093 6 470583 274108 86480 0 6092
6094 0 469626 254960 87600 128 3457
6095 0 469462 254960 87480 128 6094
6096 6 469378 255028 87360 0 6095
6097 0 473308 256189 86560 0 3886
6098 0 472948 256257 86600 0 6097
6099 6 472848 256105 86680 0 6098
6100 0 471870 254696 88200 60 3455
6101 0 471970 254484 88400 32 6100
6102 6 472242 254268 88600 32 6101
6103 0 474408 256755 86560 0 4716
6104 0 474312 256703 86640 51 6103
6105 6 474316 256667 86680 51 6104
6106 0 473094 254408 88320 60 3453
6107 0 473334 254236 88440 60 6106
6108 6 473582 254134 88520 40 6107
6109 0 465066 265698 80960 45 2382
6110 0 465207 265788 81080 75 6109
6111 6 465235 265743 81200 75 6110
6112 0 463151 268492 94120 0 295
6113 0 462831 268372 94160 0 6112
6114 6 462723 268360 94240 0 6113
6115 0 458321 270941 80080 75 4480
6116 0 458065 270857 80000 45 6115
6117 6 458073 270833 79920 60 6116
6118 0 471552 273056 81800 32 3530
6119 0 471296 273120 81920 32 6118
6120 6 471264 273088 81920 32 6119
6121 0 469759 271610 85160 178 1912
6122 0 469727 271930 85080 0 6121
6123 6 469619 272274 84960 75 6122
6124 0 461137 267688 79440 0 4056
6125 0 461138 267687 79360 0 6124
6126 6 461125 267648 79320 0 6125
6127 0 459870 270820 79800 0 1356
6128 0 459878 270668 79680 0 6127
6129 6 459950 270572 79520 0 6128
6130 0 471607 259582 88640 122 1522
6131 0 471679 259862 88560 32 6130
6132 6 471751 259982 88440 32 6131
6133 0 465333 270662 89360 32 2842
6134 0 465277 271076 89400 71 6133
6135 6 465261 271072 89520 71 6134
6136 0 461385 267928 80320 0 4047
6137 0 461633 267980 80440 0 6136
6138 6 461641 267980 80560 0 6137
6139 0 459891 270459 81200 108 1342
6140 0 459485 270501 81320 75 6139
6141 6 459216 270480 81440 81 6140
6142 0 466799 263606 88080 32 1513
6143 0 466847 263782 87920 51 6142
6144 6 466791 263894 87800 51 6143
6145 0 463429 269142 87160 32 5417
6146 0 463341 269062 87320 32 6145
6147 6 463293 269014 87480 64 6146
6148 0 457785 267366 82880 122 5783
6149 0 457409 267310 82840 64 6148
6150 6 457289 267318 82760 64 6149
6151 0 460965 268530 83240 32 1318
6152 0 461741 268314 83120 32 6151
6153 6 461949 268274 82960 0 6152
6154 0 394765 164680 178240 0 1069
6155 6 394733 164712 178160 0 6154
6156 0 394513 168702 179200 0 4279
6157 6 394593 168814 179280 0 6156
6158 0 381161 177570 187280 0 2434
6159 6 381305 177598 187160 0 6158
6160 0 395253 192844 185920 0 5634
6161 6 395273 192852 186080 0 6160
6162 0 431572 270578 136640 0 1286
6163 6 431560 270618 136600 0 6162
6164 0 420872 279824 147560 120 2783
6165 6 420884 279820 147680 120 6164
6166 0 415165 277522 157360 45 3159
6167 6 415145 277634 157480 45 6166
6168 0 409247 249292 164960 128 5462
6169 6 409351 249272 165080 128 6168
6170 0 409237 259650 157920 163 1110
6171 6 409213 259602 157960 163 6170
6172 0 449869 259719 77120 0 2158
6173 6 449797 259699 77200 0 6172
6174 0 474783 271393 68080 32 2562
6175 6 474511 271285 68080 32 6174
6176 0 475839 276184 79040 81 3995
6177 6 475807 276188 79160 81 6176
6178 0 475483 271919 71760 104 4173
6179 6 475447 271959 71800 104 6178
6180 0 476471 276536 78280 81 3991
6181 6 476431 276420 78440 81 6180
6182 0 475843 272227 71480 64 4170
6183 6 475807 272359 71520 64 6182
6184 0 475755 272409 71280 40 4166
6185 6 475667 272337 71360 64 6184
6186 0 473267 274680 78520 156 4030
6187 6 473251 274704 78560 156 6186
6188 0 469423 274074 78520 160 4321
6189 6 469287 273978 78440 0 6188
6190 0 477049 272599 71640 210 2534
6191 6 476351 272841 71760 51 6190
6192 0 478330 274139 72600 197 1434
6193 6 478334 274135 72640 197 6192
6194 0 476526 274577 72600 75 5845
6195 6 476414 274885 72800 75 6194
6196 0 474647 271778 74000 32 5249
6197 6 474639 271774 73920 32 6196
6198 0 474533 275058 77160 71 2495
6199 6 474458 275082 77120 60 6198
6200 0 456862 268713 69880 115 4334
6201 6 456451 268449 69840 32 6200
6202 0 457290 271436 70520 64 5848
6203 6 457343 271573 70680 64 6202
6204 0 473627 272582 71800 71 3587
6205 6 474179 272914 71760 71 6204
6206 0 471679 271750 72360 40 4186
6207 6 471667 271750 72280 40 6206
6208 0 485537 253022 84280 75 4354
6209 6 485534 252965 84360 0 6208
6210 0 466103 270384 76680 0 5097
6211 6 466087 270424 76600 0 6210
6212 0 469659 271814 76800 80 5864
6213 6 469731 271782 76880 80 6212
6214 0 460403 268818 74800 0 5321
6215 6 460361 268812 74880 0 6214
6216 0 461142 267852 74800 0 5321
6217 6 461148 267878 74880 0 6216
6218 0 474111 271964 89760 32 3612
6219 6 474203 271724 89920 80 6218
6220 0 466253 272216 73720 150 1405
6221 6 466353 271460 73720 0 6220
6222 0 470088 256510 89240 0 3126
6223 6 469973 256750 89160 0 6222
6224 0 484603 255346 85880 75 1572
6225 6 484635 255314 85840 102 6224
6226 0 470684 250485 85120 80 4392
6227 6 470676 250569 85240 80 6226
6228 0 482229 247349 84200 40 2911
6229 6 482013 247397 84240 107 6228
6230 0 461137 270443 74560 0 2081
6231 6 461227 270375 74640 0 6230
6232 0 469540 254675 85280 51 4204
6233 6 469792 254811 85360 51 6232
6234 0 470956 253865 86000 0 4438
6235 6 471014 253828 86080 0 6234
6236 0 464922 272941 88000 0 2671
6237 6 464866 272937 88080 0 6236
6238 0 470741 255377 89520 0 3117
6239 6 470756 255391 89480 0 6238
6240 0 473947 275184 84560 40 3442
6241 6 474103 275092 84640 40 6240
6242 0 477294 254744 84360 107 3047
6243 6 477270 254788 84320 107 6242
6244 0 474561 275090 83800 0 4605
6245 6 474621 275066 83720 0 6244
6246 0 476062 254772 84840 75 3044
6247 6 475578 254784 84720 60 6246
6248 0 476174 255272 85480 150 3039
6249 6 476206 255292 85440 150 6248
6250 0 475723 253876 91480 0 4864
6251 6 475655 253832 91560 0 6250
6252 0 472968 257949 85840 0 3894
6253 6 472912 257917 85760 0 6252
6254 0 470334 254581 87480 0 5385
6255 6 470278 254640 87400 0 6254
6256 5 471069 273278 86440 168 2942
6257 6 471097 273258 86520 168 6256
6258 5 470825 272938 84520 64 3426
6259 6 470929 272962 84400 64 6258
6260 0 464896 265459 81760 0 2387
6261 6 464558 265360 81960 0 6260
6262 0 463587 266716 94600 0 4267
6263 6 463579 266686 94680 0 6262
6264 0 477366 250446 88000 0 5193
6265 6 477354 250294 88080 0 6264
6266 0 465022 273027 85720 32 2649
6267 6 464862 273219 85840 32 6266
6268 0 469293 272718 85160 75 3421
6269 6 469193 272634 85040 75 6268
6270 0 468199 266690 91080 102 3219
6271 6 468023 266846 91200 91 6270
6272 0 458137 271160 78520 101 4505
6273 6 458145 271108 78400 86 6272
6274 0 467795 266806 90840 71 3218
6275 6 467839 266810 90800 71 6274
6276 0 466254 272759 85200 202 2644
6277 6 466206 272803 85080 202 6276
6278 0 462518 272480 79080 0 5592
6279 6 462752 272593 79000 0 6278
6280 0 474408 255969 87440 154 2173
6281 6 474476 256121 87280 154 6280
6282 0 463493 263938 79560 0 4869
6283 6 463525 264018 79440 0 6282
6284 0 467219 266702 89720 0 5028
6285 6 467195 266726 89800 0 6284
6286 0 464269 265763 89520 0 3697
6287 6 464303 265849 89600 0 6286
6288 0 469669 269718 84000 104 4727
6289 6 469745 269652 84040 104 6288
6290 0 461553 270816 80240 175 5960
6291 6 461549 270828 80120 175 6290
6292 0 459429 265707 80800 0 5407
6293 6 459384 265714 80680 0 6292
6294 0 455205 267884 80640 107 3251
6295 6 455381 267820 80760 128 6294
6296 0 463319 264877 88600 0 3687
6297 6 462795 264653 88680 0 6296
6298 0 462297 269083 80760 102 4534
6299 6 462213 269115 80720 102 6298
6300 0 461661 267334 81400 0 5619
6301 6 461724 267383 81320 0 6300
6302 0 455901 268390 81320 96 5055
6303 6 455882 268377 81280 96 6302
6304 0 460686 265370 80920 0 5778
6305 6 460731 265304 81000 0 6304
6306 0 465889 271420 86600 32 4072
6307 6 465865 271348 86720 32 6306
6308 0 462598 268877 81040 102 4531
6309 6 462608 268835 81160 102 6308
6310 0 465888 268928 81480 32 4140
6311 6 465952 268960 81480 32 6310
6312 0 455533 269268 81320 120 3244
6313 6 455533 269356 81200 120 6312
6314 0 464965 270134 82080 90 4133
6315 6 464977 270098 81960 32 6314
6316 0 465549 270630 86840 102 4062
6317 6 465573 270550 86960 102 6316
6318 0 456605 269220 82240 96 3237
6319 6 456565 268980 82320 51 6318
6320 0 460861 266522 82600 32 2340
6321 6 460917 266530 82560 81 6320
6322 6 396105 163056 178280 0 1070
6323 6 394597 167074 178920 0 1063
6324 6 394565 167442 178320 0 1059
6325 6 380717 172400 187440 0 2454
6326 6 381121 174314 188400 0 2444
6327 6 395221 192788 186320 0 3521
6328 6 426040 281496 145560 102 2800
6329 6 421440 280070 142880 0 2043
6330 6 417400 274496 147040 139 2000
6331 6 404585 252220 164600 98 4163
6332 6 409205 249282 164520 128 755
6333 6 410105 262856 157640 202 1113
6334 6 441713 241482 146200 140 614
6335 6 446617 242748 147240 136 605
6336 6 476456 277674 68480 32 3182
6337 6 454237 263957 77960 80 3711
6338 6 476185 272635 69320 160 6004
6339 6 473803 270891 72160 64 4180
6340 6 498301 239901 85000 86 1763
6341 6 475871 276444 80320 32 4000
6342 6 456688 270739 68760 150 4344
6343 6 476969 271621 71200 0 4791
6344 6 491148 243348 86000 71 5243
6345 6 474479 275598 77800 75 5675
6346 6 472957 273512 70880 71 3596
6347 6 465151 272606 78040 32 5494
6348 6 487185 270626 83720 0 1884
6349 6 471063 271622 72400 51 4190
6350 6 475926 273807 73120 131 1429
6351 6 457766 267851 76240 0 5499
6352 6 479149 273108 86880 0 1980
6353 6 486897 269228 84000 0 1880
6354 6 476559 273577 73480 101 1426
6355 6 468352 253405 87120 0 3802
6356 6 464740 253083 87720 102 2236
6357 6 485989 269015 84520 0 1878
6358 6 485045 268376 84520 0 1877
6359 6 490796 252128 83160 60 4953
6360 6 484085 250165 82800 71 2933
6361 6 457901 267111 76080 104 2103
6362 6 474947 273142 72880 86 1419
6363 6 479693 273546 86280 0 1971
6364 6 473536 272864 73520 140 3391
6365 6 484503 245237 82440 0 4130
6366 6 478014 274248 86600 64 1966
6367 6 470335 273910 73280 160 1411
6368 6 465101 270112 74040 0 4984
6369 6 483707 244999 82840 40 4122
6370 6 479229 247823 83440 60 4384
6371 6 459715 268995 74560 90 2090
6372 6 457044 269206 74600 60 6058
6373 6 465283 272638 74640 32 2462
6374 6 470753 251516 84480 91 4830
6375 6 471502 255699 89200 0 3123
6376 6 471036 255544 89360 0 3122
6377 6 472725 269898 88560 134 5165
6378 6 476794 255000 84640 86 3046
6379 6 472819 275384 85040 98 3437
6380 6 466565 268378 94760 0 5012
6381 6 479345 248585 86160 128 1690
6382 6 470641 273014 86520 0 6256
6383 6 470925 272866 84640 64 6258
6384 6 474140 256621 86280 0 3888
6385 6 472180 255833 86120 40 2185
6386 6 472167 271964 85840 0 5744
6387 6 468211 267450 90680 40 3221
6388 6 464737 265576 80440 64 2380
6389 6 472663 255033 87480 71 3448
6390 6 471424 273152 81040 32 3529
6391 6 467223 265602 89600 0 5030
6392 6 462685 264946 80160 75 2372
6393 6 467298 271119 84440 230 2636
6394 6 465225 267552 91800 0 5219
6395 6 466496 262624 88520 120 4882
6396 6 463461 263778 80960 32 2364
6397 6 462677 268640 80520 60 4536
6398 6 463239 269920 84160 0 4244
6399 6 465861 271856 86080 32 4075
6400 6 462841 268830 80800 32 4533
6401 6 455865 268566 81640 45 5052
6402 6 458113 265934 83160 80 2335
6403 6 459545 265494 84040 60 2325
```
