## Supplementary material for "Complete connectomic reconstruction of olfactory projection neurons in the fly brain": neuron skeletons: 6622015.swc

```
# SWC format file
# based on specifications at http://research.mssm.edu/cnic/swc.html
# Created by pymaid (https://github.com/schlegelp/PyMaid)
# PointNo Label X Y Z Radius Parent
# Labels:
# 0 = undefined
# 1 = soma
# 5 = fork point
# 6 = end point
1 1 421010 290553 64960 1880 -1
2 0 423051 290384 64800 0 1
3 0 424049 290576 64760 0 2
4 0 424672 290524 64640 0 3
5 0 425395 290467 64520 0 4
6 0 425662 290377 64400 0 5
7 0 425915 290342 64280 0 6
8 0 426089 290353 64200 0 7
9 0 426326 290431 64120 0 8
10 0 426369 290462 64080 0 9
11 0 426507 290601 64000 0 10
12 0 426613 290733 63920 0 11
13 0 426747 290902 63840 0 12
14 0 426916 290997 63760 0 13
15 0 427247 291157 63680 0 14
16 0 427707 291221 63600 0 15
17 0 427861 291274 63520 0 16
18 0 428653 291605 63480 0 17
19 0 429300 291766 63560 0 18
20 0 429459 291800 63600 0 19
21 0 429924 291957 63640 0 20
22 0 430291 292033 63680 0 21
23 0 430469 292084 63720 0 22
24 0 430598 292050 63760 0 23
25 0 430937 292013 63880 0 24
26 0 431268 292066 64000 0 25
27 0 431869 292156 64080 0 26
28 0 432080 292107 64120 0 27
29 0 432308 292227 64200 0 28
30 0 434620 293078 64200 0 29
31 0 436661 293093 64200 0 30
32 0 437820 292960 64320 0 31
33 0 438116 292982 64440 0 32
34 0 438309 292946 64480 0 33
35 0 439000 292768 64560 0 34
36 0 439456 292712 64640 0 35
37 0 439998 292457 64680 0 36
38 0 440727 292089 64720 0 37
39 0 441096 291867 64800 0 38
40 0 441322 291803 65000 0 39
41 0 441419 291723 65040 0 40
42 0 441896 291460 65080 0 41
43 0 442086 291277 65160 0 42
44 0 442464 291101 65240 0 43
45 0 442724 290839 65400 0 44
46 0 442893 290719 65520 0 45
47 0 443108 290428 65600 0 46
48 0 443300 290161 65720 0 47
49 0 443331 290077 65760 0 48
50 0 443505 289840 65880 0 49
51 0 443741 289513 65960 0 50
52 0 443948 289231 66040 0 51
53 0 444274 288915 66080 0 52
54 0 444640 288635 66160 0 53
55 0 444890 288433 66240 0 54
56 0 445040 288226 66360 0 55
57 0 445273 288015 66520 0 56
58 0 445436 287648 66640 0 57
59 0 445535 286935 66720 0 58
60 0 445595 286712 66800 0 59
61 0 445631 286572 66840 0 60
62 0 445874 286256 67000 0 61
63 0 446050 286032 67120 0 62
64 0 446253 285766 67240 0 63
65 0 446238 285612 67360 0 64
66 0 446264 285497 67520 0 65
67 0 446293 285452 67680 0 66
68 0 446267 285365 67760 0 67
69 0 446456 285096 67880 0 68
70 0 446693 284896 68040 0 69
71 0 446887 284633 68160 0 70
72 0 447068 284357 68360 0 71
73 0 447112 284136 68480 0 72
74 0 447132 283920 68600 0 73
75 0 447148 283722 68720 0 74
76 0 447144 283616 68800 0 75
77 0 447164 283395 68840 0 76
78 0 447184 283157 69080 0 77
79 0 447206 283070 69280 0 78
80 0 447148 282949 69400 0 79
81 0 447216 282853 69440 0 80
82 0 447507 282228 69480 0 81
83 0 447628 281717 69600 0 82
84 0 447712 281485 69720 0 83
85 0 447752 281269 69880 0 84
86 0 447772 281037 70000 0 85
87 0 447776 280870 70200 0 86
88 0 447796 280797 70360 0 87
89 0 447825 280691 70520 0 88
90 0 447815 280588 70680 0 89
91 0 447788 280445 70760 0 90
92 0 447680 280312 70880 0 91
93 0 447547 280102 71040 0 92
94 0 447472 279946 71120 0 93
95 0 447356 279801 71240 0 94
96 0 446788 279297 71280 0 95
97 0 446663 279096 71400 0 96
98 0 446504 278933 71480 0 97
99 0 446343 278704 71560 0 98
100 0 446265 278512 71600 0 99
101 0 446131 278297 71680 0 100
102 0 445987 278002 71800 0 101
103 0 445855 277734 71920 0 102
104 0 445843 277649 72000 0 103
105 0 445774 277441 72120 0 104
106 0 445570 277064 72280 0 105
107 0 445477 276921 72400 0 106
108 0 445383 276798 72560 0 107
109 0 445255 276556 72720 0 108
110 0 445232 276542 72880 0 109
111 0 445195 276492 73040 0 110
112 0 445107 276384 73160 0 111
113 0 444959 276300 73320 0 112
114 0 444884 276114 73480 0 113
115 0 444807 276017 73640 0 114
116 0 444656 275924 73840 0 115
117 0 444559 275773 74000 0 116
118 0 444470 275733 74160 0 117
119 0 444402 275642 74320 0 118
120 0 444396 275558 74440 0 119
121 0 444387 275445 74520 0 120
122 0 444319 275265 74720 0 121
123 0 444295 275170 74880 0 122
124 0 444300 275089 75040 0 123
125 0 444278 275006 75200 0 124
126 0 444308 274981 75320 0 125
127 0 444378 274804 75560 0 126
128 0 444466 274538 75720 0 127
129 0 444510 274328 75920 0 128
130 0 444544 274148 76120 0 129
131 0 444626 273945 76280 0 130
132 0 444700 273699 76400 0 131
133 0 444760 273593 76640 0 132
134 0 444806 273417 76840 0 133
135 0 444875 273325 77040 0 134
136 0 444945 273128 77240 0 135
137 0 444982 273009 77400 0 136
138 0 444932 272901 77560 0 137
139 0 444903 272760 77680 0 138
140 0 444890 272685 77760 0 139
141 0 444888 272656 77800 0 140
142 0 444863 272578 77880 0 141
143 0 444791 272498 77960 0 142
144 0 444738 272229 78080 0 143
145 0 444728 272104 78200 0 144
146 0 444610 271867 78280 0 145
147 0 444524 271486 78320 0 146
148 0 444543 271234 78400 0 147
149 0 444582 270971 78600 0 148
150 0 444567 270851 78760 0 149
151 0 444523 270700 78880 0 150
152 0 444500 270583 79000 0 151
153 0 444484 270404 79080 0 152
154 0 444509 270398 79160 0 153
155 0 444494 270372 79240 0 154
156 0 444344 270285 79440 0 155
157 0 444260 269989 79560 0 156
158 0 444180 269861 79680 0 157
159 0 444112 269640 79840 0 158
160 0 443982 269513 80000 0 159
161 0 443907 269403 80160 0 160
162 0 443759 269232 80320 0 161
163 0 443662 269084 80440 0 162
164 0 443547 268919 80560 0 163
165 0 443510 268781 80640 0 164
166 0 443419 268568 80800 0 165
167 0 443295 268420 80960 0 166
168 0 443159 268185 81120 0 167
169 0 443087 268057 81280 0 168
170 0 443071 268021 81360 0 169
171 0 443018 267872 81520 0 170
172 0 442930 267649 81720 0 171
173 0 442836 267507 81880 0 172
174 0 442818 267436 82040 0 173
175 0 442783 267318 82200 0 174
176 0 442715 267221 82280 0 175
177 0 442590 266920 82440 0 176
178 0 442550 266749 82600 0 177
179 0 442498 266580 82760 0 178
180 0 442491 266418 82880 0 179
181 0 442435 266283 82960 0 180
182 0 442363 266080 83080 0 181
183 0 442294 265965 83200 0 182
184 0 442325 265821 83280 0 183
185 0 442291 265692 83400 0 184
186 0 442206 265563 83480 0 185
187 0 442185 265406 83560 0 186
188 0 442151 265283 83680 0 187
189 0 442062 265186 83720 0 188
190 0 441998 265000 83800 0 189
191 0 442029 264605 83880 0 190
192 0 442036 264455 83960 0 191
193 0 441978 264369 84040 0 192
194 0 441894 264094 84160 0 193
195 0 441946 263870 84240 0 194
196 0 441976 263702 84320 0 195
197 0 441965 263548 84360 0 196
198 0 442013 263198 84440 0 197
199 0 441977 262690 84480 0 198
200 0 442042 262347 84560 0 199
201 0 442005 262078 84600 0 200
202 0 441981 260578 84600 0 201
203 0 442480 259238 84600 0 202
204 0 443436 257334 84600 0 203
205 0 443681 256861 84560 0 204
206 0 443848 256553 84480 0 205
207 0 444128 256070 84440 0 206
208 0 444428 255645 84360 0 207
209 0 444649 255420 84320 0 208
210 0 444801 255141 84280 0 209
211 0 446328 253265 84280 0 210
212 0 446937 252693 84360 0 211
213 0 447268 252414 84440 0 212
214 0 447604 252041 84480 0 213
215 0 448240 251512 84560 0 214
216 0 448708 251120 84600 0 215
217 0 448973 250898 84640 0 216
218 0 450648 249695 84640 0 217
219 0 453016 248324 84640 0 218
220 0 453795 247800 84680 0 219
221 0 454400 247399 84720 0 220
222 0 454816 247183 84760 0 221
223 0 456464 246671 84760 0 222
224 0 456974 246543 84720 0 223
225 0 458448 246171 84720 0 224
226 0 458974 245891 84600 0 225
227 0 459028 245933 84520 0 226
228 0 459424 245899 84440 0 227
229 0 459588 245814 84400 0 228
230 0 460312 245515 84320 0 229
231 0 460572 245396 84240 0 230
232 0 461035 245272 84200 0 231
233 0 461084 245246 84160 0 232
234 0 461176 245198 84080 0 233
235 0 461212 245177 84040 0 234
236 0 461494 244971 84000 0 235
237 0 461674 244933 83920 0 236
238 0 461995 244846 83840 0 237
239 0 462124 244846 83720 0 238
240 0 462292 244787 83600 0 239
241 0 462411 244743 83520 0 240
242 0 462508 244682 83480 0 241
243 0 462675 244628 83400 0 242
244 0 462795 244563 83320 0 243
245 0 462911 244483 83280 0 244
246 0 463123 244402 83200 0 245
247 0 463336 244280 83120 0 246
248 0 463483 244274 83040 0 247
249 0 463660 244127 82960 0 248
250 0 463988 243922 82920 0 249
251 0 464459 243535 82880 0 250
252 0 464816 243238 82840 0 251
253 0 465221 242812 82760 0 252
254 0 465387 242506 82640 0 253
255 0 465507 242346 82520 0 254
256 0 465568 242215 82440 0 255
257 0 465679 241930 82360 0 256
258 0 465938 241771 82280 0 257
259 0 466050 241699 82200 0 258
260 0 466367 241494 82160 0 259
261 0 466767 241290 82080 0 260
262 0 467043 241219 82040 0 261
263 0 467335 241070 81960 0 262
264 0 467710 240927 81920 0 263
265 0 468072 240687 81880 0 264
266 0 469163 240522 81840 0 265
267 0 469791 240305 81760 0 266
268 0 469995 240190 81680 0 267
269 0 470319 239938 81600 0 268
270 0 470494 239870 81560 0 269
271 0 471051 239917 81440 0 270
272 0 471224 240018 81360 0 271
273 0 471299 240106 81280 0 272
274 0 471488 240121 81200 0 273
275 0 471575 240118 81080 0 274
276 0 471696 240166 80960 0 275
277 0 471887 240229 80840 0 276
278 0 472096 240240 80760 0 277
279 0 472264 240278 80680 0 278
280 0 472431 240285 80600 0 279
281 0 472632 240279 80520 0 280
282 0 472755 240265 80480 0 281
283 0 473040 240320 80320 0 282
284 0 473187 240294 80200 0 283
285 0 473422 240309 80080 0 284
286 0 473602 240254 80000 0 285
287 0 473977 240202 79960 0 286
288 0 475026 239733 79920 0 287
289 0 475197 239586 79960 0 288
290 0 475251 239533 80080 0 289
291 0 475367 239454 80200 0 290
292 0 475512 239377 80280 0 291
293 0 475732 239272 80320 0 292
294 5 476112 239236 80320 0 293
295 0 476038 239290 80480 0 294
296 0 475915 239353 80600 0 295
297 0 475822 239449 80840 0 296
298 0 475704 239490 81000 0 297
299 0 475566 239575 81160 0 298
300 0 475459 239674 81360 0 299
301 0 475503 239729 81560 0 300
302 0 475484 239868 81680 0 301
303 0 475451 239973 81800 0 302
304 0 475422 240073 81960 0 303
305 0 475382 240185 82160 0 304
306 0 475263 240247 82320 0 305
307 0 475200 240234 82440 0 306
308 0 475180 240269 82600 0 307
309 0 475155 240240 82760 0 308
310 0 475135 240237 82800 0 309
311 0 475091 240213 83000 0 310
312 0 475059 240122 83160 0 311
313 0 474875 240026 83280 0 312
314 0 474839 239934 83480 0 313
315 0 474715 239834 83680 0 314
316 0 474695 239777 83880 0 315
317 0 474739 239717 84040 0 316
318 0 474813 239674 84160 0 317
319 0 474823 239609 84360 0 318
320 0 474763 239518 84520 0 319
321 0 474807 239456 84640 0 320
322 0 474847 239418 84800 0 321
323 0 474880 239409 84960 0 322
324 0 474930 239377 85120 0 323
325 0 474967 239318 85320 0 324
326 0 474942 239256 85480 0 325
327 0 474806 239085 85560 0 326
328 0 474608 238869 85720 0 327
329 0 474631 238758 85840 0 328
330 0 474610 238648 86000 0 329
331 0 474639 238505 86160 0 330
332 0 474596 238361 86280 0 331
333 0 474648 238253 86440 0 332
334 0 474618 238098 86600 0 333
335 0 474628 237884 86720 0 334
336 0 474649 237756 86840 0 335
337 0 474662 237709 86960 0 336
338 0 474665 237645 87080 0 337
339 0 474736 237411 87200 0 338
340 0 474652 237170 87280 0 339
341 0 474821 236999 87400 0 340
342 0 474955 236788 87480 0 341
343 0 475057 236624 87600 0 342
344 0 475102 236436 87640 0 343
345 0 475303 236138 87800 0 344
346 0 475380 235979 87920 0 345
347 0 475453 235784 88040 0 346
348 0 475487 235767 88120 0 347
349 0 475600 235561 88240 0 348
350 0 475754 235328 88400 0 349
351 0 475855 235237 88480 0 350
352 0 476126 235084 88520 0 351
353 0 476528 234774 88560 0 352
354 0 476086 235074 88600 0 353
355 0 475814 234981 88680 0 354
356 0 475878 234859 88760 0 355
357 0 475978 234748 88840 0 356
358 0 476022 234680 88920 0 357
359 0 475923 234624 88960 0 358
360 0 475943 234588 89000 0 359
361 0 476040 234391 89040 0 360
362 0 476306 234557 89080 0 361
363 0 476280 234517 89120 0 362
364 0 476618 234342 89280 0 363
365 0 476761 234282 89440 0 364
366 0 476896 234106 89600 0 365
367 0 476946 234104 89680 0 366
368 0 476995 234069 89760 0 367
369 0 477078 233948 89840 0 368
370 0 477242 233824 90080 0 369
371 0 477400 233664 90280 0 370
372 0 477548 233399 90480 0 371
373 0 477584 233348 90560 0 372
374 0 477508 233309 90600 0 373
375 0 479208 233231 90640 0 374
376 0 479439 232784 90760 0 375
377 0 479698 232500 90880 0 376
378 0 479802 232385 91000 0 377
379 0 479957 232384 91040 0 378
380 0 480052 232328 91200 0 379
381 0 480165 232186 91320 0 380
382 0 480422 231951 91480 0 381
383 0 480468 231753 91600 0 382
384 0 480562 231390 91760 0 383
385 0 480773 231232 91960 0 384
386 0 481101 230883 92120 0 385
387 0 481242 230735 92280 0 386
388 0 481433 230641 92400 0 387
389 0 481652 230475 92600 0 388
390 0 481798 230335 92760 0 389
391 0 481910 230116 92920 0 390
392 0 482072 229926 93080 0 391
393 0 482240 229811 93280 0 392
394 0 482327 229628 93400 0 393
395 0 482652 229390 93560 0 394
396 0 482872 229286 93800 0 395
397 0 483254 229213 94000 0 396
398 0 483381 229051 94280 0 397
399 0 483507 228964 94400 0 398
400 0 483606 228841 94640 0 399
401 0 483732 228677 94800 0 400
402 0 483787 228556 95040 0 401
403 0 484012 228313 95200 0 402
404 0 484131 228224 95320 0 403
405 0 484271 228032 95480 0 404
406 0 484310 227972 95600 0 405
407 0 484461 227870 95800 0 406
408 0 484574 227790 95920 0 407
409 0 484670 227684 96040 0 408
410 0 484782 227540 96240 0 409
411 0 484930 227388 96400 0 410
412 0 485033 227254 96640 0 411
413 0 485113 227034 96880 0 412
414 0 485129 226845 97080 0 413
415 0 485119 226782 97200 0 414
416 0 485246 226590 97360 0 415
417 0 485420 226377 97600 0 416
418 0 485530 226155 97880 0 417
419 0 485606 226067 98080 0 418
420 0 485758 225935 98240 0 419
421 0 485888 225818 98440 0 420
422 0 485948 225628 98680 0 421
423 0 485975 225368 99000 0 422
424 0 485951 225234 99200 0 423
425 0 485949 225061 99360 0 424
426 0 486045 224936 99640 0 425
427 0 486251 224759 99880 0 426
428 0 486464 224665 100040 0 427
429 0 486705 224636 100240 0 428
430 0 486896 224633 100440 0 429
431 0 487070 224594 100640 0 430
432 0 487302 224539 100800 0 431
433 0 487449 224517 100960 0 432
434 0 487530 224391 101200 0 433
435 0 487733 224075 101400 0 434
436 0 487899 223828 101560 0 435
437 0 487925 223660 101760 0 436
438 0 487965 223432 101960 0 437
439 0 487940 223264 102120 0 438
440 0 487941 222964 102360 0 439
441 0 487960 222908 102480 0 440
442 0 487941 222818 102560 0 441
443 0 488064 222955 102680 0 442
444 0 488118 222699 102960 0 443
445 0 488073 222829 103000 0 444
446 0 488228 222643 103200 0 445
447 0 488389 222351 103320 0 446
448 0 488361 222132 103440 0 447
449 0 488245 221612 103680 0 448
450 0 488229 221386 103880 0 449
451 0 488232 221284 104040 0 450
452 0 488273 221127 104280 0 451
453 0 488315 220896 104520 0 452
454 0 488330 220755 104760 0 453
455 0 488361 220627 104960 0 454
456 0 488384 220451 105080 0 455
457 0 488377 220233 105200 0 456
458 0 488290 220028 105400 0 457
459 0 488310 220015 105480 0 458
460 0 488287 219941 105600 0 459
461 0 488212 219770 105760 0 460
462 0 488043 219671 105960 0 461
463 0 487999 219358 106080 0 462
464 0 488101 219010 106200 0 463
465 0 488047 218755 106360 0 464
466 0 487997 218395 106560 0 465
467 0 488024 218178 106760 0 466
468 0 488017 217933 106880 0 467
469 0 488051 217807 107000 0 468
470 0 488003 217682 107080 0 469
471 0 488039 217494 107240 0 470
472 0 488016 217302 107320 0 471
473 0 488141 217048 107520 0 472
474 0 488170 216869 107680 0 473
475 0 488205 216667 107840 0 474
476 0 488237 216422 108000 0 475
477 0 488337 216181 108200 0 476
478 0 488371 216093 108440 0 477
479 0 488397 215954 108600 0 478
480 0 488420 215859 108800 0 479
481 0 488436 215800 109000 0 480
482 0 488400 215684 109160 0 481
483 0 488461 215530 109280 0 482
484 0 488466 215276 109360 0 483
485 0 488460 215194 109480 0 484
486 0 488336 214951 109680 0 485
487 0 488203 214717 109880 0 486
488 0 488211 214629 110080 0 487
489 0 488199 214490 110320 0 488
490 0 488271 214359 110520 0 489
491 0 488289 214193 110680 0 490
492 0 488284 214040 110840 0 491
493 0 488053 213687 111000 0 492
494 0 487848 213443 111160 0 493
495 0 487762 213289 111360 0 494
496 0 487750 213258 111480 0 495
497 0 487752 213053 111680 0 496
498 0 487835 212950 111880 0 497
499 0 487922 212752 112080 0 498
500 0 487957 212531 112240 0 499
501 0 487863 212396 112400 0 500
502 0 487614 212332 112560 0 501
503 0 487353 212144 112680 0 502
504 0 487200 212016 112800 0 503
505 0 487073 211847 112920 0 504
506 0 487057 211658 113080 0 505
507 0 487027 211476 113240 0 506
508 0 486993 211207 113400 0 507
509 0 486942 210851 113600 0 508
510 0 486872 210725 113760 0 509
511 0 486730 210550 113960 0 510
512 0 486644 210381 114080 0 511
513 0 486519 210132 114200 0 512
514 0 486384 209764 114240 0 513
515 0 486066 209402 114400 0 514
516 0 485907 209267 114560 0 515
517 0 485661 209148 114680 0 516
518 0 485445 209081 114800 0 517
519 0 485332 208986 114920 0 518
520 0 485240 208951 115000 0 519
521 0 485191 208932 115040 0 520
522 0 485126 208824 115160 0 521
523 0 484986 208742 115240 0 522
524 0 484834 208648 115320 0 523
525 0 484802 208599 115440 0 524
526 0 484599 208251 115480 0 525
527 0 484120 207323 115480 0 526
528 0 483474 206847 115520 0 527
529 0 483325 205764 115520 0 528
530 0 482815 204944 115560 0 529
531 0 482689 204610 115480 0 530
532 0 482644 204432 115400 0 531
533 0 482548 204343 115280 0 532
534 0 482483 204235 115240 0 533
535 0 482084 203889 115200 0 534
536 0 481879 203508 115240 0 535
537 0 481876 203191 115280 0 536
538 0 481819 202761 115240 0 537
539 0 481780 202645 115200 0 538
540 0 481709 202518 115080 0 539
541 0 481660 202533 115000 0 540
542 0 481566 202525 114920 0 541
543 0 481548 202493 114840 0 542
544 0 481434 202471 114720 0 543
545 0 481250 202288 114640 0 544
546 0 480588 201725 114600 0 545
547 0 480088 201390 114520 0 546
548 0 479952 201185 114400 0 547
549 0 479925 201094 114240 0 548
550 0 479895 201044 114120 0 549
551 0 480008 200926 114000 0 550
552 0 479938 200736 113880 0 551
553 0 479766 200560 113760 0 552
554 0 479568 200501 113640 0 553
555 0 479290 200408 113560 0 554
556 0 478330 200262 113520 0 555
557 0 477810 199935 113480 0 556
558 0 477699 199830 113320 0 557
559 0 477626 199739 113160 0 558
560 0 477557 199640 113040 0 559
561 0 477503 199571 112960 0 560
562 0 477452 199508 112800 0 561
563 0 477358 199299 112680 0 562
564 0 477019 198854 112560 0 563
565 0 476836 198591 112480 0 564
566 0 476457 198283 112360 0 565
567 0 476276 198257 112240 0 566
568 0 476223 198213 112160 0 567
569 0 475993 198237 112080 0 568
570 0 475894 198234 112000 0 569
571 0 475825 198255 111920 0 570
572 0 475679 198266 111880 0 571
573 0 474903 197839 111840 0 572
574 0 474666 197553 111800 0 573
575 0 474574 197101 111760 0 574
576 0 474404 196715 111640 0 575
577 0 474190 196604 111560 0 576
578 0 473959 196484 111520 0 577
579 0 473518 196308 111400 0 578
580 0 473034 195926 111280 0 579
581 0 472382 195468 111240 0 580
582 0 471453 195041 111160 0 581
583 0 471058 194898 111120 0 582
584 0 469658 194062 111120 0 583
585 0 468438 193203 111120 0 584
586 0 467446 192879 111080 0 585
587 0 466945 192617 111040 0 586
588 0 465645 192377 111040 0 587
589 0 464753 191809 111040 0 588
590 0 464438 191680 111000 0 589
591 0 463825 191574 110920 0 590
592 0 463521 191479 110840 0 591
593 0 463080 191371 110800 0 592
594 0 462778 191285 110880 0 593
595 0 462654 191242 110960 0 594
596 0 462488 191202 111040 0 595
597 0 461917 191064 111080 0 596
598 0 461664 190957 111000 0 597
599 0 460452 190541 110960 0 598
600 0 458788 190525 110920 0 599
601 0 458400 190337 110800 0 600
602 0 458243 190324 110760 0 601
603 0 457890 190154 110720 0 602
604 0 457506 190016 110880 0 603
605 0 456869 189848 110920 0 604
606 0 456409 189796 110760 0 605
607 0 456010 189666 110520 0 606
608 0 455577 189520 110560 0 607
609 0 455243 189440 110600 0 608
610 0 454590 189316 110640 0 609
611 0 454520 189200 110680 0 610
612 0 453933 189070 110720 0 611
613 0 453593 188872 110760 0 612
614 0 453322 188686 110880 0 613
615 0 453078 188626 111080 0 614
616 0 452836 188784 111240 0 615
617 0 452291 188812 111440 0 616
618 0 451882 188606 111280 0 617
619 0 451512 188376 111160 0 618
620 0 451150 188184 111000 0 619
621 0 450819 188174 110880 0 620
622 0 450293 188202 110960 0 621
623 0 449626 188158 111280 0 622
624 0 449053 187872 111000 0 623
625 0 448694 187928 111120 0 624
626 0 448162 187882 111280 0 625
627 0 447525 187348 111480 0 626
628 0 447345 187188 111440 0 627
629 0 446724 186726 111360 0 628
630 0 446361 186432 111480 0 629
631 0 445710 186134 111600 0 630
632 0 445286 186052 111680 0 631
633 0 444535 185744 111840 0 632
634 0 444051 185486 112000 0 633
635 0 443486 185194 112200 0 634
636 0 443142 184998 112320 0 635
637 0 443010 184878 112600 0 636
638 0 442934 184846 112720 0 637
639 0 442501 184756 112920 0 638
640 0 442151 184604 112960 0 639
641 0 441414 184090 113080 0 640
642 0 441048 183836 113320 0 641
643 0 440559 183716 113640 0 642
644 0 440309 183590 113880 0 643
645 0 439572 183166 114120 0 644
646 0 439007 182706 114320 0 645
647 0 438843 182570 114440 0 646
648 0 438809 182488 114600 0 647
649 0 438759 182442 114760 0 648
650 0 438693 182376 114960 0 649
651 0 438308 182100 115200 0 650
652 0 437827 181770 115520 0 651
653 0 437671 181572 115760 0 652
654 0 437338 181298 116120 0 653
655 0 437240 181228 116280 0 654
656 0 436927 181040 116520 0 655
657 0 436717 180958 116640 0 656
658 0 436341 180890 116880 0 657
659 0 436018 180900 117160 0 658
660 0 435904 180862 117320 0 659
661 0 435858 180796 117560 0 660
662 0 435796 180766 117800 0 661
663 0 435618 180820 118080 0 662
664 0 435147 180778 118320 0 663
665 0 434869 180748 118560 0 664
666 0 434689 180710 118880 0 665
667 0 434579 180570 119200 0 666
668 0 434381 180540 119760 0 667
669 0 434221 180636 120040 0 668
670 0 434157 180640 120360 0 669
671 0 434121 180652 120560 0 670
672 0 434065 180644 120680 0 671
673 0 433969 180676 120800 0 672
674 0 433917 180696 120920 0 673
675 0 433881 180692 121080 0 674
676 0 433737 180628 121240 0 675
677 0 433545 180548 121400 0 676
678 0 433517 180504 121560 0 677
679 0 433333 180376 121800 0 678
680 0 433189 180296 122000 0 679
681 0 433069 180160 122160 0 680
682 0 432957 180152 122240 0 681
683 0 432678 180079 122480 0 682
684 0 432575 180022 122600 0 683
685 0 432355 179976 122800 0 684
686 0 432178 179946 122920 0 685
687 0 431827 179940 123160 0 686
688 0 431568 179889 123440 0 687
689 0 431380 179744 123720 0 688
690 0 431324 179644 124040 0 689
691 0 431028 179729 124640 0 690
692 0 430829 179658 124840 0 691
693 0 430662 179601 125040 0 692
694 0 430629 179453 125240 0 693
695 0 430490 179358 125560 0 694
696 0 430406 179258 125720 0 695
697 0 430346 179251 125880 0 696
698 0 430248 179180 126000 0 697
699 0 429885 178943 126160 0 698
700 0 429833 178926 126320 0 699
701 0 429580 178883 126520 0 700
702 0 429529 178874 126720 0 701
703 0 429544 178904 126920 0 702
704 0 429500 178963 127160 0 703
705 0 429234 179019 127400 0 704
706 0 429060 179042 127520 0 705
707 0 428845 179087 127680 0 706
708 0 428778 179069 128040 0 707
709 0 428669 179013 128240 0 708
710 0 428609 178971 128400 0 709
711 0 428403 178917 128600 0 710
712 0 428291 178898 128800 0 711
713 0 428158 178852 129000 0 712
714 0 428075 178856 129200 0 713
715 0 427966 178843 129400 0 714
716 0 427750 178820 129560 0 715
717 0 427381 178845 130120 0 716
718 0 427060 178882 130600 0 717
719 0 426883 178933 130760 0 718
720 0 426654 179018 131000 0 719
721 0 426517 179047 131160 0 720
722 0 426413 179032 131360 0 721
723 0 426379 179066 131520 0 722
724 0 426303 179124 131680 0 723
725 0 426256 179164 131760 0 724
726 0 426178 179270 131880 0 725
727 0 426112 179365 132000 0 726
728 0 426062 179440 132120 0 727
729 0 425958 179586 132320 0 728
730 0 425851 179637 132480 0 729
731 0 425701 179648 132640 0 730
732 0 425491 179665 132840 0 731
733 0 425342 179705 133000 0 732
734 0 425286 179720 133120 0 733
735 0 425023 179743 133800 0 734
736 0 424877 179745 134000 0 735
737 0 424719 179720 134200 0 736
738 0 424573 179694 134400 0 737
739 0 424453 179623 134560 0 738
740 0 424258 179550 134760 0 739
741 0 424152 179472 134880 0 740
742 0 423992 179372 135080 0 741
743 0 423703 179298 135320 0 742
744 0 423445 179236 135560 0 743
745 0 423364 179217 135720 0 744
746 0 423306 179169 135880 0 745
747 0 423208 179135 136080 0 746
748 0 423035 179078 136360 0 747
749 0 422889 179040 136520 0 748
750 0 422739 179045 136680 0 749
751 0 422453 179042 136920 0 750
752 0 422314 179045 137080 0 751
753 0 421993 179013 137280 0 752
754 0 421691 178909 137480 0 753
755 0 421450 178785 137680 0 754
756 0 421388 178717 137960 0 755
757 0 421309 178667 138160 0 756
758 0 421202 178689 138360 0 757
759 0 421125 178794 138560 0 758
760 0 421063 178914 138840 0 759
761 0 421000 178993 139040 0 760
762 0 421028 179016 139120 0 761
763 0 420982 179055 139240 0 762
764 0 420943 179165 139720 0 763
765 0 420873 179042 139880 0 764
766 0 420724 179015 140040 0 765
767 0 420530 178903 140240 0 766
768 0 420492 178796 140400 0 767
769 0 420474 178768 140600 0 768
770 0 420466 178724 140760 0 769
771 0 420467 178687 140920 0 770
772 0 420423 178642 141040 0 771
773 0 420271 178576 141200 0 772
774 0 420108 178497 141440 0 773
775 0 420050 178472 141560 0 774
776 0 419680 178267 141920 0 775
777 0 419586 178262 142000 0 776
778 0 419457 178187 142200 0 777
779 0 419385 178160 142320 0 778
780 0 419333 178138 142480 0 779
781 0 419313 178086 142640 0 780
782 0 419314 178054 142760 0 781
783 0 419262 177996 142920 0 782
784 0 419301 177934 143080 0 783
785 0 419128 177823 143280 0 784
786 0 419004 177701 143440 0 785
787 0 418851 177525 143560 0 786
788 0 418699 177375 143720 0 787
789 0 418548 177242 144000 0 788
790 0 418510 177176 144080 0 789
791 0 418427 177120 144240 0 790
792 0 418451 177070 144400 0 791
793 0 418433 176992 144480 0 792
794 0 418368 176878 144720 0 793
795 0 418353 176811 144880 0 794
796 0 418269 176713 144960 0 795
797 0 418176 176607 145120 0 796
798 0 418102 176523 145320 0 797
799 0 417936 176420 145440 0 798
800 0 417709 176311 145640 0 799
801 0 417609 176164 145880 0 800
802 0 417599 176099 145960 0 801
803 0 417505 175926 146120 0 802
804 0 417374 175843 146280 0 803
805 0 417312 175785 146360 0 804
806 0 417246 175671 146520 0 805
807 0 417236 175554 146640 0 806
808 0 417010 175370 146800 0 807
809 0 416854 175198 147000 0 808
810 0 416706 175056 147160 0 809
811 0 416610 174948 147280 0 810
812 0 416408 174716 147520 0 811
813 0 416290 174628 147720 0 812
814 0 416126 174564 147920 0 813
815 0 416064 174558 148080 0 814
816 0 416094 174458 148200 0 815
817 0 415910 174302 148360 0 816
818 0 415648 173936 148480 0 817
819 0 415496 173824 148640 0 818
820 0 415288 173728 149040 0 819
821 0 414994 173614 149240 0 820
822 0 414846 173358 149480 0 821
823 0 414850 173302 149600 0 822
824 0 414894 173692 149760 0 823
825 0 414964 174000 150000 0 824
826 0 414906 173870 150280 0 825
827 0 414642 173416 150480 0 826
828 0 414356 172686 150680 0 827
829 0 414228 172272 150840 0 828
830 0 414176 172120 151040 0 829
831 0 414044 171966 151160 0 830
832 0 413812 171702 151400 0 831
833 0 413614 171510 151600 0 832
834 0 413428 171368 151800 0 833
835 0 413268 171252 152000 0 834
836 0 413290 171212 152200 0 835
837 0 413160 171152 152440 0 836
838 0 413100 171082 152600 0 837
839 0 413038 170964 152880 0 838
840 0 412928 170828 153040 0 839
841 0 412622 170516 153240 0 840
842 0 412464 170428 153440 0 841
843 0 412356 170340 153640 0 842
844 0 412084 170250 153840 0 843
845 0 411910 170180 154000 0 844
846 0 411672 170022 154240 0 845
847 0 411446 169874 154400 0 846
848 0 411228 169722 154560 0 847
849 0 410938 169470 154720 0 848
850 0 410770 169378 154880 0 849
851 0 410406 169056 155040 0 850
852 0 410080 168812 155280 0 851
853 0 409450 168418 155720 0 852
854 0 409094 168192 156000 0 853
855 0 408854 168056 156200 0 854
856 0 408604 167880 156400 0 855
857 0 408316 167746 156680 0 856
858 0 408060 167606 156840 0 857
859 0 407796 167368 157040 0 858
860 0 407482 167228 157240 0 859
861 0 407114 167128 157520 0 860
862 0 406818 166960 157760 0 861
863 0 406402 166808 158040 0 862
864 0 406198 166672 158280 0 863
865 0 406038 166494 158520 0 864
866 0 405622 166398 158760 0 865
867 0 405424 166416 158960 0 866
868 0 405114 166360 159160 0 867
869 0 404954 166260 159360 0 868
870 0 404562 166010 159560 0 869
871 0 404074 165740 160040 0 870
872 0 403694 165486 160400 0 871
873 0 403184 165126 160760 0 872
874 0 402878 164934 161080 0 873
875 0 402384 164704 161280 0 874
876 0 402168 164594 161480 0 875
877 0 402046 164508 161600 0 876
878 0 401880 164434 162120 0 877
879 0 401584 164240 162240 0 878
880 0 401162 164026 162360 0 879
881 0 400782 163984 162560 0 880
882 0 400574 163878 162760 0 881
883 0 400348 163780 162920 0 882
884 0 399816 163654 163240 0 883
885 0 399656 163508 163360 0 884
886 0 399374 163310 163520 0 885
887 0 399082 163152 163760 0 886
888 0 399012 162994 163920 0 887
889 0 398790 162900 164080 0 888
890 0 398682 162824 164240 0 889
891 0 398632 162782 164400 0 890
892 0 398354 162688 164600 0 891
893 0 398132 162720 164760 0 892
894 0 397908 162668 164920 0 893
895 0 397734 162550 165040 0 894
896 0 397482 162392 165280 0 895
897 0 396792 162026 165640 0 896
898 0 396100 161648 165800 0 897
899 0 395704 161318 166000 0 898
900 0 395518 161140 166200 0 899
901 0 395290 160984 166400 0 900
902 0 394958 161022 166560 0 901
903 0 394618 161022 166680 0 902
904 0 394256 161006 166800 0 903
905 0 394042 160822 166960 0 904
906 0 393818 160512 167080 0 905
907 0 393468 160286 167240 0 906
908 0 393132 160240 167400 0 907
909 0 392844 160072 167480 0 908
910 0 392548 159702 167640 0 909
911 0 392386 159392 167720 0 910
912 0 392146 158844 167800 0 911
913 0 391958 158740 167960 0 912
914 0 391618 158640 168200 0 913
915 0 391426 158558 168360 0 914
916 0 391152 158538 168480 0 915
917 0 390710 158254 168640 0 916
918 0 390480 157980 168720 0 917
919 0 390188 157588 168880 0 918
920 0 390008 157454 169000 0 919
921 0 389746 157320 169200 0 920
922 0 389058 156974 169360 0 921
923 0 388540 156642 169480 0 922
924 0 388368 156582 169680 0 923
925 0 388186 156592 169840 0 924
926 0 388106 156654 170000 0 925
927 0 388096 156642 170160 0 926
928 0 387450 156160 170240 0 927
929 0 387284 156046 170320 0 928
930 0 386924 155804 170480 0 929
931 0 386530 155534 170680 0 930
932 0 386198 155334 170880 0 931
933 0 385910 155150 171080 0 932
934 0 385650 155036 171280 0 933
935 0 385044 154786 171720 0 934
936 0 384874 154776 171880 0 935
937 0 384588 154600 172080 0 936
938 0 384278 154184 172400 0 937
939 0 384046 153874 172720 0 938
940 0 383762 153710 172880 0 939
941 0 383384 153572 173120 0 940
942 0 383042 153568 173240 0 941
943 0 382790 153540 173400 0 942
944 0 382362 153334 173520 0 943
945 0 382226 153132 173640 0 944
946 0 382034 152992 173800 0 945
947 0 381944 153044 174000 0 946
948 0 381498 152918 174080 0 947
949 0 381358 152882 174240 0 948
950 0 381172 152812 174360 0 949
951 0 380874 152628 174520 0 950
952 0 380490 152552 174680 0 951
953 0 380238 152584 174800 0 952
954 0 379908 152488 175040 0 953
955 0 379786 152338 175200 0 954
956 0 379734 152238 175360 0 955
957 0 379572 151928 175520 0 956
958 0 379558 151734 175680 0 957
959 0 379332 151394 175880 0 958
960 0 379092 151334 176040 0 959
961 0 378724 151404 176280 0 960
962 0 378552 151384 176440 0 961
963 0 378468 151272 176640 0 962
964 0 378370 151138 176760 0 963
965 0 378354 150802 176920 0 964
966 0 377972 150476 176960 0 965
967 0 377750 150472 177160 0 966
968 0 377574 150380 177320 0 967
969 0 377490 150286 177480 0 968
970 0 377458 150050 177640 0 969
971 0 377362 149868 177840 0 970
972 0 377240 149614 178080 0 971
973 0 377200 149514 178240 0 972
974 0 376934 149034 178680 0 973
975 0 376854 148810 178880 0 974
976 0 376570 148688 179080 0 975
977 0 376486 148650 179240 0 976
978 0 376318 148546 179360 0 977
979 0 375852 148460 179520 0 978
980 0 375778 148312 179640 0 979
981 0 375602 148010 179920 0 980
982 0 375600 147902 180080 0 981
983 0 375680 147718 180280 0 982
984 0 375742 147586 180520 0 983
985 0 375696 147620 180720 0 984
986 0 375678 147700 180840 0 985
987 0 375594 147742 181040 0 986
988 0 375364 147688 181200 0 987
989 0 374928 147832 181320 0 988
990 0 374854 147750 181400 0 989
991 0 374674 147636 181520 0 990
992 0 374472 147500 181680 0 991
993 0 374340 147446 181840 0 992
994 0 374216 147320 182000 0 993
995 0 374248 147560 182040 0 994
996 0 374094 147176 182080 0 995
997 0 373984 147048 182120 0 996
998 0 373888 146960 182280 0 997
999 0 373714 146638 182560 0 998
1000 0 373324 146438 182600 0 999
1001 0 373150 146312 182680 0 1000
1002 0 373042 146254 182760 0 1001
1003 0 373012 146236 182840 0 1002
1004 0 372892 146046 182960 0 1003
1005 5 372756 146010 183000 0 1004
1006 0 371966 146272 183040 0 1005
1007 0 371098 146392 183120 0 1006
1008 0 370798 146424 183240 0 1007
1009 0 370078 146528 183480 0 1008
1010 0 369323 146897 183520 0 1009
1011 0 369071 147033 183680 0 1010
1012 0 369055 147061 183720 0 1011
1013 0 369031 147081 183760 0 1012
1014 0 368999 147169 183800 0 1013
1015 0 368967 147245 183920 0 1014
1016 0 368727 147433 184000 0 1015
1017 0 368455 147601 184120 0 1016
1018 0 367879 147917 184240 0 1017
1019 0 367603 148253 184400 0 1018
1020 0 367179 148453 184520 0 1019
1021 0 366715 148777 184760 0 1020
1022 0 366479 148893 184920 0 1021
1023 0 366011 148949 185040 0 1022
1024 0 365691 149085 185080 0 1023
1025 0 365339 149217 185160 0 1024
1026 0 364855 149473 185280 0 1025
1027 0 364719 149653 185360 0 1026
1028 0 364719 149661 185480 0 1027
1029 0 364583 149697 185600 0 1028
1030 5 364491 149713 185680 0 1029
1031 0 363591 149645 185640 0 1030
1032 0 363071 149517 185600 0 1031
1033 0 362815 149401 185560 0 1032
1034 0 361799 149157 185600 0 1033
1035 0 361263 149089 185680 0 1034
1036 0 360879 149089 185760 0 1035
1037 0 360727 148897 185800 0 1036
1038 0 360431 148661 185880 0 1037
1039 0 360087 148557 185960 0 1038
1040 0 359595 148249 185840 0 1039
1041 0 359495 148101 185720 0 1040
1042 0 359071 147793 185600 0 1041
1043 0 358953 147683 185600 0 1042
1044 0 358649 147371 185480 0 1043
1045 5 358171 147181 185440 0 1044
1046 0 356726 147563 185480 0 1045
1047 0 356411 147715 185560 0 1046
1048 0 356080 147912 185600 0 1047
1049 0 355893 148107 185720 0 1048
1050 0 355577 148381 185800 0 1049
1051 0 355469 148563 185920 0 1050
1052 0 355249 148715 186000 0 1051
1053 0 354899 148889 186120 0 1052
1054 0 354636 149092 186280 0 1053
1055 0 354293 149225 186320 0 1054
1056 0 353917 149220 186360 0 1055
1057 0 353571 149368 186440 0 1056
1058 0 352982 149556 186520 0 1057
1059 0 352248 149768 186600 0 1058
1060 0 351663 149956 186560 0 1059
1061 0 351455 150049 186440 0 1060
1062 0 351076 150153 186320 0 1061
1063 0 350645 150335 186240 0 1062
1064 0 350343 150438 186120 0 1063
1065 0 349822 150305 186080 0 1064
1066 0 349318 150314 186120 0 1065
1067 0 349025 150163 186200 0 1066
1068 5 348283 149980 186240 0 1067
1069 0 347909 149914 186200 0 1068
1070 0 347776 149841 186080 0 1069
1071 0 347549 149847 185960 0 1070
1072 0 347381 149829 185800 0 1071
1073 0 347081 149765 185640 0 1072
1074 0 346675 149530 185400 0 1073
1075 0 346487 149263 185240 0 1074
1076 0 345936 148994 185080 0 1075
1077 0 345647 148879 184880 0 1076
1078 0 345316 148576 184680 0 1077
1079 5 345063 148390 184560 0 1078
1080 0 345310 148364 184520 0 1079
1081 0 345356 148199 184320 0 1080
1082 0 345238 147912 184160 0 1081
1083 0 345350 147718 184040 0 1082
1084 0 345302 147432 183920 0 1083
1085 0 345307 147206 183840 0 1084
1086 0 345343 146896 183640 0 1085
1087 0 345357 146686 183480 0 1086
1088 0 345340 146523 183240 0 1087
1089 0 345460 146591 183000 0 1088
1090 0 345601 146668 182800 0 1089
1091 0 345669 146714 182600 0 1090
1092 0 345842 146779 182400 0 1091
1093 0 346088 146838 182280 0 1092
1094 0 346166 146962 182080 0 1093
1095 0 346120 146880 181920 0 1094
1096 0 346030 146854 181720 0 1095
1097 0 346019 146775 181520 0 1096
1098 0 346005 146688 181280 0 1097
1099 0 345909 146444 181240 0 1098
1100 0 345813 146396 181120 0 1099
1101 0 345668 146245 180960 0 1100
1102 0 345459 146044 180800 0 1101
1103 0 345307 145968 180640 0 1102
1104 0 345206 145859 180440 0 1103
1105 0 345162 145836 180400 0 1104
1106 0 345031 145765 180280 0 1105
1107 0 344762 145600 180040 0 1106
1108 0 344687 145632 179920 0 1107
1109 0 344653 145632 179880 0 1108
1110 0 344639 145529 179760 0 1109
1111 0 344719 145377 179680 0 1110
1112 0 344691 145301 179520 0 1111
1113 0 344827 145209 179440 0 1112
1114 0 344907 144917 179280 0 1113
1115 0 345019 144545 179120 0 1114
1116 0 345107 143993 179040 0 1115
1117 0 345215 143865 178760 0 1116
1118 0 345279 143873 178600 0 1117
1119 0 345275 143865 178400 0 1118
1120 0 345359 143873 178200 0 1119
1121 0 345259 143861 178000 0 1120
1122 0 345203 143945 177880 0 1121
1123 0 344995 143821 177720 0 1122
1124 0 344999 143781 177560 0 1123
1125 0 344979 143833 177400 0 1124
1126 0 344823 143577 176960 0 1125
1127 0 344839 143541 176800 0 1126
1128 0 344847 143549 176600 0 1127
1129 0 344811 143629 176440 0 1128
1130 0 344771 143673 176320 0 1129
1131 0 344551 143733 176160 0 1130
1132 0 344535 143769 175920 0 1131
1133 0 344535 143801 175760 0 1132
1134 0 344535 143805 175640 0 1133
1135 0 344463 143881 175480 0 1134
1136 0 344427 143889 175320 0 1135
1137 0 344319 143921 175160 0 1136
1138 0 344151 143961 175000 0 1137
1139 0 344115 143989 174760 0 1138
1140 0 344023 143961 174600 0 1139
1141 0 344039 143917 174440 0 1140
1142 0 344107 143885 174280 0 1141
1143 0 344347 143913 174000 0 1142
1144 0 344455 143901 173920 0 1143
1145 0 344591 143909 173880 0 1144
1146 5 344615 143913 173760 0 1145
1147 0 344075 143953 173840 0 1146
1148 0 343647 143961 173840 0 1147
1149 0 343567 143933 173720 0 1148
1150 0 343543 144017 173600 0 1149
1151 0 343495 144049 173520 0 1150
1152 0 343407 144145 173320 0 1151
1153 0 343399 144109 173040 0 1152
1154 0 343335 144049 173000 0 1153
1155 0 343323 144061 172840 0 1154
1156 0 343439 144313 172760 0 1155
1157 0 343419 144329 172560 0 1156
1158 0 343419 144329 172400 0 1157
1159 0 343423 144357 172280 0 1158
1160 0 343311 144481 171760 0 1159
1161 0 343143 144613 171520 0 1160
1162 0 343063 144561 171400 0 1161
1163 0 343027 144461 171280 0 1162
1164 0 342903 144269 171200 0 1163
1165 0 342747 144069 171080 0 1164
1166 0 342651 143973 170920 0 1165
1167 0 342443 143765 170680 0 1166
1168 0 342307 143629 170560 0 1167
1169 0 342187 143513 170480 0 1168
1170 0 342123 143473 170320 0 1169
1171 0 342051 143393 170200 0 1170
1172 0 342063 143301 170080 0 1171
1173 0 342083 143257 169920 0 1172
1174 0 342127 142901 169400 0 1173
1175 0 342083 142885 169280 0 1174
1176 0 341947 142833 169160 0 1175
1177 0 341831 142809 169000 0 1176
1178 0 341887 142853 168880 0 1177
1179 5 341895 142961 168880 0 1178
1180 0 341919 142909 168760 0 1179
1181 0 341987 142713 168640 0 1180
1182 0 341991 142533 168600 0 1181
1183 0 342047 142309 168480 0 1182
1184 0 342031 142189 168360 0 1183
1185 0 342067 142161 168240 0 1184
1186 0 342095 142077 168200 0 1185
1187 0 342063 141977 168000 0 1186
1188 0 342003 141817 167880 0 1187
1189 0 341951 141725 167760 0 1188
1190 0 341935 141605 167600 0 1189
1191 0 341979 141453 167440 0 1190
1192 0 341839 141241 167320 0 1191
1193 0 341859 141141 167120 0 1192
1194 0 341927 140985 166960 0 1193
1195 0 341879 140733 166840 0 1194
1196 0 341819 140461 166720 0 1195
1197 0 341863 140205 166560 0 1196
1198 5 341895 140289 166440 0 1197
1199 0 341855 140329 166400 0 1198
1200 0 341839 140261 166360 0 1199
1201 0 342675 140781 166200 0 1200
1202 0 342571 140749 166120 0 1201
1203 0 342383 140577 165960 0 1202
1204 0 342239 140257 165800 0 1203
1205 0 342187 140213 165640 0 1204
1206 0 341831 140069 165400 0 1205
1207 0 341543 139977 165200 0 1206
1208 0 341387 139905 165080 0 1207
1209 0 341251 139905 164920 0 1208
1210 0 341123 139821 164760 0 1209
1211 0 341043 139793 164600 0 1210
1212 0 340883 139793 164480 0 1211
1213 0 340759 139829 164280 0 1212
1214 0 340623 139741 164120 0 1213
1215 0 340071 139437 163960 0 1214
1216 0 339771 139165 163760 0 1215
1217 0 339611 138985 163320 0 1216
1218 0 339359 138909 163120 0 1217
1219 0 339235 138621 162920 0 1218
1220 0 339019 138481 162720 0 1219
1221 0 338735 138329 162600 0 1220
1222 0 338599 138005 162520 0 1221
1223 0 338755 137825 162360 0 1222
1224 0 338767 137665 162120 0 1223
1225 0 338775 137609 161960 0 1224
1226 0 338763 137593 161840 0 1225
1227 5 338638 137687 161800 0 1226
1228 0 338466 137419 161800 0 1227
1229 0 338026 137219 161800 0 1228
1230 0 338030 136827 161800 0 1229
1231 0 338046 136543 161760 0 1230
1232 0 337970 136263 161600 0 1231
1233 0 337734 136127 161480 0 1232
1234 0 337438 135991 161440 0 1233
1235 0 337170 135675 161400 0 1234
1236 0 337142 135559 161360 0 1235
1237 0 337042 135327 161320 0 1236
1238 0 336834 134991 161240 0 1237
1239 0 336510 134719 161200 0 1238
1240 0 336258 134467 161160 0 1239
1241 5 336282 134203 161120 0 1240
1242 0 336390 133939 161080 0 1241
1243 0 336398 133415 161040 0 1242
1244 0 336570 133123 161000 0 1243
1245 0 336842 132683 160960 0 1244
1246 5 337098 132179 161000 0 1245
1247 0 337194 131951 160880 0 1246
1248 0 337474 131611 160960 0 1247
1249 0 337490 131207 160840 0 1248
1250 5 337550 130979 160680 0 1249
1251 0 337654 130851 160720 0 1250
1252 0 337918 130387 160720 0 1251
1253 0 338182 130259 160600 0 1252
1254 0 338330 130239 160480 0 1253
1255 0 338470 130251 160360 0 1254
1256 0 338598 130431 160160 0 1255
1257 0 338718 130359 159960 0 1256
1258 0 338770 130231 159800 0 1257
1259 0 338990 130215 159520 0 1258
1260 0 339010 130203 159440 0 1259
1261 0 338990 130223 159240 0 1260
1262 0 338961 130200 159080 0 1261
1263 0 339053 130168 158920 0 1262
1264 0 338953 129976 158680 0 1263
1265 0 339014 130029 158600 0 1264
1266 0 339109 130284 158320 0 1265
1267 0 338693 130076 158240 0 1266
1268 6 338721 130036 158200 0 1267
1269 0 476255 239149 80280 0 294
1270 0 476340 239113 80160 0 1269
1271 0 476413 239056 80120 0 1270
1272 0 476524 238993 80000 0 1271
1273 0 477172 238324 79880 0 1272
1274 0 476821 238885 79760 0 1273
1275 0 476977 238804 79640 0 1274
1276 0 477014 238764 79600 0 1275
1277 0 477052 238725 79560 0 1276
1278 0 477165 238685 79440 0 1277
1279 0 477281 238580 79320 0 1278
1280 0 477384 238512 79160 0 1279
1281 0 477609 238429 79000 0 1280
1282 0 477804 238228 78840 0 1281
1283 0 477831 238189 78760 0 1282
1284 0 477939 238160 78640 0 1283
1285 0 478003 238097 78480 0 1284
1286 0 478083 238047 78320 0 1285
1287 0 478092 238021 78280 0 1286
1288 0 477914 238065 78200 0 1287
1289 0 477988 238053 78120 0 1288
1290 0 478084 237924 77960 0 1289
1291 0 478170 237790 77800 0 1290
1292 0 478238 237687 77640 0 1291
1293 0 478328 237630 77440 0 1292
1294 0 478441 237507 77280 0 1293
1295 0 478529 237382 77080 0 1294
1296 0 478652 237265 77040 0 1295
1297 0 478757 237156 76920 0 1296
1298 0 478908 236940 76800 0 1297
1299 0 479077 236785 76720 0 1298
1300 0 479080 236737 76560 0 1299
1301 0 479042 236604 76400 0 1300
1302 0 478969 236421 76240 0 1301
1303 0 479070 236184 76120 0 1302
1304 0 479124 236085 76000 0 1303
1305 0 479188 235968 75840 0 1304
1306 0 479236 235833 75680 0 1305
1307 0 479296 235701 75520 0 1306
1308 0 479358 235585 75360 0 1307
1309 0 479276 235414 75160 0 1308
1310 0 479278 235291 75040 0 1309
1311 0 479266 235262 74880 0 1310
1312 0 479472 235093 74680 0 1311
1313 0 479587 234976 74480 0 1312
1314 0 479729 234837 74320 0 1313
1315 0 479820 234780 74200 0 1314
1316 0 480016 234784 74000 0 1315
1317 0 480235 234777 73840 0 1316
1318 0 480354 234736 73640 0 1317
1319 0 480491 234673 73440 0 1318
1320 0 480740 234689 73240 0 1319
1321 0 480908 234708 73120 0 1320
1322 0 481062 234631 72920 0 1321
1323 0 481067 234668 72880 0 1322
1324 0 481109 234616 72800 0 1323
1325 0 481221 234620 72720 0 1324
1326 0 481367 234565 72600 0 1325
1327 0 481539 234555 72480 0 1326
1328 0 481769 234605 72320 0 1327
1329 0 481976 234684 72160 0 1328
1330 0 482143 234702 72040 0 1329
1331 0 482232 234668 71920 0 1330
1332 0 482373 234648 71760 0 1331
1333 0 482557 234708 71600 0 1332
1334 0 482832 234772 71440 0 1333
1335 0 482946 234763 71360 0 1334
1336 0 483128 234749 71280 0 1335
1337 0 483373 234833 71160 0 1336
1338 0 483564 234861 71040 0 1337
1339 0 483829 234871 70920 0 1338
1340 0 483953 234804 70800 0 1339
1341 0 484021 234812 70720 0 1340
1342 0 484008 234777 70640 0 1341
1343 0 484141 234848 70520 0 1342
1344 0 484304 234848 70400 0 1343
1345 0 484397 234804 70280 0 1344
1346 0 484501 234692 70120 0 1345
1347 0 484745 234617 70000 0 1346
1348 0 484852 234548 69880 0 1347
1349 0 485043 234532 69720 0 1348
1350 0 485200 234336 69600 0 1349
1351 0 485318 234284 69520 0 1350
1352 0 485588 234048 69440 0 1351
1353 5 485768 233792 69240 0 1352
1354 0 485996 233580 69120 0 1353
1355 0 486426 233284 68960 0 1354
1356 0 486762 233159 68880 0 1355
1357 5 487173 232785 68840 0 1356
1358 0 487442 232507 68880 0 1357
1359 0 487518 232404 68960 0 1358
1360 0 487558 232264 69080 0 1359
1361 0 487752 232128 69160 0 1360
1362 0 487851 232092 69200 0 1361
1363 0 487920 232056 69320 0 1362
1364 0 487948 232068 69440 0 1363
1365 0 488104 232063 69600 0 1364
1366 0 488193 232048 69760 0 1365
1367 0 488170 231934 69920 0 1366
1368 0 488172 231847 70080 0 1367
1369 0 488221 231785 70160 0 1368
1370 0 488287 231653 70280 0 1369
1371 0 488418 231632 70440 0 1370
1372 0 488616 231491 70640 0 1371
1373 0 488868 231419 70760 0 1372
1374 0 489340 231407 70800 0 1373
1375 0 489697 231436 70920 0 1374
1376 0 490031 231307 71040 0 1375
1377 0 490316 231275 71240 0 1376
1378 0 490787 231275 71400 0 1377
1379 0 491145 231283 71520 0 1378
1380 0 491724 231284 71680 0 1379
1381 0 492133 231413 71760 0 1380
1382 0 492481 231378 71920 0 1381
1383 0 492656 231245 72040 0 1382
1384 0 492820 231119 72160 0 1383
1385 0 493048 231054 72280 0 1384
1386 0 493656 230972 72360 0 1385
1387 0 494136 230806 72480 0 1386
1388 5 494276 230744 72560 0 1387
1389 0 494347 230711 72600 0 1388
1390 0 494311 230699 72640 0 1389
1391 0 494319 230672 72720 0 1390
1392 0 494287 230626 72840 0 1391
1393 0 494300 230550 73000 0 1392
1394 0 494308 230498 73160 0 1393
1395 0 494277 230417 73360 0 1394
1396 0 494307 230363 73560 0 1395
1397 0 494432 230243 73720 0 1396
1398 0 494545 230090 73840 0 1397
1399 0 495104 229855 73920 0 1398
1400 5 496037 229564 73960 0 1399
1401 0 496980 229349 73920 0 1400
1402 0 497357 229237 73840 0 1401
1403 0 497519 229139 73760 0 1402
1404 0 497611 229179 73640 0 1403
1405 0 497791 229255 73520 0 1404
1406 0 497936 229286 73400 0 1405
1407 0 498087 229443 73240 0 1406
1408 0 498168 229481 73160 0 1407
1409 0 498300 229574 73040 0 1408
1410 0 498408 229617 72920 0 1409
1411 0 498522 229694 72840 0 1410
1412 0 498643 229750 72760 0 1411
1413 0 498740 229809 72640 0 1412
1414 0 498952 229913 72520 0 1413
1415 0 499151 229967 72400 0 1414
1416 0 499268 230078 72280 0 1415
1417 0 499408 230259 72160 0 1416
1418 0 499587 230626 72080 0 1417
1419 5 500611 231950 72080 0 1418
1420 0 500704 232096 72040 0 1419
1421 0 500769 232250 71920 0 1420
1422 0 500848 232386 71800 0 1421
1423 0 500972 232613 71720 0 1422
1424 0 501131 232750 71600 0 1423
1425 5 501423 233158 71560 0 1424
1426 0 501493 233208 71520 0 1425
1427 0 501632 233377 71360 0 1426
1428 0 501708 233802 71200 0 1427
1429 0 501777 233934 71040 0 1428
1430 0 501859 234058 71000 0 1429
1431 0 501932 234166 70920 0 1430
1432 0 501980 234223 70760 0 1431
1433 0 501919 234193 70600 0 1432
1434 0 501856 234197 70400 0 1433
1435 0 501805 234221 70240 0 1434
1436 0 501788 234219 70080 0 1435
1437 0 501692 234162 69880 0 1436
1438 0 501628 234150 69840 0 1437
1439 5 501617 234150 69760 0 1438
1440 0 501572 234287 69720 0 1439
1441 0 501605 234390 69640 0 1440
1442 0 501661 234437 69520 0 1441
1443 0 501740 234493 69360 0 1442
1444 0 501789 234522 69200 0 1443
1445 0 501832 234538 69120 0 1444
1446 0 501848 234572 68960 0 1445
1447 0 501720 234612 68800 0 1446
1448 0 501695 234623 68600 0 1447
1449 0 501605 234653 68400 0 1448
1450 0 501356 234730 68200 0 1449
1451 0 501289 234854 68080 0 1450
1452 0 501258 234957 67920 0 1451
1453 0 501225 235034 67760 0 1452
1454 0 501306 235056 67640 0 1453
1455 0 501383 235051 67480 0 1454
1456 0 501474 235168 67360 0 1455
1457 0 501586 235197 67240 0 1456
1458 0 501555 235305 67080 0 1457
1459 0 501584 235504 66960 0 1458
1460 0 501612 235656 66800 0 1459
1461 0 501660 235733 66640 0 1460
1462 0 501744 235842 66480 0 1461
1463 0 501807 235918 66320 0 1462
1464 0 501864 236026 66160 0 1463
1465 0 501870 236126 66000 0 1464
1466 0 501951 236206 65840 0 1465
1467 0 501886 236260 65720 0 1466
1468 0 501914 236313 65560 0 1467
1469 0 502022 236421 65400 0 1468
1470 0 502096 236450 65280 0 1469
1471 0 502119 236467 65160 0 1470
1472 0 502231 236593 65040 0 1471
1473 0 502311 236738 64880 0 1472
1474 0 502419 236766 64720 0 1473
1475 0 502581 236822 64560 0 1474
1476 0 502680 236868 64440 0 1475
1477 5 502839 236949 64360 0 1476
1478 0 502793 236316 64360 0 1477
1479 0 502816 236328 64280 0 1478
1480 0 502654 236425 64200 0 1479
1481 0 502178 236541 64160 0 1480
1482 0 501966 236593 64000 0 1481
1483 0 501678 236581 63720 0 1482
1484 0 501486 236525 63600 0 1483
1485 0 501514 236677 63400 0 1484
1486 0 501486 236673 63240 0 1485
1487 0 501502 236709 63120 0 1486
1488 0 501462 236765 62960 0 1487
1489 0 501394 236713 62840 0 1488
1490 0 501354 236689 62720 0 1489
1491 0 501338 236681 62560 0 1490
1492 0 501242 236665 62480 0 1491
1493 0 501070 236577 62160 0 1492
1494 0 500966 236549 62080 0 1493
1495 0 500910 236505 61960 0 1494
1496 0 500830 236445 61840 0 1495
1497 0 500726 236437 61720 0 1496
1498 0 500634 236417 61640 0 1497
1499 0 500486 236417 61440 0 1498
1500 0 500022 236309 61400 0 1499
1501 0 500322 236353 61360 0 1500
1502 0 500254 236349 61320 0 1501
1503 0 500174 236317 61200 0 1502
1504 0 499994 236261 61040 0 1503
1505 0 499838 236257 60880 0 1504
1506 0 499738 236153 60720 0 1505
1507 0 499650 236021 60560 0 1506
1508 0 499482 235977 60440 0 1507
1509 0 499354 235873 60280 0 1508
1510 0 499214 235769 60160 0 1509
1511 0 498950 235653 59920 0 1510
1512 0 498722 235509 59760 0 1511
1513 5 498610 235233 59600 0 1512
1514 0 498362 234905 59520 0 1513
1515 0 498218 234837 59360 0 1514
1516 0 498046 234721 59160 0 1515
1517 0 497926 234525 59080 0 1516
1518 0 497798 234409 58920 0 1517
1519 0 497766 234321 58800 0 1518
1520 0 497746 234249 58680 0 1519
1521 0 497722 234205 58560 0 1520
1522 0 497662 234121 58480 0 1521
1523 0 497646 234101 58280 0 1522
1524 0 497642 234081 58160 0 1523
1525 0 497646 234061 58040 0 1524
1526 0 497634 234053 57920 0 1525
1527 0 497398 234037 57800 0 1526
1528 0 497334 234045 57640 0 1527
1529 0 497238 234005 57520 0 1528
1530 0 497166 234001 57400 0 1529
1531 5 497098 234029 57280 0 1530
1532 0 497046 233705 57280 0 1531
1533 0 497062 233625 57200 0 1532
1534 0 496910 233389 57080 0 1533
1535 0 496782 233229 56920 0 1534
1536 0 496806 233169 56800 0 1535
1537 0 496842 233057 56640 0 1536
1538 0 496830 233017 56520 0 1537
1539 0 496858 233053 56400 0 1538
1540 0 496878 233033 56280 0 1539
1541 0 496854 233089 56160 0 1540
1542 0 496890 233069 56040 0 1541
1543 0 496930 233049 55920 0 1542
1544 0 496938 233021 55800 0 1543
1545 0 496974 232969 55680 0 1544
1546 0 496974 232873 55600 0 1545
1547 0 497026 232697 55440 0 1546
1548 0 497158 232393 55320 0 1547
1549 0 497102 232241 55240 0 1548
1550 0 497158 232077 55160 0 1549
1551 0 497130 232033 55040 0 1550
1552 0 497130 231977 54920 0 1551
1553 0 497110 231869 54800 0 1552
1554 0 497074 231845 54640 0 1553
1555 0 496966 231729 54520 0 1554
1556 0 496946 231661 54400 0 1555
1557 0 496822 231609 54280 0 1556
1558 0 496750 231533 54120 0 1557
1559 0 496758 231429 54000 0 1558
1560 0 496734 231345 53880 0 1559
1561 0 496610 231281 53800 0 1560
1562 0 496638 231213 53680 0 1561
1563 0 496666 231025 53560 0 1562
1564 0 496678 230897 53520 0 1563
1565 0 496614 230881 53480 0 1564
1566 0 496310 230901 53440 0 1565
1567 0 496606 230749 53400 0 1566
1568 0 496634 230693 53360 0 1567
1569 0 496654 230621 53320 0 1568
1570 0 496658 230537 53240 0 1569
1571 0 496738 230425 53160 0 1570
1572 0 496746 230325 53080 0 1571
1573 0 496762 230257 53000 0 1572
1574 0 496762 230129 52920 0 1573
1575 0 496818 229977 52840 0 1574
1576 0 496866 229957 52760 0 1575
1577 0 496870 229941 52680 0 1576
1578 0 496874 229825 52600 0 1577
1579 0 496898 229585 52520 0 1578
1580 0 496878 229409 52440 0 1579
1581 5 496906 229317 52320 0 1580
1582 0 496934 229017 52240 0 1581
1583 0 496946 228925 52200 0 1582
1584 0 496926 228849 52160 0 1583
1585 0 496930 228805 52120 0 1584
1586 0 496942 228749 52080 0 1585
1587 0 496886 228705 52040 0 1586
1588 0 496854 228705 52000 0 1587
1589 0 496798 228625 51920 0 1588
1590 0 496786 228577 51840 0 1589
1591 0 496782 228565 51760 0 1590
1592 0 496742 228529 51640 0 1591
1593 0 496694 228429 51520 0 1592
1594 0 496706 228401 51440 0 1593
1595 0 496702 228385 51320 0 1594
1596 0 496686 228385 51200 0 1595
1597 0 496690 228353 51080 0 1596
1598 0 496674 228333 50960 0 1597
1599 0 496650 228225 50920 0 1598
1600 0 496630 228349 50880 0 1599
1601 0 496434 228329 50840 0 1600
1602 0 496394 228261 50800 0 1601
1603 0 496402 228161 50760 0 1602
1604 0 496382 228097 50720 0 1603
1605 0 496330 227909 50600 0 1604
1606 0 496298 227757 50520 0 1605
1607 0 496294 227465 50400 0 1606
1608 0 496278 227653 50360 0 1607
1609 0 496274 227685 50320 0 1608
1610 0 496274 227685 50280 0 1609
1611 0 496262 227717 50240 0 1610
1612 0 496230 227653 50200 0 1611
1613 0 496090 227761 50160 0 1612
1614 0 496090 227761 50120 0 1613
1615 0 496070 227705 50080 0 1614
1616 0 496066 227733 50040 0 1615
1617 0 496090 227669 49960 0 1616
1618 0 496162 227593 49880 0 1617
1619 0 496166 227513 49800 0 1618
1620 0 496178 227457 49720 0 1619
1621 0 496126 227357 49640 0 1620
1622 0 496134 227309 49560 0 1621
1623 0 496102 227225 49480 0 1622
1624 0 496178 227149 49440 0 1623
1625 0 496174 227133 49400 0 1624
1626 0 496178 227049 49320 0 1625
1627 0 496218 226925 49200 0 1626
1628 0 496162 226873 49120 0 1627
1629 0 496130 226789 49000 0 1628
1630 0 496034 226729 48880 0 1629
1631 0 495970 226761 48840 0 1630
1632 0 495938 226577 48760 0 1631
1633 0 495986 226585 48720 0 1632
1634 0 495982 226533 48640 0 1633
1635 0 495850 226477 48560 0 1634
1636 0 495778 226425 48480 0 1635
1637 0 495662 226361 48400 0 1636
1638 0 495635 226289 48320 0 1637
1639 5 495622 226253 48280 0 1638
1640 0 495638 226217 48200 0 1639
1641 0 495534 225961 48080 0 1640
1642 0 495414 225821 48000 0 1641
1643 0 495330 225793 47960 0 1642
1644 0 495522 225853 47920 0 1643
1645 0 495674 225729 47880 0 1644
1646 0 495542 225845 47840 0 1645
1647 0 495622 225869 47680 0 1646
1648 0 495670 225793 47600 0 1647
1649 0 495810 225597 47480 0 1648
1650 0 495782 225457 47400 0 1649
1651 0 495782 225393 47280 0 1650
1652 0 495742 225329 47200 0 1651
1653 0 495734 225301 47080 0 1652
1654 0 495678 225377 46960 0 1653
1655 0 495678 225345 46920 0 1654
1656 0 495670 225665 46880 0 1655
1657 0 495654 225657 46800 0 1656
1658 0 495650 225661 46720 0 1657
1659 0 495618 225613 46600 0 1658
1660 0 495558 225549 46520 0 1659
1661 0 495466 225357 46440 0 1660
1662 0 495466 225357 46400 0 1661
1663 0 495418 225353 46360 0 1662
1664 0 495342 225341 46280 0 1663
1665 0 495226 225381 46200 0 1664
1666 0 495158 225321 46120 0 1665
1667 0 494994 225281 46040 0 1666
1668 0 494794 225189 45960 0 1667
1669 0 494558 224921 45880 0 1668
1670 0 494494 224585 45760 0 1669
1671 0 494454 224401 45640 0 1670
1672 0 494458 224357 45560 0 1671
1673 0 494442 224249 45440 0 1672
1674 0 494374 224153 45320 0 1673
1675 0 494306 224133 45200 0 1674
1676 0 494226 223941 45120 0 1675
1677 0 494214 223929 45080 0 1676
1678 0 494206 223909 45040 0 1677
1679 0 494166 223869 45000 0 1678
1680 0 494122 223845 44920 0 1679
1681 0 494054 223821 44840 0 1680
1682 0 493914 223669 44720 0 1681
1683 0 493806 223577 44600 0 1682
1684 0 493794 223549 44480 0 1683
1685 0 493610 223453 44360 0 1684
1686 0 493510 223457 44280 0 1685
1687 0 493406 223477 44200 0 1686
1688 0 493290 223397 44080 0 1687
1689 0 493154 223305 43960 0 1688
1690 0 493090 223249 43840 0 1689
1691 5 493090 223249 43760 0 1690
1692 0 492974 223213 43680 0 1691
1693 0 492822 223117 43560 0 1692
1694 0 492722 222985 43440 0 1693
1695 0 492670 222937 43320 0 1694
1696 0 492566 222865 43160 0 1695
1697 0 492382 222733 42960 0 1696
1698 0 492046 222505 42800 0 1697
1699 0 491502 222217 42640 0 1698
1700 0 491206 221913 42400 0 1699
1701 0 490946 221757 42280 0 1700
1702 0 490814 221665 42160 0 1701
1703 0 490706 221677 42000 0 1702
1704 0 490666 221641 41880 0 1703
1705 0 490394 221549 41760 0 1704
1706 0 490254 221509 41640 0 1705
1707 0 490194 221457 41520 0 1706
1708 0 490114 221385 41400 0 1707
1709 0 490058 221349 41280 0 1708
1710 0 489958 221389 41160 0 1709
1711 0 489878 221441 41040 0 1710
1712 0 489786 221513 40800 0 1711
1713 0 489710 221409 40600 0 1712
1714 0 489634 221389 40400 0 1713
1715 0 489594 221413 40280 0 1714
1716 5 489434 221361 40160 0 1715
1717 0 489242 221437 40080 0 1716
1718 0 489125 221339 39760 0 1717
1719 0 488994 221229 39400 0 1718
1720 0 488882 221231 39080 0 1719
1721 0 488746 221183 38840 0 1720
1722 0 488660 221177 38600 0 1721
1723 0 488620 221133 38480 0 1722
1724 0 488548 221017 38320 0 1723
1725 0 488492 220939 38200 0 1724
1726 0 488472 220885 38040 0 1725
1727 0 488450 220845 37880 0 1726
1728 5 488404 220779 37720 0 1727
1729 0 488506 220707 37480 0 1728
1730 0 488832 221011 37280 0 1729
1731 0 489066 221235 37120 0 1730
1732 0 489200 221321 37000 0 1731
1733 0 489580 221867 36960 0 1732
1734 0 489246 221477 36880 0 1733
1735 0 489112 221451 36760 0 1734
1736 0 488938 221437 36640 0 1735
1737 0 488728 221411 36520 0 1736
1738 0 488596 221351 36440 0 1737
1739 0 488558 221393 36360 0 1738
1740 0 488574 221405 36280 0 1739
1741 0 488582 221495 36200 0 1740
1742 0 488584 221565 36080 0 1741
1743 0 488658 221603 35960 0 1742
1744 0 488664 221673 35840 0 1743
1745 0 488668 221801 35800 0 1744
1746 0 488660 221711 35760 0 1745
1747 0 488672 221705 35640 0 1746
1748 0 488698 221789 35520 0 1747
1749 0 488744 221879 35400 0 1748
1750 0 488770 221983 35320 0 1749
1751 0 488796 222083 35280 0 1750
1752 0 488730 222103 35160 0 1751
1753 0 488358 222275 35120 0 1752
1754 0 488802 222189 35080 0 1753
1755 0 489056 222387 35040 0 1754
1756 0 489118 222455 35000 0 1755
1757 0 489172 222589 34960 0 1756
1758 5 489226 222711 34920 0 1757
1759 0 489302 222885 34880 0 1758
1760 0 489342 222985 34840 0 1759
1761 0 489378 223127 34800 0 1760
1762 0 489386 223169 34760 0 1761
1763 0 489456 223429 34680 0 1762
1764 0 489492 223701 34600 0 1763
1765 0 489530 223813 34520 0 1764
1766 0 489574 223895 34440 0 1765
1767 0 489578 224035 34360 0 1766
1768 0 489600 224249 34280 0 1767
1769 0 489570 224721 34200 0 1768
1770 0 489574 224809 34160 0 1769
1771 0 489504 224915 34080 0 1770
1772 5 489381 225512 34040 0 1771
1773 0 489335 225578 34000 0 1772
1774 0 489284 225686 33920 0 1773
1775 0 489259 225753 33840 0 1774
1776 5 489107 225813 33760 0 1775
1777 0 489571 225447 33080 0 1776
1778 0 489686 225443 32720 0 1777
1779 0 489656 225526 32520 0 1778
1780 0 489580 225500 32280 0 1779
1781 0 489553 225429 32080 0 1780
1782 0 489472 225399 31880 0 1781
1783 0 489332 225358 31720 0 1782
1784 0 489155 225420 31560 0 1783
1785 5 488994 225495 31480 0 1784
1786 0 488914 225532 31440 0 1785
1787 0 488751 225445 31320 0 1786
1788 0 488604 225438 31200 0 1787
1789 0 488393 225468 31080 0 1788
1790 0 488370 225544 31000 0 1789
1791 0 488232 225507 30880 0 1790
1792 0 488044 225498 30800 0 1791
1793 0 487924 225493 30720 0 1792
1794 0 487821 225491 30640 0 1793
1795 0 487724 225454 30560 0 1794
1796 0 487632 225383 30480 0 1795
1797 0 487540 225445 30400 0 1796
1798 0 487393 225470 30320 0 1797
1799 0 487292 225479 30240 0 1798
1800 0 487145 225399 30160 0 1799
1801 0 487102 225362 30080 0 1800
1802 0 486936 225309 30000 0 1801
1803 0 486863 225293 29920 0 1802
1804 0 486734 225215 29840 0 1803
1805 0 486654 225144 29760 0 1804
1806 0 486550 225048 29680 0 1805
1807 0 486392 224951 29600 0 1806
1808 0 486242 224875 29520 0 1807
1809 0 486157 224843 29440 0 1808
1810 0 486072 224685 29320 0 1809
1811 0 485939 224659 29240 0 1810
1812 0 485778 224487 29160 0 1811
1813 5 485558 224179 29120 0 1812
1814 0 485719 224668 29080 0 1813
1815 0 485650 224721 29040 0 1814
1816 0 485645 224724 29000 0 1815
1817 0 485549 224705 28960 0 1816
1818 0 485392 224726 28920 0 1817
1819 0 485305 224673 28880 0 1818
1820 0 485197 224650 28840 0 1819
1821 0 484901 224639 28640 0 1820
1822 0 484731 224689 28520 0 1821
1823 0 484593 224751 28400 0 1822
1824 0 484522 224767 28320 0 1823
1825 0 484515 224724 28280 0 1824
1826 0 484460 224786 28240 0 1825
1827 0 484416 224877 28200 0 1826
1828 0 484384 224930 28120 0 1827
1829 0 484255 225013 28040 0 1828
1830 0 484244 225070 28000 0 1829
1831 0 484253 225484 27960 0 1830
1832 0 484182 225613 27920 0 1831
1833 0 484124 225693 27880 0 1832
1834 0 484062 225702 27840 0 1833
1835 0 483975 225918 27760 0 1834
1836 0 483701 226332 27680 0 1835
1837 5 483424 226798 27640 0 1836
1838 0 482941 227567 27680 0 1837
1839 5 482848 227720 27720 0 1838
1840 0 482217 228452 27680 0 1839
1841 0 481821 228694 27640 0 1840
1842 0 481239 228862 27600 0 1841
1843 0 480694 228982 27640 0 1842
1844 0 480683 228982 27680 0 1843
1845 0 480496 228970 27720 0 1844
1846 0 480358 228926 27760 0 1845
1847 5 480067 228963 27800 0 1846
1848 0 479847 228918 28040 0 1847
1849 0 479720 228974 28160 0 1848
1850 0 479589 229034 28240 0 1849
1851 0 479463 229052 28360 0 1850
1852 0 479216 229093 28480 0 1851
1853 0 479067 229146 28560 0 1852
1854 5 478895 229276 28760 0 1853
1855 0 479179 229187 28880 0 1854
1856 0 479205 229146 29000 0 1855
1857 0 479254 229198 29120 0 1856
1858 0 479250 229276 29240 0 1857
1859 0 479093 229530 29360 0 1858
1860 0 479164 229385 29600 0 1859
1861 0 479130 229373 29720 0 1860
1862 0 478948 229396 29800 0 1861
1863 5 478854 229418 29920 0 1862
1864 0 478843 229403 30000 0 1863
1865 0 478813 229437 30120 0 1864
1866 0 478798 229381 30240 0 1865
1867 0 478809 229377 30360 0 1866
1868 0 478791 229314 30480 0 1867
1869 0 478787 229295 30600 0 1868
1870 0 478675 229243 30680 0 1869
1871 0 478552 229116 30800 0 1870
1872 0 478518 229034 30920 0 1871
1873 0 478582 229172 31040 0 1872
1874 0 478597 229273 31160 0 1873
1875 0 478533 229362 31320 0 1874
1876 0 478619 229377 31440 0 1875
1877 5 478679 229414 31520 0 1876
1878 0 478488 229455 31560 0 1877
1879 0 478451 229497 31600 0 1878
1880 0 478500 229553 31640 0 1879
1881 0 478488 229538 31680 0 1880
1882 0 478488 229538 31720 0 1881
1883 0 478496 229605 31800 0 1882
1884 0 478466 229681 31880 0 1883
1885 0 478446 229755 31960 0 1884
1886 0 478422 229783 32040 0 1885
1887 0 478432 229807 32160 0 1886
1888 0 478438 229813 32280 0 1887
1889 0 478442 229813 32400 0 1888
1890 0 478334 229873 32520 0 1889
1891 0 478308 229911 32640 0 1890
1892 5 478404 229969 32720 0 1891
1893 0 478300 230001 32800 0 1892
1894 0 478262 229989 32880 0 1893
1895 0 478162 230001 32960 0 1894
1896 0 478140 229985 33040 0 1895
1897 0 478154 229977 33120 0 1896
1898 0 478094 229977 33200 0 1897
1899 0 478072 229969 33280 0 1898
1900 0 478072 229973 33360 0 1899
1901 0 478062 229947 33440 0 1900
1902 0 478038 229929 33520 0 1901
1903 0 477992 229871 33600 0 1902
1904 0 477952 229787 33720 0 1903
1905 0 477916 229777 33800 0 1904
1906 0 477924 229729 33880 0 1905
1907 0 477912 229713 34000 0 1906
1908 0 477918 229687 34080 0 1907
1909 0 477978 229783 34160 0 1908
1910 0 477960 229717 34200 0 1909
1911 0 477982 229725 34240 0 1910
1912 0 477980 229695 34320 0 1911
1913 0 478012 229725 34400 0 1912
1914 0 478024 229729 34480 0 1913
1915 0 477988 229705 34560 0 1914
1916 0 477928 229649 34640 0 1915
1917 0 477906 229597 34720 0 1916
1918 0 477806 229571 34920 0 1917
1919 0 477642 229499 35040 0 1918
1920 0 477628 229475 35080 0 1919
1921 0 477620 229445 35120 0 1920
1922 0 477724 229575 35160 0 1921
1923 0 477558 229503 35200 0 1922
1924 0 477534 229499 35240 0 1923
1925 0 477474 229463 35320 0 1924
1926 0 477432 229455 35400 0 1925
1927 0 477432 229455 35480 0 1926
1928 0 477426 229485 35560 0 1927
1929 0 477412 229315 35600 0 1928
1930 0 477450 229425 35640 0 1929
1931 0 477434 229369 35680 0 1930
1932 0 477426 229337 35760 0 1931
1933 0 477410 229275 35840 0 1932
1934 0 477410 229275 35920 0 1933
1935 0 477406 229287 36000 0 1934
1936 0 477396 229287 36080 0 1935
1937 0 477312 229297 36200 0 1936
1938 0 477248 229257 36320 0 1937
1939 0 477162 229291 36400 0 1938
1940 0 477346 229351 36520 0 1939
1941 0 477554 229431 36640 0 1940
1942 0 477660 229453 36720 0 1941
1943 0 477740 229483 36800 0 1942
1944 0 477738 229535 36880 0 1943
1945 0 477722 229465 36920 0 1944
1946 0 478924 230907 36960 0 1945
1947 0 477516 229331 37000 0 1946
1948 0 477398 229243 37080 0 1947
1949 0 477226 229125 37160 0 1948
1950 0 477054 229005 37240 0 1949
1951 0 476866 228921 37320 0 1950
1952 0 476622 228815 37400 0 1951
1953 0 476472 228761 37480 0 1952
1954 0 476456 228761 37560 0 1953
1955 0 476416 228761 37640 0 1954
1956 0 476394 228761 37720 0 1955
1957 0 476334 228801 37800 0 1956
1958 0 476330 228813 37800 0 1957
1959 0 476182 228875 37920 0 1958
1960 0 476146 228881 38000 0 1959
1961 0 476018 228929 38080 0 1960
1962 0 475836 229021 38160 0 1961
1963 0 475740 229081 38240 0 1962
1964 0 475636 229149 38320 0 1963
1965 0 475464 229241 38400 0 1964
1966 0 475150 229487 38240 0 1965
1967 0 475076 229665 38120 0 1966
1968 0 474954 229811 37960 0 1967
1969 5 474952 229915 37840 0 1968
1970 0 474954 230261 37880 0 1969
1971 0 474898 230407 37920 0 1970
1972 0 474768 230547 37960 0 1971
1973 0 474708 230571 38000 0 1972
1974 5 474700 230799 38040 0 1973
1975 0 474572 230954 38040 0 1974
1976 0 474399 231131 38040 0 1975
1977 0 474244 231274 38040 0 1976
1978 0 474177 231420 38080 0 1977
1979 0 474170 231766 38040 0 1978
1980 0 474153 231867 37960 0 1979
1981 0 474143 231977 37920 0 1980
1982 0 474197 232068 37840 0 1981
1983 5 474294 232243 37800 0 1982
1984 0 474316 232287 37760 0 1983
1985 0 474326 232440 37640 0 1984
1986 0 474235 232603 37520 0 1985
1987 6 474231 232655 37440 0 1986
1988 0 502984 237023 64280 0 1477
1989 0 503149 237091 64240 0 1988
1990 0 503300 237267 64200 0 1989
1991 0 503373 237290 64120 0 1990
1992 0 503624 237453 64080 0 1991
1993 0 504195 237885 64000 0 1992
1994 0 504300 237942 63960 0 1993
1995 0 504362 238001 63880 0 1994
1996 0 504471 238201 63800 0 1995
1997 0 504496 238366 63680 0 1996
1998 5 504772 238703 63560 0 1997
1999 0 504764 238656 63520 0 1998
2000 0 504712 238627 63440 0 1999
2001 0 504623 238643 63360 0 2000
2002 0 504603 238665 63240 0 2001
2003 0 504728 238734 63120 0 2002
2004 0 504857 238852 62960 0 2003
2005 0 505010 238958 62840 0 2004
2006 0 505178 238994 62680 0 2005
2007 0 505511 239046 62560 0 2006
2008 0 505773 239040 62440 0 2007
2009 0 505969 239000 62320 0 2008
2010 0 506045 238933 62200 0 2009
2011 0 506112 238860 62080 0 2010
2012 0 506171 238854 61960 0 2011
2013 0 506265 238762 61840 0 2012
2014 0 506319 238751 61720 0 2013
2015 0 506341 238744 61600 0 2014
2016 5 506359 238772 61520 0 2015
2017 0 506387 238800 61440 0 2016
2018 0 506397 238784 61360 0 2017
2019 0 506252 238806 61240 0 2018
2020 0 506145 238799 61080 0 2019
2021 0 506214 238854 60920 0 2020
2022 0 506160 238904 60720 0 2021
2023 5 506088 238909 60520 0 2022
2024 0 505957 238836 60360 0 2023
2025 0 505785 238771 60200 0 2024
2026 0 505404 238580 59960 0 2025
2027 0 505276 238505 59800 0 2026
2028 0 505192 238440 59640 0 2027
2029 0 505135 238466 59520 0 2028
2030 0 505032 238391 59440 0 2029
2031 0 504958 238394 59320 0 2030
2032 0 504961 238306 59160 0 2031
2033 0 504920 238351 59040 0 2032
2034 0 504977 238341 58880 0 2033
2035 0 504972 238356 58640 0 2034
2036 5 504985 238380 58600 0 2035
2037 0 505024 238452 58480 0 2036
2038 0 505009 238470 58320 0 2037
2039 0 505022 238514 58200 0 2038
2040 0 505088 238563 58080 0 2039
2041 0 505110 238611 57880 0 2040
2042 0 505080 238648 57680 0 2041
2043 0 505073 238671 57480 0 2042
2044 0 505057 238683 57320 0 2043
2045 0 505027 238721 57200 0 2044
2046 0 505044 238796 57080 0 2045
2047 0 505045 238859 56920 0 2046
2048 0 505007 238919 56760 0 2047
2049 0 505106 239040 56520 0 2048
2050 0 505045 239135 56320 0 2049
2051 0 505041 239156 56160 0 2050
2052 0 505064 239162 55960 0 2051
2053 0 505052 239154 55760 0 2052
2054 0 504945 239219 55600 0 2053
2055 0 504861 239260 55400 0 2054
2056 0 504731 239256 55200 0 2055
2057 5 504683 239210 55160 0 2056
2058 0 504386 239041 55120 0 2057
2059 0 504180 239013 55040 0 2058
2060 0 504031 238943 54920 0 2059
2061 0 503862 238918 54800 0 2060
2062 0 503711 238902 54680 0 2061
2063 0 503556 238843 54560 0 2062
2064 0 503440 238814 54480 0 2063
2065 0 503224 238741 54360 0 2064
2066 0 502993 238622 54280 0 2065
2067 0 502816 238603 54160 0 2066
2068 5 502440 238571 54080 0 2067
2069 0 502425 238555 54040 0 2068
2070 0 502521 238552 53960 0 2069
2071 0 502593 238546 53800 0 2070
2072 0 502821 238609 53640 0 2071
2073 0 502987 238617 53480 0 2072
2074 0 502978 238678 53440 0 2073
2075 0 503006 238566 53400 0 2074
2076 0 503270 238602 53240 0 2075
2077 0 503358 238610 52840 0 2076
2078 0 503486 238666 52440 0 2077
2079 0 503578 238606 52320 0 2078
2080 0 503698 238634 52120 0 2079
2081 0 503758 238642 52000 0 2080
2082 0 503810 238706 51840 0 2081
2083 5 503834 238750 51760 0 2082
2084 0 504114 238734 51720 0 2083
2085 0 504506 238854 51520 0 2084
2086 0 504774 238986 51360 0 2085
2087 5 505436 239402 51200 0 2086
2088 0 505602 239506 51160 0 2087
2089 0 505882 239750 51120 0 2088
2090 0 506222 239966 51080 0 2089
2091 0 506770 240234 51040 0 2090
2092 0 506850 240318 51000 0 2091
2093 0 506938 240530 50960 0 2092
2094 0 507954 240726 50960 0 2093
2095 0 508558 240486 51000 0 2094
2096 0 508858 240242 51080 0 2095
2097 0 509314 240210 51160 0 2096
2098 0 509486 240218 51240 0 2097
2099 0 509610 240094 51400 0 2098
2100 0 510074 239930 51600 0 2099
2101 0 510226 239830 51720 0 2100
2102 0 510450 239718 51920 0 2101
2103 0 510718 239642 52040 0 2102
2104 0 510930 239558 52200 0 2103
2105 5 510982 239526 52320 0 2104
2106 0 511418 239630 52280 0 2105
2107 0 511758 239642 52120 0 2106
2108 0 512186 239814 51880 0 2107
2109 0 512642 239906 51480 0 2108
2110 0 512850 239954 51040 0 2109
2111 0 512862 240094 51000 0 2110
2112 0 512914 240498 50960 0 2111
2113 0 512846 240570 50880 0 2112
2114 0 512694 240714 50840 0 2113
2115 0 512646 240514 50800 0 2114
2116 0 512682 240166 50760 0 2115
2117 0 512670 240046 50720 0 2116
2118 0 512698 240006 50680 0 2117
2119 0 512702 239758 50280 0 2118
2120 0 512566 239886 50160 0 2119
2121 0 512414 239942 49640 0 2120
2122 0 512378 239950 49400 0 2121
2123 0 512362 239958 49160 0 2122
2124 0 512242 239926 48960 0 2123
2125 0 512254 239842 48760 0 2124
2126 0 512078 239734 48640 0 2125
2127 0 512070 239694 48440 0 2126
2128 0 511842 239306 47840 0 2127
2129 0 511738 239282 47800 0 2128
2130 0 511302 239570 47760 0 2129
2131 0 511286 239602 47680 0 2130
2132 0 511522 239354 47640 0 2131
2133 0 511766 239214 47560 0 2132
2134 0 511682 238926 47400 0 2133
2135 0 511506 238706 47200 0 2134
2136 0 511298 238578 47000 0 2135
2137 0 511050 238986 46880 0 2136
2138 0 510974 238874 46800 0 2137
2139 0 510658 238994 46720 0 2138
2140 5 510518 239026 46560 0 2139
2141 0 510286 238926 46680 0 2140
2142 0 510186 238842 46880 0 2141
2143 0 509802 238298 46960 0 2142
2144 0 509390 238170 47000 0 2143
2145 5 509262 238106 47080 0 2144
2146 0 509366 238186 47120 0 2145
2147 5 509194 238386 47200 0 2146
2148 0 509046 238482 47320 0 2147
2149 0 508954 238562 47440 0 2148
2150 0 508842 238754 47520 0 2149
2151 0 508618 239126 47640 0 2150
2152 0 508294 239282 47680 0 2151
2153 0 508314 239290 47760 0 2152
2154 0 508314 239326 47920 0 2153
2155 0 508322 239930 48160 0 2154
2156 0 508198 240314 48200 0 2155
2157 0 507798 241054 48520 0 2156
2158 0 507198 241786 48760 0 2157
2159 0 506734 241994 48640 0 2158
2160 0 506650 242182 48440 0 2159
2161 0 506590 242336 48360 0 2160
2162 5 506480 242514 48240 0 2161
2163 0 506410 242516 48120 0 2162
2164 0 506348 242370 48000 0 2163
2165 0 506392 242484 47880 0 2164
2166 0 506536 242620 47840 0 2165
2167 0 506516 242662 47800 0 2166
2168 0 506388 242764 47760 0 2167
2169 0 506436 242834 47720 0 2168
2170 0 506338 242936 47680 0 2169
2171 0 506574 242852 47640 0 2170
2172 0 506778 242802 47560 0 2171
2173 0 506916 242772 47440 0 2172
2174 0 506966 242812 47320 0 2173
2175 0 507036 242950 47160 0 2174
2176 0 507000 243150 47040 0 2175
2177 0 506896 243444 46960 0 2176
2178 0 506774 243672 47040 0 2177
2179 0 506620 243686 47160 0 2178
2180 0 506490 243816 47280 0 2179
2181 0 506294 243918 47360 0 2180
2182 0 506134 244088 47480 0 2181
2183 0 505904 244438 47520 0 2182
2184 0 505402 244680 47600 0 2183
2185 0 504872 244918 47640 0 2184
2186 0 504670 245068 47600 0 2185
2187 0 504672 245060 47480 0 2186
2188 0 504596 244982 47360 0 2187
2189 0 504372 245100 47240 0 2188
2190 0 504138 245212 47200 0 2189
2191 0 504018 245270 47080 0 2190
2192 0 503722 245396 46920 0 2191
2193 0 503550 245758 46880 0 2192
2194 0 503458 246198 46840 0 2193
2195 0 503166 246142 46800 0 2194
2196 5 502974 246382 46840 0 2195
2197 0 502862 246290 46800 0 2196
2198 0 502714 246450 46720 0 2197
2199 0 502610 246546 46600 0 2198
2200 0 502554 246572 46560 0 2199
2201 0 502502 246606 46520 0 2200
2202 0 502374 246606 46480 0 2201
2203 0 502268 246310 46440 0 2202
2204 0 502184 246382 46400 0 2203
2205 0 502128 246392 46360 0 2204
2206 0 502040 246452 46320 0 2205
2207 0 501958 246504 46280 0 2206
2208 0 501910 246546 46240 0 2207
2209 0 501820 246572 46200 0 2208
2210 0 501756 246568 46160 0 2209
2211 0 501738 246576 46120 0 2210
2212 0 501708 246620 46040 0 2211
2213 0 501708 246648 45960 0 2212
2214 0 501424 246650 45880 0 2213
2215 0 501338 246622 45840 0 2214
2216 0 501076 246568 45760 0 2215
2217 0 500466 246410 45720 0 2216
2218 0 499755 246329 45720 0 2217
2219 0 498628 246735 45720 0 2218
2220 0 498568 246784 45640 0 2219
2221 0 498385 246896 45600 0 2220
2222 0 498281 246941 45560 0 2221
2223 0 498097 246993 45520 0 2222
2224 0 498007 247013 45480 0 2223
2225 0 497901 247029 45440 0 2224
2226 0 497849 247011 45400 0 2225
2227 0 497829 247005 45360 0 2226
2228 0 497729 247059 45280 0 2227
2229 0 497609 247121 45200 0 2228
2230 0 497437 247159 45120 0 2229
2231 0 497367 247255 45080 0 2230
2232 0 497327 247289 45040 0 2231
2233 0 497311 247331 45000 0 2232
2234 0 497225 247351 44960 0 2233
2235 0 497143 247387 44880 0 2234
2236 0 496955 247483 44800 0 2235
2237 0 496907 247511 44720 0 2236
2238 0 496875 247483 44640 0 2237
2239 0 496889 247515 44560 0 2238
2240 0 496775 247639 44480 0 2239
2241 0 496727 247675 44400 0 2240
2242 0 496649 247771 44320 0 2241
2243 0 496599 247835 44240 0 2242
2244 0 496413 247889 44200 0 2243
2245 0 496343 247881 44120 0 2244
2246 0 496263 247917 44080 0 2245
2247 0 496127 247983 44040 0 2246
2248 0 495877 248101 43960 0 2247
2249 5 495681 248285 43920 0 2248
2250 0 495643 248261 43840 0 2249
2251 0 495475 248277 43680 0 2250
2252 0 495463 248313 43560 0 2251
2253 0 495455 248383 43480 0 2252
2254 0 495423 248399 43400 0 2253
2255 0 495361 248443 43320 0 2254
2256 0 495369 248467 43240 0 2255
2257 0 495323 248509 43200 0 2256
2258 0 495253 248527 43120 0 2257
2259 0 495251 248551 43040 0 2258
2260 0 495227 248673 42920 0 2259
2261 0 495167 248747 42800 0 2260
2262 0 495067 248867 42680 0 2261
2263 0 495037 248921 42560 0 2262
2264 0 495025 249009 42440 0 2263
2265 0 495041 249105 42320 0 2264
2266 0 495069 249187 42200 0 2265
2267 0 495093 249315 42080 0 2266
2268 0 495083 249363 41920 0 2267
2269 0 495109 249461 41840 0 2268
2270 0 495123 249567 41720 0 2269
2271 5 495169 249583 41680 0 2270
2272 0 494897 249667 41640 0 2271
2273 0 494777 249827 41480 0 2272
2274 0 494529 250159 41160 0 2273
2275 0 494481 250189 41040 0 2274
2276 0 494455 250301 40920 0 2275
2277 0 494433 250341 40800 0 2276
2278 0 494409 250405 40720 0 2277
2279 0 494301 250437 40600 0 2278
2280 0 494285 250421 40480 0 2279
2281 0 494117 250455 40360 0 2280
2282 5 494151 250481 40280 0 2281
2283 0 494231 250491 40240 0 2282
2284 0 494267 250595 40160 0 2283
2285 0 494303 250675 40080 0 2284
2286 0 494197 250779 39920 0 2285
2287 0 494073 251001 39680 0 2286
2288 5 493663 251600 39640 0 2287
2289 0 492896 252221 39760 0 2288
2290 0 492811 252283 39880 0 2289
2291 5 492714 252402 39960 0 2290
2292 0 492665 252461 40000 0 2291
2293 0 492649 252289 40120 0 2292
2294 0 492587 252263 40200 0 2293
2295 0 492460 252292 40280 0 2294
2296 0 492353 252452 40360 0 2295
2297 0 492230 252487 40440 0 2296
2298 0 492080 252490 40520 0 2297
2299 0 491941 252471 40600 0 2298
2300 0 491807 252445 40680 0 2299
2301 0 491694 252461 40800 0 2300
2302 0 491690 252497 40880 0 2301
2303 0 491671 252546 40960 0 2302
2304 0 491648 252562 41040 0 2303
2305 0 491590 252562 41120 0 2304
2306 0 491483 252575 41160 0 2305
2307 0 491369 252487 41200 0 2306
2308 0 491343 252413 41280 0 2307
2309 0 491281 252299 41320 0 2308
2310 0 491281 252299 41360 0 2309
2311 5 491281 252299 41400 0 2310
2312 0 491288 252445 41480 0 2311
2313 0 491206 252819 41520 0 2312
2314 0 491125 252884 41560 0 2313
2315 0 491083 252890 41600 0 2314
2316 0 491047 252906 41640 0 2315
2317 0 491029 252934 41680 0 2316
2318 0 490969 252978 41720 0 2317
2319 0 490899 253024 41760 0 2318
2320 0 490903 253014 41800 0 2319
2321 0 490903 252998 41880 0 2320
2322 0 490811 253046 41960 0 2321
2323 0 490697 253040 42080 0 2322
2324 0 490647 253052 42200 0 2323
2325 0 490519 253070 42280 0 2324
2326 0 490449 253098 42400 0 2325
2327 0 490439 253104 42480 0 2326
2328 0 490423 253159 42520 0 2327
2329 0 490407 253214 42560 0 2328
2330 0 490491 253260 42680 0 2329
2331 0 490627 253344 42760 0 2330
2332 0 490753 253540 42840 0 2331
2333 0 490749 253558 42920 0 2332
2334 0 490861 253420 43040 0 2333
2335 0 491025 253336 43160 0 2334
2336 0 491109 253212 43240 0 2335
2337 5 491169 253129 43280 0 2336
2338 5 491229 253046 43320 0 2337
2339 0 491335 253028 43360 0 2338
2340 0 491415 253242 43400 0 2339
2341 0 491503 253282 43440 0 2340
2342 0 491587 253288 43520 0 2341
2343 0 491657 253304 43600 0 2342
2344 0 491731 253316 43720 0 2343
2345 0 491813 253318 43800 0 2344
2346 0 491929 253360 43920 0 2345
2347 0 492035 253374 44040 0 2346
2348 5 492211 253356 44120 0 2347
2349 0 492431 253366 44200 0 2348
2350 0 492763 253338 44280 0 2349
2351 0 492991 253318 44360 0 2350
2352 0 493073 253322 44440 0 2351
2353 0 493143 253348 44520 0 2352
2354 0 493233 253410 44600 0 2353
2355 0 493331 253444 44680 0 2354
2356 0 493403 253488 44760 0 2355
2357 0 493483 253538 44840 0 2356
2358 0 493509 253562 44880 0 2357
2359 0 493667 253596 44920 0 2358
2360 0 494051 253628 44960 0 2359
2361 0 494099 253642 45000 0 2360
2362 0 494179 253620 45040 0 2361
2363 0 494241 253580 45080 0 2362
2364 0 494335 253542 45120 0 2363
2365 0 494431 253536 45160 0 2364
2366 0 494511 253522 45200 0 2365
2367 0 494563 253562 45280 0 2366
2368 0 494611 253564 45320 0 2367
2369 0 494685 253520 45360 0 2368
2370 0 494707 253528 45400 0 2369
2371 0 494873 253602 45520 0 2370
2372 0 494921 253604 45560 0 2371
2373 0 494947 253614 45600 0 2372
2374 0 494931 253598 45640 0 2373
2375 0 494911 253588 45680 0 2374
2376 6 494899 253578 45720 0 2375
2377 0 497258 234201 57200 0 1531
2378 0 497282 234297 57040 0 2377
2379 0 497322 234421 56880 0 2378
2380 0 497290 234465 56760 0 2379
2381 0 497186 234533 56600 0 2380
2382 0 497150 234625 56440 0 2381
2383 0 497011 234679 56120 0 2382
2384 0 496959 234661 56040 0 2383
2385 0 496883 234611 55880 0 2384
2386 0 496881 234561 55760 0 2385
2387 0 496821 234507 55680 0 2386
2388 0 496753 234493 55600 0 2387
2389 0 496675 234481 55520 0 2388
2390 0 496591 234429 55440 0 2389
2391 0 496521 234397 55320 0 2390
2392 0 496411 234331 55200 0 2391
2393 0 496329 234261 55080 0 2392
2394 0 496175 234187 54960 0 2393
2395 0 496101 234141 54840 0 2394
2396 0 495995 234103 54720 0 2395
2397 0 495939 234083 54600 0 2396
2398 0 495857 234015 54480 0 2397
2399 0 495679 233903 54360 0 2398
2400 0 495607 233863 54200 0 2399
2401 0 495561 233851 54120 0 2400
2402 0 495483 233813 54000 0 2401
2403 0 495433 233721 53960 0 2402
2404 5 495435 233645 53920 0 2403
2405 0 495401 233577 53880 0 2404
2406 0 495297 233569 53840 0 2405
2407 0 495239 233529 53800 0 2406
2408 0 495195 233491 53760 0 2407
2409 0 495093 233433 53720 0 2408
2410 0 495061 233395 53680 0 2409
2411 0 495047 233351 53640 0 2410
2412 0 495035 233297 53600 0 2411
2413 0 495023 233207 53520 0 2412
2414 0 494927 233167 53480 0 2413
2415 0 494591 233279 53440 0 2414
2416 0 494955 233099 53400 0 2415
2417 0 494921 232917 53320 0 2416
2418 0 494937 232821 53240 0 2417
2419 0 494939 232745 53160 0 2418
2420 5 494937 232743 53120 0 2419
2421 0 494729 232901 53080 0 2420
2422 0 494549 233001 53040 0 2421
2423 0 494587 232885 53000 0 2422
2424 0 494489 232877 52960 0 2423
2425 0 494479 232827 52920 0 2424
2426 0 494245 232941 52880 0 2425
2427 0 494181 232943 52840 0 2426
2428 5 494153 232939 52760 0 2427
2429 0 494107 232925 52720 0 2428
2430 0 494073 232921 52680 0 2429
2431 0 493947 232945 52640 0 2430
2432 0 493943 232955 52600 0 2431
2433 0 493853 232969 52560 0 2432
2434 0 493707 232981 52520 0 2433
2435 0 493659 232975 52480 0 2434
2436 0 493621 232995 52440 0 2435
2437 0 493577 233013 52400 0 2436
2438 0 493575 233013 52360 0 2437
2439 0 493527 233031 52320 0 2438
2440 0 493509 233055 52280 0 2439
2441 0 493477 233087 52200 0 2440
2442 0 493459 233127 52120 0 2441
2443 0 493441 233167 52080 0 2442
2444 0 493417 233143 52000 0 2443
2445 0 493315 233129 51920 0 2444
2446 5 493095 233221 51880 0 2445
2447 0 493041 233247 51840 0 2446
2448 0 493003 233247 51760 0 2447
2449 0 493013 233271 51680 0 2448
2450 0 492987 233291 51600 0 2449
2451 0 492875 233299 51480 0 2450
2452 0 492835 233293 51400 0 2451
2453 0 492735 233357 51320 0 2452
2454 0 492629 233387 51240 0 2453
2455 0 492507 233401 51160 0 2454
2456 0 492489 233427 51120 0 2455
2457 0 492437 233487 51040 0 2456
2458 0 492359 233563 50960 0 2457
2459 0 492345 233305 50920 0 2458
2460 0 492327 233585 50880 0 2459
2461 0 492075 233599 50840 0 2460
2462 0 492035 233527 50800 0 2461
2463 0 492013 233389 50760 0 2462
2464 0 491989 233359 50720 0 2463
2465 0 491925 233345 50640 0 2464
2466 0 491863 233241 50560 0 2465
2467 0 491785 233167 50480 0 2466
2468 0 491673 233127 50400 0 2467
2469 0 491645 233239 50360 0 2468
2470 0 491595 233273 50320 0 2469
2471 0 491561 233335 50280 0 2470
2472 5 491515 233407 50200 0 2471
2473 0 491361 233577 50160 0 2472
2474 0 491321 233557 50120 0 2473
2475 0 491209 233625 50040 0 2474
2476 0 491029 233713 49960 0 2475
2477 0 491165 233493 49920 0 2476
2478 0 491063 233479 49880 0 2477
2479 0 490939 233467 49800 0 2478
2480 0 490847 233459 49720 0 2479
2481 5 490745 233429 49680 0 2480
2482 0 490917 233415 49640 0 2481
2483 0 490835 233249 49400 0 2482
2484 0 490819 233189 49280 0 2483
2485 0 490821 233113 49160 0 2484
2486 0 490711 233055 49040 0 2485
2487 0 490639 233041 48920 0 2486
2488 0 490597 233011 48880 0 2487
2489 0 490481 233111 48840 0 2488
2490 0 490545 232991 48800 0 2489
2491 0 490543 232973 48760 0 2490
2492 0 490457 232917 48640 0 2491
2493 0 490453 232883 48560 0 2492
2494 0 490381 232819 48480 0 2493
2495 0 490311 232785 48400 0 2494
2496 0 490273 232743 48320 0 2495
2497 0 490129 232685 48200 0 2496
2498 0 489959 232473 48080 0 2497
2499 0 489649 232361 47960 0 2498
2500 0 489807 232377 47920 0 2499
2501 0 489921 232373 47880 0 2500
2502 0 489895 232367 47840 0 2501
2503 0 489875 232369 47800 0 2502
2504 0 489843 232359 47760 0 2503
2505 0 489905 232439 47680 0 2504
2506 0 489889 232385 47600 0 2505
2507 0 489939 232203 47520 0 2506
2508 0 489917 232085 47440 0 2507
2509 0 489815 231947 47360 0 2508
2510 0 489701 231917 47280 0 2509
2511 0 489639 231889 47200 0 2510
2512 0 489579 231879 47120 0 2511
2513 0 489507 231837 47040 0 2512
2514 0 489419 231737 46960 0 2513
2515 0 489268 232574 46800 0 2514
2516 0 489223 232615 46760 0 2515
2517 0 489176 232635 46720 0 2516
2518 0 489046 232614 46600 0 2517
2519 0 488995 232610 46560 0 2518
2520 0 488978 232610 46520 0 2519
2521 0 488894 231936 46480 0 2520
2522 0 488933 232435 46440 0 2521
2523 0 488868 232480 46360 0 2522
2524 0 488753 232557 46240 0 2523
2525 0 488642 232678 46080 0 2524
2526 0 488500 232748 45920 0 2525
2527 5 488401 232713 45760 0 2526
2528 0 488158 232419 45600 0 2527
2529 0 488077 232372 45520 0 2528
2530 0 487972 232278 45400 0 2529
2531 0 487853 232177 45280 0 2530
2532 0 487746 232118 45240 0 2531
2533 0 487638 232064 45160 0 2532
2534 0 487604 231910 45120 0 2533
2535 0 487553 231781 45080 0 2534
2536 0 487454 231742 45000 0 2535
2537 5 487440 231736 44960 0 2536
2538 0 487397 231717 44840 0 2537
2539 0 487368 231656 44800 0 2538
2540 0 487264 231477 44680 0 2539
2541 0 487252 231241 44520 0 2540
2542 0 487221 231066 44400 0 2541
2543 0 487156 230904 44240 0 2542
2544 0 487038 230766 44120 0 2543
2545 0 486968 230637 43960 0 2544
2546 0 486834 230465 43840 0 2545
2547 0 486771 230408 43760 0 2546
2548 0 486658 230320 43640 0 2547
2549 0 486553 230201 43520 0 2548
2550 0 486463 230122 43360 0 2549
2551 0 486342 230006 43200 0 2550
2552 0 486309 230028 43080 0 2551
2553 0 486263 230028 42920 0 2552
2554 0 486180 230000 42760 0 2553
2555 0 486113 229987 42640 0 2554
2556 0 486019 229974 42520 0 2555
2557 0 485936 229948 42400 0 2556
2558 0 486021 229914 42240 0 2557
2559 0 486033 229949 42080 0 2558
2560 5 486000 229956 41960 0 2559
2561 0 486097 230029 41920 0 2560
2562 0 486119 230070 41880 0 2561
2563 0 485952 229860 41800 0 2562
2564 0 485950 229795 41720 0 2563
2565 0 486024 229687 41560 0 2564
2566 0 486136 229477 41400 0 2565
2567 0 486192 229336 41240 0 2566
2568 0 486151 229152 41080 0 2567
2569 0 486169 229058 41000 0 2568
2570 0 486110 228992 40840 0 2569
2571 0 486114 228852 40720 0 2570
2572 0 486060 228639 40560 0 2571
2573 0 485997 228543 40400 0 2572
2574 0 485852 228430 40280 0 2573
2575 0 485683 228232 40120 0 2574
2576 0 485436 228115 39960 0 2575
2577 0 485080 228008 39800 0 2576
2578 0 484812 227762 39720 0 2577
2579 0 484499 227520 39640 0 2578
2580 0 484213 227370 39600 0 2579
2581 0 483989 227274 39520 0 2580
2582 0 483786 227184 39360 0 2581
2583 0 483561 227163 39200 0 2582
2584 0 483375 227137 39080 0 2583
2585 0 483044 227125 39040 0 2584
2586 0 482934 227113 38920 0 2585
2587 0 482748 227110 38800 0 2586
2588 0 482507 227128 38680 0 2587
2589 0 482135 227191 38640 0 2588
2590 5 481817 227243 38600 0 2589
2591 0 481798 227358 38440 0 2590
2592 0 481637 227307 38240 0 2591
2593 0 481232 227219 38120 0 2592
2594 0 481112 227225 38080 0 2593
2595 0 480979 227229 38000 0 2594
2596 0 480853 227268 37880 0 2595
2597 0 480748 227308 37760 0 2596
2598 5 480669 227327 37680 0 2597
2599 0 480630 227337 37640 0 2598
2600 0 480501 227419 37520 0 2599
2601 0 480477 227627 37360 0 2600
2602 0 480629 227850 37240 0 2601
2603 0 480725 228009 37080 0 2602
2604 0 480754 228085 37040 0 2603
2605 0 480755 228121 37000 0 2604
2606 0 480793 228293 36920 0 2605
2607 0 480819 228346 36880 0 2606
2608 0 480593 228297 36760 0 2607
2609 0 480332 228232 36640 0 2608
2610 0 479975 228169 36520 0 2609
2611 0 479808 228105 36400 0 2610
2612 0 479728 228153 36240 0 2611
2613 0 479629 228164 36080 0 2612
2614 0 479592 228148 35920 0 2613
2615 0 479530 228106 35760 0 2614
2616 0 479404 228044 35640 0 2615
2617 0 479369 228066 35560 0 2616
2618 0 479192 228018 35440 0 2617
2619 5 478953 228031 35240 0 2618
2620 0 478087 228082 35120 0 2619
2621 0 477799 228076 35080 0 2620
2622 0 477319 228100 35000 0 2621
2623 5 476882 228057 34960 0 2622
2624 0 476562 227889 35040 0 2623
2625 0 476031 227741 35080 0 2624
2626 0 475589 227566 35120 0 2625
2627 5 475316 227505 35200 0 2626
2628 0 475451 227417 35360 0 2627
2629 0 475604 227517 35520 0 2628
2630 0 475435 227502 35560 0 2629
2631 6 475266 227427 35640 0 2630
2632 0 373076 145778 183080 0 1005
2633 0 373186 145482 183120 0 2632
2634 0 373142 145096 183240 0 2633
2635 0 373260 144802 183400 0 2634
2636 0 373704 144292 183560 0 2635
2637 0 374092 144052 183600 0 2636
2638 0 374370 144038 183760 0 2637
2639 5 374456 143996 183800 0 2638
2640 0 374934 144064 183840 0 2639
2641 5 374992 144070 183880 0 2640
2642 5 375010 144122 183960 0 2641
2643 0 375486 144026 183920 0 2642
2644 0 375706 143920 183880 0 2643
2645 0 376126 143820 183840 0 2644
2646 0 376230 143740 183800 0 2645
2647 0 376674 143710 183920 0 2646
2648 0 377000 143608 184000 0 2647
2649 0 377470 143528 184080 0 2648
2650 0 377802 143446 184240 0 2649
2651 0 378052 143458 184400 0 2650
2652 0 378202 143624 184600 0 2651
2653 0 378374 143748 184760 0 2652
2654 0 378420 143952 184920 0 2653
2655 0 378524 143964 185120 0 2654
2656 0 378634 143940 185280 0 2655
2657 0 378628 144036 185400 0 2656
2658 0 378604 144092 185520 0 2657
2659 0 378478 144150 185640 0 2658
2660 0 378478 144228 185800 0 2659
2661 0 378462 144222 185960 0 2660
2662 0 378416 144276 186080 0 2661
2663 0 378312 144338 186280 0 2662
2664 0 378224 143978 186320 0 2663
2665 0 378092 143896 186400 0 2664
2666 0 378084 143842 186440 0 2665
2667 0 378018 143706 186640 0 2666
2668 0 377968 143550 186720 0 2667
2669 0 377828 143398 186760 0 2668
2670 0 377420 143128 186800 0 2669
2671 0 377404 142982 186840 0 2670
2672 0 377222 142842 187000 0 2671
2673 0 377084 142708 187160 0 2672
2674 0 376768 142508 187440 0 2673
2675 0 376480 142276 187360 0 2674
2676 0 376490 142070 187240 0 2675
2677 0 376460 141798 187280 0 2676
2678 0 376246 141652 187360 0 2677
2679 0 376170 141332 187400 0 2678
2680 0 375938 141028 187280 0 2679
2681 0 375912 140860 187160 0 2680
2682 0 375730 140760 187160 0 2681
2683 0 375424 140714 187320 0 2682
2684 0 375116 140564 187400 0 2683
2685 0 374848 140494 187440 0 2684
2686 0 374622 140380 187520 0 2685
2687 0 374438 140304 187560 0 2686
2688 0 374392 140278 187640 0 2687
2689 0 374128 140210 187840 0 2688
2690 0 373946 140152 188000 0 2689
2691 0 373892 140026 188160 0 2690
2692 0 373460 139658 188440 0 2691
2693 0 373068 139372 188600 0 2692
2694 0 372848 139216 188640 0 2693
2695 0 372712 139118 188680 0 2694
2696 0 372578 138966 188720 0 2695
2697 0 372482 138800 188920 0 2696
2698 0 372390 138742 189040 0 2697
2699 0 372200 138372 189200 0 2698
2700 0 372344 137998 189320 0 2699
2701 0 372358 137810 189200 0 2700
2702 0 372480 137718 189360 0 2701
2703 0 372614 137432 189480 0 2702
2704 0 372800 137016 189600 0 2703
2705 0 372774 136848 189640 0 2704
2706 0 372810 136444 189560 0 2705
2707 0 372816 136270 189520 0 2706
2708 0 372764 135702 189440 0 2707
2709 0 372802 135284 189400 0 2708
2710 0 372828 135124 189360 0 2709
2711 0 372998 134598 189480 0 2710
2712 0 373090 134428 189640 0 2711
2713 0 373158 134028 189680 0 2712
2714 0 373164 133850 189560 0 2713
2715 0 373160 133566 189520 0 2714
2716 0 373172 133374 189480 0 2715
2717 0 373264 133078 189400 0 2716
2718 0 373220 132824 189360 0 2717
2719 0 373122 132554 189280 0 2718
2720 0 373088 132318 189240 0 2719
2721 0 373014 132142 189160 0 2720
2722 0 373118 132068 189320 0 2721
2723 0 373044 131934 189400 0 2722
2724 0 372780 131736 189320 0 2723
2725 0 372602 131584 189200 0 2724
2726 0 372332 131454 189160 0 2725
2727 5 372004 131356 189120 0 2726
2728 5 371899 131216 189240 0 2727
2729 0 371878 131194 189320 0 2728
2730 0 371706 131178 189440 0 2729
2731 0 371650 131098 189560 0 2730
2732 5 371494 130970 189640 0 2731
2733 0 371046 130518 189560 0 2732
2734 0 370662 130198 189520 0 2733
2735 0 370566 130006 189480 0 2734
2736 0 370274 129618 189200 0 2735
2737 0 369834 129050 189000 0 2736
2738 0 369782 128774 188880 0 2737
2739 0 369838 128374 188800 0 2738
2740 0 370034 128050 188680 0 2739
2741 0 370054 127702 188600 0 2740
2742 0 369978 127422 188480 0 2741
2743 0 370034 127322 188280 0 2742
2744 0 369998 127262 188080 0 2743
2745 0 370074 127134 187800 0 2744
2746 0 370162 126774 187640 0 2745
2747 0 370302 126426 187440 0 2746
2748 0 370410 125942 187080 0 2747
2749 0 370618 125846 186840 0 2748
2750 0 370762 125798 186760 0 2749
2751 0 370817 125768 186680 0 2750
2752 0 370861 125713 186640 0 2751
2753 0 370918 125570 186520 0 2752
2754 0 370890 125526 186360 0 2753
2755 0 370922 125462 186280 0 2754
2756 0 371058 125170 186080 0 2755
2757 0 371346 124966 185920 0 2756
2758 0 371326 124814 185800 0 2757
2759 0 371246 124538 185640 0 2758
2760 0 371306 124250 185360 0 2759
2761 0 371358 124042 185160 0 2760
2762 0 371322 123566 184920 0 2761
2763 0 371314 123238 184760 0 2762
2764 0 371226 122810 184600 0 2763
2765 0 371130 122410 184400 0 2764
2766 0 371006 122138 184280 0 2765
2767 0 370770 121806 184040 0 2766
2768 0 370570 121490 183920 0 2767
2769 0 370442 121086 183760 0 2768
2770 0 370358 120790 183600 0 2769
2771 0 370078 120362 183480 0 2770
2772 0 370054 120194 183320 0 2771
2773 0 370085 120172 183160 0 2772
2774 0 370138 120190 182960 0 2773
2775 0 370190 119950 182800 0 2774
2776 0 370318 119738 182600 0 2775
2777 0 370434 119782 182280 0 2776
2778 0 370446 119870 182120 0 2777
2779 0 370458 119722 181800 0 2778
2780 0 370530 119546 181600 0 2779
2781 5 370542 119482 181520 0 2780
2782 0 370778 119782 181480 0 2781
2783 0 370838 119630 181200 0 2782
2784 0 370910 119606 181040 0 2783
2785 0 370902 119538 180840 0 2784
2786 0 370838 119682 180720 0 2785
2787 0 371034 119754 180560 0 2786
2788 0 371170 119754 180360 0 2787
2789 0 371118 119654 180120 0 2788
2790 0 371166 119390 179880 0 2789
2791 0 371158 119242 179640 0 2790
2792 0 371282 119166 179440 0 2791
2793 0 371314 119050 179240 0 2792
2794 0 371430 118934 179120 0 2793
2795 0 371410 118938 178880 0 2794
2796 0 371386 118890 178680 0 2795
2797 0 371522 118930 178480 0 2796
2798 0 371530 118914 178320 0 2797
2799 0 371446 118914 178200 0 2798
2800 0 371414 118934 178080 0 2799
2801 0 371402 118954 177920 0 2800
2802 0 371334 119046 177720 0 2801
2803 0 371314 119122 177600 0 2802
2804 0 371227 119138 177560 0 2803
2805 0 371246 119206 177400 0 2804
2806 0 371142 119126 177120 0 2805
2807 0 370898 119014 177000 0 2806
2808 0 370822 118706 176880 0 2807
2809 0 370918 118622 176760 0 2808
2810 0 370966 118442 176640 0 2809
2811 0 370990 118386 176520 0 2810
2812 0 370878 118242 176360 0 2811
2813 0 370870 117934 176240 0 2812
2814 0 370698 117762 176040 0 2813
2815 0 370638 117858 175840 0 2814
2816 0 370514 117806 175640 0 2815
2817 0 370386 117594 175440 0 2816
2818 0 370426 117246 175160 0 2817
2819 0 370386 117010 174960 0 2818
2820 0 370378 116926 174880 0 2819
2821 0 370346 116862 174760 0 2820
2822 0 370386 116754 174760 0 2821
2823 0 370375 116639 174680 0 2822
2824 0 370475 116451 174480 0 2823
2825 0 370403 116393 174320 0 2824
2826 0 370403 116267 174080 0 2825
2827 0 370361 116131 173880 0 2826
2828 0 370317 116077 173760 0 2827
2829 0 370295 116027 173600 0 2828
2830 0 370237 116157 173480 0 2829
2831 0 370127 116131 173360 0 2830
2832 0 370009 115965 173200 0 2831
2833 0 369973 115927 173040 0 2832
2834 0 369943 115955 172840 0 2833
2835 0 369963 115985 172720 0 2834
2836 0 369935 115977 172560 0 2835
2837 0 369895 115983 172480 0 2836
2838 0 369777 115971 172360 0 2837
2839 0 369637 115915 172240 0 2838
2840 0 369537 115871 172080 0 2839
2841 0 369409 115791 171960 0 2840
2842 0 369183 115643 171800 0 2841
2843 0 368963 115441 171560 0 2842
2844 0 368877 115211 171360 0 2843
2845 0 368759 115001 171120 0 2844
2846 0 368703 114903 170920 0 2845
2847 0 368577 114817 170760 0 2846
2848 0 368343 114709 170600 0 2847
2849 0 368097 114457 170440 0 2848
2850 0 367981 114287 170320 0 2849
2851 0 367841 114177 170160 0 2850
2852 0 367669 113989 170000 0 2851
2853 0 367545 113813 169800 0 2852
2854 0 367437 113697 169680 0 2853
2855 0 367433 113569 169560 0 2854
2856 0 367425 113573 169520 0 2855
2857 0 367425 113529 169320 0 2856
2858 0 367333 113433 169160 0 2857
2859 0 367481 113413 168960 0 2858
2860 0 367409 113333 168840 0 2859
2861 0 367293 113241 168720 0 2860
2862 0 367185 113197 168560 0 2861
2863 0 367205 113241 168440 0 2862
2864 0 367245 113209 168320 0 2863
2865 0 367257 113153 168200 0 2864
2866 0 367249 113065 168120 0 2865
2867 0 367097 112893 168000 0 2866
2868 0 367093 112901 167840 0 2867
2869 0 366993 112869 167600 0 2868
2870 0 367073 112949 167400 0 2869
2871 0 367065 112945 167200 0 2870
2872 0 367069 112969 167120 0 2871
2873 0 366937 113089 167000 0 2872
2874 0 366853 113117 166920 0 2873
2875 0 366833 113065 166800 0 2874
2876 0 366853 113133 166680 0 2875
2877 0 366853 113133 166560 0 2876
2878 0 366803 112996 166440 0 2877
2879 0 366685 112925 166400 0 2878
2880 6 366625 112969 166360 0 2879
2881 0 504842 239473 55120 0 2057
2882 0 504869 239834 55080 0 2881
2883 0 504977 240027 54960 0 2882
2884 0 505058 240094 54760 0 2883
2885 0 505120 240216 54640 0 2884
2886 0 505189 240324 54600 0 2885
2887 0 505264 240443 54440 0 2886
2888 0 505290 240526 54280 0 2887
2889 0 505324 240647 54080 0 2888
2890 0 505296 240685 54040 0 2889
2891 5 505269 240723 54000 0 2890
2892 0 505289 240700 53960 0 2891
2893 0 505268 240726 53880 0 2892
2894 0 505225 240703 53840 0 2893
2895 0 505189 240727 53800 0 2894
2896 0 505145 240735 53760 0 2895
2897 0 505108 240895 53640 0 2896
2898 0 505124 241022 53560 0 2897
2899 0 505085 241027 53480 0 2898
2900 0 505029 241010 53360 0 2899
2901 0 504939 241008 53280 0 2900
2902 0 504891 241003 53160 0 2901
2903 0 504894 241011 53040 0 2902
2904 0 504856 240994 52960 0 2903
2905 0 504828 241011 52880 0 2904
2906 0 504880 241129 52840 0 2905
2907 0 504861 240947 52800 0 2906
2908 0 504843 240962 52720 0 2907
2909 0 504855 241010 52520 0 2908
2910 0 504866 240966 52320 0 2909
2911 0 504931 241145 52280 0 2910
2912 0 504965 241148 52200 0 2911
2913 0 505044 241179 52080 0 2912
2914 0 505117 241218 51960 0 2913
2915 0 505111 241183 51920 0 2914
2916 0 505047 241229 51840 0 2915
2917 0 505032 241267 51720 0 2916
2918 0 505098 241335 51600 0 2917
2919 0 505105 241395 51480 0 2918
2920 0 505168 241443 51360 0 2919
2921 0 505201 241520 51240 0 2920
2922 0 505257 241582 51120 0 2921
2923 0 505263 241984 50960 0 2922
2924 0 505127 242044 50880 0 2923
2925 0 504933 242117 50800 0 2924
2926 0 504907 241779 50680 0 2925
2927 0 504916 241645 50520 0 2926
2928 0 504851 241669 50400 0 2927
2929 0 504827 241619 50320 0 2928
2930 0 504759 241698 50240 0 2929
2931 0 504670 241802 50160 0 2930
2932 0 504662 241934 50040 0 2931
2933 0 504619 242084 49880 0 2932
2934 0 504441 242194 49760 0 2933
2935 0 504334 242299 49640 0 2934
2936 0 504264 242424 49480 0 2935
2937 0 504211 242468 49320 0 2936
2938 0 504188 242504 49200 0 2937
2939 0 504075 242559 49120 0 2938
2940 0 503967 242625 49040 0 2939
2941 0 503894 242498 48920 0 2940
2942 0 503918 242476 48880 0 2941
2943 0 503859 242529 48800 0 2942
2944 0 503748 242586 48720 0 2943
2945 0 503749 242626 48640 0 2944
2946 0 503677 242728 48480 0 2945
2947 0 503688 242860 48360 0 2946
2948 0 503568 242854 48160 0 2947
2949 0 503515 242953 48080 0 2948
2950 0 503457 242958 47960 0 2949
2951 0 503479 242964 47920 0 2950
2952 0 503586 243015 47840 0 2951
2953 0 503436 243067 47760 0 2952
2954 0 503368 243243 47680 0 2953
2955 0 503624 243203 47640 0 2954
2956 0 503724 243203 47560 0 2955
2957 0 503816 243123 47480 0 2956
2958 0 503848 243095 47360 0 2957
2959 0 503744 243247 47200 0 2958
2960 0 503652 243319 47080 0 2959
2961 0 503404 243439 47000 0 2960
2962 0 502784 243663 46920 0 2961
2963 0 502060 243835 46960 0 2962
2964 0 502136 244023 46880 0 2963
2965 0 501640 243919 46960 0 2964
2966 0 501344 243967 47040 0 2965
2967 0 500836 243911 47120 0 2966
2968 5 500584 243843 47080 0 2967
2969 0 500092 243823 47000 0 2968
2970 0 499792 243947 46880 0 2969
2971 0 499568 244303 46800 0 2970
2972 0 499212 244419 46680 0 2971
2973 0 499032 244399 46600 0 2972
2974 0 498812 244351 46520 0 2973
2975 0 498416 243739 46480 0 2974
2976 0 498624 243983 46440 0 2975
2977 0 498216 244067 46320 0 2976
2978 0 498120 244195 46200 0 2977
2979 0 498028 244271 46080 0 2978
2980 0 497896 244351 45920 0 2979
2981 0 497624 244339 45720 0 2980
2982 0 497416 244203 45600 0 2981
2983 0 497308 244123 45440 0 2982
2984 0 497256 244047 45280 0 2983
2985 0 497248 244059 45080 0 2984
2986 0 497284 243991 45000 0 2985
2987 0 497264 243999 44880 0 2986
2988 0 497224 244007 44720 0 2987
2989 0 497160 244007 44560 0 2988
2990 0 497152 244047 44440 0 2989
2991 0 497104 244063 44320 0 2990
2992 0 497072 244095 44200 0 2991
2993 0 497032 244139 44040 0 2992
2994 0 496970 244171 43880 0 2993
2995 0 496936 244203 43800 0 2994
2996 0 496750 244229 43640 0 2995
2997 0 496596 244251 43480 0 2996
2998 0 496508 244257 43400 0 2997
2999 0 496384 244247 43280 0 2998
3000 0 496364 244247 43120 0 2999
3001 0 496336 244263 43000 0 3000
3002 0 496320 244305 42920 0 3001
3003 0 496266 244329 42800 0 3002
3004 0 496224 244361 42680 0 3003
3005 0 496174 244389 42520 0 3004
3006 0 496164 244433 42440 0 3005
3007 0 496230 244517 42320 0 3006
3008 0 496212 244545 42160 0 3007
3009 0 496186 244567 42000 0 3008
3010 0 496188 244601 41880 0 3009
3011 0 496186 244575 41720 0 3010
3012 0 496190 244595 41560 0 3011
3013 0 496202 244591 41440 0 3012
3014 0 496214 244541 41280 0 3013
3015 0 496194 244493 41160 0 3014
3016 0 496162 244493 41040 0 3015
3017 0 496130 244449 40960 0 3016
3018 0 496080 244353 40800 0 3017
3019 0 496020 244313 40640 0 3018
3020 0 495882 244259 40480 0 3019
3021 0 495620 244213 40400 0 3020
3022 0 495334 244187 40320 0 3021
3023 0 494924 243997 40240 0 3022
3024 0 494634 243911 40320 0 3023
3025 0 494478 243861 40400 0 3024
3026 0 494228 243755 40480 0 3025
3027 0 494216 243731 40520 0 3026
3028 0 494148 243667 40560 0 3027
3029 0 494124 243635 40600 0 3028
3030 0 494080 243587 40640 0 3029
3031 0 494028 243519 40680 0 3030
3032 0 493992 243475 40720 0 3031
3033 0 493916 243331 40760 0 3032
3034 0 493760 243267 40800 0 3033
3035 0 493704 243211 40840 0 3034
3036 0 493532 243059 40880 0 3035
3037 0 493328 242915 40920 0 3036
3038 0 492560 242591 40880 0 3037
3039 0 491984 242023 40920 0 3038
3040 0 491892 241983 40960 0 3039
3041 0 491812 241839 41040 0 3040
3042 0 491656 241719 41120 0 3041
3043 0 491464 241567 41200 0 3042
3044 0 491356 241439 41280 0 3043
3045 0 491260 241271 41360 0 3044
3046 0 491192 241211 41440 0 3045
3047 0 491068 241023 41520 0 3046
3048 0 490820 240763 41560 0 3047
3049 0 490104 239731 41760 0 3048
3050 0 489668 239431 41920 0 3049
3051 0 489476 239267 42040 0 3050
3052 0 489192 238915 42120 0 3051
3053 0 488900 238627 42200 0 3052
3054 0 488876 238591 42240 0 3053
3055 0 488764 238415 42280 0 3054
3056 0 488284 238071 42320 0 3055
3057 0 488288 237467 42280 0 3056
3058 0 488176 237215 42240 0 3057
3059 0 488160 237171 42200 0 3058
3060 0 488124 237155 42160 0 3059
3061 0 488020 236865 42080 0 3060
3062 0 487924 236711 41960 0 3061
3063 0 487932 236655 41920 0 3062
3064 0 487882 236523 41880 0 3063
3065 6 487942 236387 41760 0 3064
3066 0 344431 148291 184480 0 1079
3067 5 343716 148060 184440 0 3066
3068 0 343584 147936 184320 0 3067
3069 0 343297 147771 184200 0 3068
3070 0 343105 147631 184080 0 3069
3071 0 343077 147583 183960 0 3070
3072 0 342973 147387 183800 0 3071
3073 0 342945 147187 183600 0 3072
3074 0 342929 147191 183440 0 3073
3075 0 342917 147207 183240 0 3074
3076 0 342781 147333 183040 0 3075
3077 0 342771 147354 183000 0 3076
3078 0 342719 147459 182800 0 3077
3079 0 342549 147721 182640 0 3078
3080 0 342447 148001 182520 0 3079
3081 0 342465 148417 182400 0 3080
3082 0 342483 148657 182280 0 3081
3083 0 342379 148867 181920 0 3082
3084 0 342137 148793 181600 0 3083
3085 0 342003 148855 181400 0 3084
3086 0 341773 148713 181200 0 3085
3087 0 341619 148797 181040 0 3086
3088 0 341339 148795 180840 0 3087
3089 0 341027 148811 180480 0 3088
3090 0 340833 148711 180320 0 3089
3091 0 340481 148439 180000 0 3090
3092 0 340109 148227 179640 0 3091
3093 0 339749 148379 179320 0 3092
3094 0 339465 148407 179120 0 3093
3095 0 339369 148447 179000 0 3094
3096 0 338795 148479 178760 0 3095
3097 0 338531 148521 178600 0 3096
3098 0 338171 148679 178400 0 3097
3099 0 337767 148877 178200 0 3098
3100 0 337019 149355 178120 0 3099
3101 0 336745 149507 178160 0 3100
3102 0 336483 149635 178280 0 3101
3103 0 336131 149743 178440 0 3102
3104 0 335337 150047 178560 0 3103
3105 0 335105 150085 178640 0 3104
3106 0 334457 149937 178720 0 3105
3107 0 334307 149981 178800 0 3106
3108 0 334039 150021 178760 0 3107
3109 0 333803 149835 178880 0 3108
3110 5 333748 149830 178920 0 3109
3111 0 333583 149815 179040 0 3110
3112 0 333327 149945 179120 0 3111
3113 0 332961 149991 179240 0 3112
3114 0 332691 150013 179320 0 3113
3115 0 332457 150023 179280 0 3114
3116 0 332423 150023 179440 0 3115
3117 0 332183 149933 179520 0 3116
3118 0 331907 149897 179560 0 3117
3119 5 331769 149851 179600 0 3118
3120 0 331487 149831 179560 0 3119
3121 0 331151 149753 179440 0 3120
3122 0 330669 149563 179400 0 3121
3123 0 330167 149399 179320 0 3122
3124 0 329861 149279 179240 0 3123
3125 0 329601 149287 179040 0 3124
3126 0 329469 149286 179040 0 3125
3127 0 328277 149101 179000 0 3126
3128 0 328030 149074 179040 0 3127
3129 0 327470 148438 179040 0 3128
3130 0 327313 148217 179000 0 3129
3131 0 327274 147711 178920 0 3130
3132 0 327206 147544 178800 0 3131
3133 0 327217 147325 178680 0 3132
3134 0 327025 147221 178520 0 3133
3135 0 326966 147202 178440 0 3134
3136 0 326658 146779 178400 0 3135
3137 0 326546 146646 178360 0 3136
3138 0 326497 146619 178280 0 3137
3139 0 326387 146435 178120 0 3138
3140 0 326383 146153 178080 0 3139
3141 0 326355 146041 178000 0 3140
3142 0 326143 145917 177880 0 3141
3143 0 325899 145695 177840 0 3142
3144 0 325829 145529 177800 0 3143
3145 0 325791 145421 177760 0 3144
3146 0 325845 145377 177680 0 3145
3147 0 325791 145231 177800 0 3146
3148 0 325643 144975 177920 0 3147
3149 0 325623 144871 178000 0 3148
3150 0 325393 144509 177840 0 3149
3151 0 325355 144415 177720 0 3150
3152 0 325359 144305 177640 0 3151
3153 0 325297 144249 177600 0 3152
3154 5 325228 144127 177560 0 3153
3155 0 325099 143880 177480 0 3154
3156 0 325267 143692 177280 0 3155
3157 0 325399 143612 177200 0 3156
3158 0 325459 143496 177080 0 3157
3159 0 325487 143472 176960 0 3158
3160 0 325483 143312 176760 0 3159
3161 0 325671 143328 176440 0 3160
3162 0 325715 143196 176320 0 3161
3163 0 325755 143236 176120 0 3162
3164 0 325779 143288 176040 0 3163
3165 5 325807 143324 176000 0 3164
3166 0 325711 143228 175880 0 3165
3167 0 325591 142856 175560 0 3166
3168 0 325567 142720 175360 0 3167
3169 5 325563 142604 175320 0 3168
3170 5 325735 142304 175280 0 3169
3171 0 325559 141440 175360 0 3170
3172 0 325335 141016 175400 0 3171
3173 0 325143 140772 175440 0 3172
3174 0 325167 140648 175480 0 3173
3175 5 325235 140356 175520 0 3174
3176 0 325439 139888 175480 0 3175
3177 0 325503 139596 175400 0 3176
3178 0 325627 139288 175360 0 3177
3179 0 325903 138876 175400 0 3178
3180 0 326055 138664 175440 0 3179
3181 0 326483 138328 175320 0 3180
3182 0 326575 138024 175200 0 3181
3183 0 326731 137744 175160 0 3182
3184 0 326951 137444 175080 0 3183
3185 0 327067 136988 175160 0 3184
3186 0 327055 136644 175000 0 3185
3187 0 327259 136336 174880 0 3186
3188 0 327327 136044 174840 0 3187
3189 0 327295 135664 174880 0 3188
3190 0 327259 135400 174920 0 3189
3191 0 327375 134728 174720 0 3190
3192 5 327351 134252 174680 0 3191
3193 0 327335 133876 174760 0 3192
3194 0 327415 133596 175000 0 3193
3195 0 327527 133356 175320 0 3194
3196 0 327567 132832 175600 0 3195
3197 0 327463 132508 175800 0 3196
3198 0 327355 132336 175880 0 3197
3199 0 327083 131880 176120 0 3198
3200 0 326795 131484 176240 0 3199
3201 0 326531 131164 176320 0 3200
3202 0 326643 130900 176080 0 3201
3203 0 326495 130620 176000 0 3202
3204 0 326411 130472 175960 0 3203
3205 0 326351 129708 175920 0 3204
3206 0 326323 129448 175880 0 3205
3207 0 326319 129252 175560 0 3206
3208 5 326307 129024 175440 0 3207
3209 0 326459 128752 175520 0 3208
3210 0 326671 128676 175640 0 3209
3211 0 326763 128624 175800 0 3210
3212 0 326935 128600 176000 0 3211
3213 0 326799 128608 176160 0 3212
3214 0 326687 128560 176240 0 3213
3215 0 326619 128548 176320 0 3214
3216 5 326579 128460 176360 0 3215
3217 0 326855 128320 176360 0 3216
3218 0 327271 128096 176360 0 3217
3219 0 327371 127820 176360 0 3218
3220 0 327455 127624 176480 0 3219
3221 0 327475 127612 176560 0 3220
3222 0 327331 127568 176760 0 3221
3223 0 327387 127520 176840 0 3222
3224 0 327371 127496 177080 0 3223
3225 0 327415 127484 177240 0 3224
3226 0 327243 127460 177400 0 3225
3227 0 327243 127336 177600 0 3226
3228 6 327247 127188 177640 0 3227
3229 0 343658 148118 184560 0 3067
3230 0 343463 148158 184640 0 3229
3231 0 343258 148296 184800 0 3230
3232 0 343163 148429 185000 0 3231
3233 0 343053 148539 185200 0 3232
3234 0 342760 148578 185400 0 3233
3235 0 342469 148729 185520 0 3234
3236 0 342333 148819 185680 0 3235
3237 0 342176 148943 185880 0 3236
3238 0 341917 148972 186040 0 3237
3239 0 341810 149196 186240 0 3238
3240 0 341715 149220 186400 0 3239
3241 0 341589 149178 186520 0 3240
3242 0 341471 149064 186760 0 3241
3243 0 341227 148913 186960 0 3242
3244 0 340928 148387 187040 0 3243
3245 0 340763 148088 187160 0 3244
3246 0 340657 147936 187360 0 3245
3247 0 340581 147789 187560 0 3246
3248 0 340522 147665 187680 0 3247
3249 0 340415 147604 187880 0 3248
3250 0 340436 147538 188080 0 3249
3251 0 340192 147311 188240 0 3250
3252 0 340180 147245 188440 0 3251
3253 0 340090 146868 188520 0 3252
3254 0 339856 146676 188640 0 3253
3255 0 339521 146337 188800 0 3254
3256 0 339331 145960 188960 0 3255
3257 0 339301 145603 189120 0 3256
3258 5 339348 145350 189160 0 3257
3259 0 339286 144691 189240 0 3258
3260 0 339324 144319 189360 0 3259
3261 0 339200 143683 189480 0 3260
3262 0 339172 143480 189560 0 3261
3263 0 339049 142825 189640 0 3262
3264 5 339089 142394 189560 0 3263
3265 0 339976 141943 189600 0 3264
3266 0 340219 141733 189640 0 3265
3267 0 340862 141264 189720 0 3266
3268 0 341022 141140 189800 0 3267
3269 0 341227 141060 189960 0 3268
3270 0 341565 140913 190080 0 3269
3271 0 341719 140720 190200 0 3270
3272 0 342307 140580 190280 0 3271
3273 0 342579 140530 190400 0 3272
3274 0 342819 140520 190480 0 3273
3275 0 343070 140480 190640 0 3274
3276 0 343255 140443 190800 0 3275
3277 0 343341 140457 190960 0 3276
3278 0 343775 140508 191160 0 3277
3279 0 344023 140567 191280 0 3278
3280 0 344107 140568 191400 0 3279
3281 0 344285 140443 191560 0 3280
3282 0 344483 140391 191760 0 3281
3283 0 344813 140291 191920 0 3282
3284 0 345042 140271 192080 0 3283
3285 0 345221 140251 192240 0 3284
3286 0 345217 140238 192320 0 3285
3287 0 345245 140206 192400 0 3286
3288 0 345353 140266 192560 0 3287
3289 0 345518 140288 192760 0 3288
3290 0 345711 140241 192880 0 3289
3291 0 345884 140261 193080 0 3290
3292 0 346052 140189 193240 0 3291
3293 0 346201 140017 193400 0 3292
3294 0 346426 139879 193480 0 3293
3295 0 346680 139729 193600 0 3294
3296 0 346752 139555 193680 0 3295
3297 0 346676 139368 193760 0 3296
3298 0 346574 139188 193920 0 3297
3299 0 346511 139137 194120 0 3298
3300 0 346531 139002 194320 0 3299
3301 0 346691 138868 194520 0 3300
3302 0 347245 138904 194720 0 3301
3303 0 347680 138849 194840 0 3302
3304 0 347858 138829 195000 0 3303
3305 0 347879 138928 195200 0 3304
3306 0 347995 139211 195360 0 3305
3307 0 348399 139302 195520 0 3306
3308 0 348589 139529 195720 0 3307
3309 0 348592 139630 195920 0 3308
3310 0 348638 139590 196040 0 3309
3311 0 348594 139623 196200 0 3310
3312 6 348438 139553 196360 0 3311
3313 0 495671 232343 53080 0 2420
3314 0 495729 232285 53040 0 3313
3315 0 495746 232211 53000 0 3314
3316 0 495816 232129 52960 0 3315
3317 0 495832 232107 52920 0 3316
3318 0 495870 232185 52840 0 3317
3319 0 495870 232185 52760 0 3318
3320 0 495878 232217 52640 0 3319
3321 0 495884 232227 52560 0 3320
3322 0 495876 232263 52480 0 3321
3323 5 495906 232333 52360 0 3322
3324 0 495894 232301 52280 0 3323
3325 0 495914 232249 52200 0 3324
3326 0 495906 232281 52120 0 3325
3327 0 495962 232231 52000 0 3326
3328 0 496032 232213 51880 0 3327
3329 0 496046 232265 51760 0 3328
3330 0 496060 232309 51640 0 3329
3331 0 496076 232353 51520 0 3330
3332 0 496054 232407 51400 0 3331
3333 0 496070 232491 51280 0 3332
3334 0 496166 232581 51160 0 3333
3335 0 496180 232693 51040 0 3334
3336 0 496168 232767 51000 0 3335
3337 0 496182 232799 50960 0 3336
3338 0 496186 232683 50920 0 3337
3339 0 496182 232837 50880 0 3338
3340 0 496024 232871 50840 0 3339
3341 0 496014 232827 50800 0 3340
3342 0 496008 232735 50760 0 3341
3343 0 496002 232691 50720 0 3342
3344 0 496066 232667 50680 0 3343
3345 0 496084 232643 50640 0 3344
3346 0 496162 232531 50560 0 3345
3347 0 496180 232441 50480 0 3346
3348 0 496196 232417 50400 0 3347
3349 0 496224 232517 50360 0 3348
3350 0 496248 232537 50320 0 3349
3351 0 496250 232643 50280 0 3350
3352 0 496296 232689 50240 0 3351
3353 0 496344 232723 50200 0 3352
3354 0 496298 232881 50160 0 3353
3355 0 496314 232887 50120 0 3354
3356 0 496390 232929 50040 0 3355
3357 0 496358 233045 49960 0 3356
3358 0 496630 232845 49920 0 3357
3359 0 496672 232841 49880 0 3358
3360 0 496868 232817 49840 0 3359
3361 0 496970 232815 49760 0 3360
3362 0 497082 232791 49680 0 3361
3363 0 497270 232757 49600 0 3362
3364 0 497320 232715 49520 0 3363
3365 0 497516 232681 49440 0 3364
3366 0 497554 232711 49400 0 3365
3367 5 497556 232733 49360 0 3366
3368 0 497560 232723 49320 0 3367
3369 5 497778 232629 49240 0 3368
3370 0 498649 232479 49280 0 3369
3371 0 498742 232511 49320 0 3370
3372 0 498853 232531 49360 0 3371
3373 0 498966 232597 49400 0 3372
3374 0 499070 232666 49440 0 3373
3375 0 499080 232661 49480 0 3374
3376 0 499048 232649 49520 0 3375
3377 0 498986 232634 49560 0 3376
3378 0 498952 232624 49600 0 3377
3379 0 499013 232661 49640 0 3378
3380 0 499062 232671 49680 0 3379
3381 0 499119 232678 49720 0 3380
3382 0 499173 232728 49760 0 3381
3383 0 499235 232740 49800 0 3382
3384 0 499550 232920 49920 0 3383
3385 0 499713 233287 49960 0 3384
3386 0 499799 233262 50000 0 3385
3387 0 499848 233203 50040 0 3386
3388 0 499875 233171 50080 0 3387
3389 0 499892 233164 50120 0 3388
3390 0 499910 233164 50160 0 3389
3391 0 500070 233023 50200 0 3390
3392 0 500134 233038 50240 0 3391
3393 0 500163 233018 50280 0 3392
3394 0 500170 232974 50320 0 3393
3395 0 500170 232925 50400 0 3394
3396 6 500212 232969 50440 0 3395
3397 0 487279 232668 68720 0 1357
3398 0 487288 232659 68600 0 3397
3399 0 487246 232654 68440 0 3398
3400 0 487243 232631 68400 0 3399
3401 0 487269 232557 68280 0 3400
3402 0 487262 232498 68120 0 3401
3403 0 487252 232462 67960 0 3402
3404 0 487212 232422 67760 0 3403
3405 0 487206 232339 67640 0 3404
3406 0 487306 232278 67520 0 3405
3407 0 487427 232269 67360 0 3406
3408 0 487471 232258 67200 0 3407
3409 0 487425 232230 67040 0 3408
3410 0 487222 232264 66920 0 3409
3411 0 487042 232147 66760 0 3410
3412 0 487102 232138 66640 0 3411
3413 0 487073 232115 66480 0 3412
3414 0 487125 232074 66320 0 3413
3415 0 487204 232024 66120 0 3414
3416 0 487289 232027 65960 0 3415
3417 0 487429 232037 65840 0 3416
3418 0 487616 232055 65680 0 3417
3419 0 487748 232009 65520 0 3418
3420 0 487793 232068 65360 0 3419
3421 0 487858 232032 65200 0 3420
3422 0 487957 232014 65040 0 3421
3423 0 487976 231989 64880 0 3422
3424 0 488061 231987 64720 0 3423
3425 0 488269 232009 64560 0 3424
3426 0 488616 232096 64360 0 3425
3427 0 488860 232238 64200 0 3426
3428 0 488964 232394 64080 0 3427
3429 0 489097 232675 63840 0 3428
3430 0 489048 232711 63680 0 3429
3431 0 489052 232980 63520 0 3430
3432 0 489214 233069 63400 0 3431
3433 0 489320 233196 63320 0 3432
3434 0 489464 233402 63280 0 3433
3435 0 489610 233611 63240 0 3434
3436 0 489707 233839 63160 0 3435
3437 0 489880 234171 63040 0 3436
3438 0 489951 234313 62880 0 3437
3439 0 490156 234550 62760 0 3438
3440 0 490365 234841 62640 0 3439
3441 0 490444 235157 62560 0 3440
3442 0 490487 235313 62480 0 3441
3443 0 490498 235438 62320 0 3442
3444 0 490521 235433 62200 0 3443
3445 0 490508 235607 62040 0 3444
3446 0 490611 235809 61880 0 3445
3447 0 490730 236153 61760 0 3446
3448 0 490944 236575 61640 0 3447
3449 0 491028 236947 61600 0 3448
3450 0 491094 237171 61520 0 3449
3451 0 491096 237412 61480 0 3450
3452 0 491033 237934 61400 0 3451
3453 0 491073 238255 61440 0 3452
3454 0 491098 238388 61400 0 3453
3455 0 491124 238652 61360 0 3454
3456 0 491154 238805 61280 0 3455
3457 0 491218 239045 61160 0 3456
3458 0 491121 239276 61040 0 3457
3459 0 491039 239446 60960 0 3458
3460 0 490941 239697 60800 0 3459
3461 0 490885 240009 60720 0 3460
3462 0 490851 240296 60640 0 3461
3463 0 490816 240505 60520 0 3462
3464 0 490750 240599 60440 0 3463
3465 0 490631 240521 60360 0 3464
3466 0 490559 240458 60240 0 3465
3467 0 490469 240477 60160 0 3466
3468 0 490332 240447 60040 0 3467
3469 0 490209 240451 59920 0 3468
3470 0 490064 240549 59800 0 3469
3471 6 490020 240604 59760 0 3470
3472 0 485692 233842 69200 0 1353
3473 0 485571 233884 69120 0 3472
3474 0 485451 233915 68960 0 3473
3475 0 485402 233852 68800 0 3474
3476 0 485356 233733 68600 0 3475
3477 0 485335 233719 68400 0 3476
3478 0 485222 233717 68240 0 3477
3479 0 485124 233718 68200 0 3478
3480 0 485075 233731 68160 0 3479
3481 0 485058 233705 68040 0 3480
3482 0 484989 233631 67920 0 3481
3483 0 485006 233590 67760 0 3482
3484 0 485056 233519 67600 0 3483
3485 0 485201 233448 67440 0 3484
3486 0 485204 233330 67280 0 3485
3487 0 485143 233342 67160 0 3486
3488 0 485054 233361 67040 0 3487
3489 0 484872 233264 66880 0 3488
3490 0 484674 233170 66760 0 3489
3491 0 484625 233082 66640 0 3490
3492 0 484619 232998 66480 0 3491
3493 0 484500 232832 66360 0 3492
3494 0 484449 232763 66240 0 3493
3495 0 484427 232695 66080 0 3494
3496 0 484301 232680 65920 0 3495
3497 0 484179 232681 65760 0 3496
3498 0 484038 232633 65640 0 3497
3499 0 483882 232525 65440 0 3498
3500 0 483626 232395 65320 0 3499
3501 0 483502 232257 65200 0 3500
3502 0 483356 232110 65040 0 3501
3503 0 483271 231982 64880 0 3502
3504 0 483202 231822 64720 0 3503
3505 0 483250 231785 64560 0 3504
3506 0 483374 231745 64400 0 3505
3507 0 483410 231753 64240 0 3506
3508 0 483325 231772 64080 0 3507
3509 0 483200 231736 63920 0 3508
3510 0 483061 231631 63760 0 3509
3511 0 482942 231566 63560 0 3510
3512 0 482869 231542 63400 0 3511
3513 0 482811 231514 63240 0 3512
3514 0 482755 231463 63040 0 3513
3515 0 482733 231458 62840 0 3514
3516 0 482737 231458 62640 0 3515
3517 0 482701 231456 62480 0 3516
3518 0 482513 231364 62320 0 3517
3519 0 482324 231243 62200 0 3518
3520 0 482109 231136 62080 0 3519
3521 0 481891 231046 61920 0 3520
3522 0 481727 230887 61880 0 3521
3523 0 481663 230688 61760 0 3522
3524 0 481601 230597 61680 0 3523
3525 0 481549 230495 61560 0 3524
3526 0 481440 230386 61440 0 3525
3527 0 481294 230238 61320 0 3526
3528 0 481197 230115 61160 0 3527
3529 0 481187 230025 61000 0 3528
3530 0 481178 229907 60880 0 3529
3531 0 481170 229862 60720 0 3530
3532 0 481140 229889 60520 0 3531
3533 0 481029 229767 60400 0 3532
3534 0 480893 229553 60240 0 3533
3535 0 480854 229533 60080 0 3534
3536 0 480667 229472 59920 0 3535
3537 0 480519 229366 59840 0 3536
3538 0 480337 229189 59760 0 3537
3539 0 480258 229051 59640 0 3538
3540 0 480194 228957 59520 0 3539
3541 0 480160 228895 59400 0 3540
3542 6 480068 228831 59240 0 3541
3543 0 505042 238686 63600 0 1998
3544 0 505073 238629 63640 0 3543
3545 0 505155 238561 63720 0 3544
3546 0 505235 238432 63800 0 3545
3547 0 505331 238339 63880 0 3546
3548 0 505383 238295 63960 0 3547
3549 0 505464 238314 64040 0 3548
3550 0 505550 238308 64120 0 3549
3551 0 505621 238356 64200 0 3550
3552 0 505655 238368 64240 0 3551
3553 0 505690 238409 64280 0 3552
3554 0 505701 238420 64320 0 3553
3555 0 505739 238455 64400 0 3554
3556 0 505782 238476 64480 0 3555
3557 0 505911 238571 64600 0 3556
3558 0 505920 238615 64720 0 3557
3559 0 506004 238638 64840 0 3558
3560 0 506065 238638 64920 0 3559
3561 0 506095 238638 64960 0 3560
3562 0 506168 238654 65000 0 3561
3563 0 506372 238663 65080 0 3562
3564 0 506691 238630 65120 0 3563
3565 0 506888 238633 65160 0 3564
3566 0 507116 238711 65200 0 3565
3567 0 507480 238819 65240 0 3566
3568 0 508369 238843 65280 0 3567
3569 0 508861 238808 65320 0 3568
3570 0 509312 238856 65360 0 3569
3571 0 509548 238835 65400 0 3570
3572 0 509633 238830 65440 0 3571
3573 0 509796 238731 65520 0 3572
3574 0 509885 238663 65600 0 3573
3575 0 509976 238622 65640 0 3574
3576 5 510299 238349 65680 0 3575
3577 0 510844 237358 65640 0 3576
3578 0 510841 236868 65640 0 3577
3579 0 510696 236475 65600 0 3578
3580 0 510579 236226 65520 0 3579
3581 0 510432 236005 65480 0 3580
3582 0 510407 235922 65400 0 3581
3583 0 510295 235799 65320 0 3582
3584 0 510192 235679 65240 0 3583
3585 0 510076 235581 65160 0 3584
3586 5 509775 235368 65120 0 3585
3587 0 509544 235129 65080 0 3586
3588 5 508868 234857 65080 0 3587
3589 5 508720 234740 65160 0 3588
3590 0 508699 234607 65200 0 3589
3591 0 508676 234475 65240 0 3590
3592 5 508752 234352 65280 0 3591
3593 0 508827 234230 65320 0 3592
3594 0 508895 233933 65400 0 3593
3595 0 508899 233725 65480 0 3594
3596 0 509151 232878 65520 0 3595
3597 0 509375 232409 65480 0 3596
3598 0 509524 232205 65360 0 3597
3599 5 509664 232082 65280 0 3598
3600 5 509936 231674 65280 0 3599
3601 0 509888 231538 65280 0 3600
3602 0 509862 231455 65320 0 3601
3603 0 509712 231381 65360 0 3602
3604 0 509446 231203 65320 0 3603
3605 0 509300 231086 65280 0 3604
3606 0 509255 231066 65240 0 3605
3607 0 509231 231062 65160 0 3606
3608 0 509112 231029 65080 0 3607
3609 0 509071 230998 65000 0 3608
3610 0 509063 230971 64920 0 3609
3611 6 509085 230974 64880 0 3610
3612 0 501827 233710 71600 0 1425
3613 0 501938 233761 71680 0 3612
3614 0 502067 233679 71800 0 3613
3615 0 502004 233635 71880 0 3614
3616 0 501988 233337 72000 0 3615
3617 0 501995 233262 72080 0 3616
3618 0 501940 233319 72160 0 3617
3619 0 501916 233382 72240 0 3618
3620 0 501868 233399 72360 0 3619
3621 0 501788 233438 72480 0 3620
3622 0 501700 233470 72640 0 3621
3623 0 501736 233541 72800 0 3622
3624 0 501721 233582 73000 0 3623
3625 0 501779 233574 73200 0 3624
3626 0 501901 233534 73400 0 3625
3627 0 501940 233490 73560 0 3626
3628 0 502044 233374 73720 0 3627
3629 0 502104 233346 73880 0 3628
3630 0 502060 233306 74080 0 3629
3631 0 502048 233254 74240 0 3630
3632 0 502036 233214 74400 0 3631
3633 5 502008 233178 74440 0 3632
3634 0 501760 232998 74440 0 3633
3635 0 501612 232826 74440 0 3634
3636 0 501288 232298 74520 0 3635
3637 5 501196 232010 74880 0 3636
3638 0 501008 231830 74680 0 3637
3639 5 501136 231594 74520 0 3638
3640 0 501164 231506 74560 0 3639
3641 0 501172 231414 74720 0 3640
3642 0 501212 231338 74840 0 3641
3643 0 501265 231277 74920 0 3642
3644 0 501292 231246 74960 0 3643
3645 5 501353 231198 75000 0 3644
3646 0 501400 231131 75040 0 3645
3647 0 501478 231087 75080 0 3646
3648 0 501535 231060 75120 0 3647
3649 0 501624 230954 75160 0 3648
3650 0 501663 230915 75200 0 3649
3651 0 501707 230824 75240 0 3650
3652 0 501759 230732 75280 0 3651
3653 0 501818 230592 75320 0 3652
3654 0 501840 230572 75360 0 3653
3655 0 501949 230511 75400 0 3654
3656 0 501995 230506 75440 0 3655
3657 0 502224 230464 75480 0 3656
3658 5 502311 230437 75520 0 3657
3659 0 502399 230107 75560 0 3658
3660 0 502288 229977 75520 0 3659
3661 0 502261 229925 75480 0 3660
3662 0 502249 229893 75440 0 3661
3663 0 502291 229821 75400 0 3662
3664 0 502357 229743 75360 0 3663
3665 0 502407 229610 75320 0 3664
3666 0 502439 229551 75280 0 3665
3667 0 502544 229462 75320 0 3666
3668 0 502542 229418 75360 0 3667
3669 0 502542 229267 75400 0 3668
3670 0 502719 228984 75360 0 3669
3671 0 502670 228832 75400 0 3670
3672 0 502902 228659 75400 0 3671
3673 0 502983 228512 75440 0 3672
3674 0 503007 228482 75480 0 3673
3675 0 503027 228489 75520 0 3674
3676 6 503015 228455 75560 0 3675
3677 5 488332 220821 37640 0 1728
3678 0 487850 221061 37600 0 3677
3679 0 487822 221055 37560 0 3678
3680 0 487826 221019 37520 0 3679
3681 0 487764 221029 37480 0 3680
3682 0 487646 221093 37440 0 3681
3683 0 487646 221103 37400 0 3682
3684 0 487628 221175 37360 0 3683
3685 0 487644 221239 37320 0 3684
3686 0 487804 221299 37280 0 3685
3687 0 487824 221333 37240 0 3686
3688 0 487884 221415 37200 0 3687
3689 0 487908 221487 37160 0 3688
3690 0 487948 221553 37120 0 3689
3691 0 487982 221589 37080 0 3690
3692 0 487996 221619 37040 0 3691
3693 0 487990 221669 37000 0 3692
3694 0 488054 221863 36960 0 3693
3695 0 487980 221865 36880 0 3694
3696 0 487892 221845 36840 0 3695
3697 0 487706 221793 36800 0 3696
3698 0 487512 221799 36720 0 3697
3699 0 487306 221775 36560 0 3698
3700 0 487218 221831 36440 0 3699
3701 0 487178 221869 36320 0 3700
3702 0 487080 222035 36240 0 3701
3703 0 487036 222113 36200 0 3702
3704 5 487096 222105 36120 0 3703
3705 0 486990 222189 36000 0 3704
3706 0 486980 222247 35920 0 3705
3707 0 486998 222279 35880 0 3706
3708 0 486998 222279 35840 0 3707
3709 0 486914 222477 35800 0 3708
3710 0 486894 222355 35760 0 3709
3711 0 486902 222349 35720 0 3710
3712 0 486826 222415 35640 0 3711
3713 0 486778 222445 35560 0 3712
3714 0 486728 222451 35480 0 3713
3715 0 486680 222397 35360 0 3714
3716 0 486668 222389 35240 0 3715
3717 0 486566 222427 35160 0 3716
3718 0 486590 222467 35080 0 3717
3719 0 486508 222433 34840 0 3718
3720 0 486458 222389 34680 0 3719
3721 0 486424 222387 34600 0 3720
3722 0 486368 222387 34520 0 3721
3723 0 486308 222299 34400 0 3722
3724 0 486278 222341 34240 0 3723
3725 0 486206 222299 34120 0 3724
3726 0 486132 222237 34040 0 3725
3727 0 486078 222181 34000 0 3726
3728 0 486014 222147 33920 0 3727
3729 0 485972 222109 33840 0 3728
3730 0 485922 222089 33760 0 3729
3731 0 485946 222093 33720 0 3730
3732 0 485592 222040 33680 0 3731
3733 5 485501 222022 33760 0 3732
3734 0 485428 221998 33720 0 3733
3735 0 485373 221988 33560 0 3734
3736 0 485269 222001 33400 0 3735
3737 0 485221 222009 33360 0 3736
3738 0 485209 222016 33320 0 3737
3739 6 485184 222029 33240 0 3738
3740 0 488354 226454 33800 0 1776
3741 0 488253 226497 33840 0 3740
3742 0 488142 226615 33880 0 3741
3743 0 487712 227073 33920 0 3742
3744 0 487202 227505 33880 0 3743
3745 0 486960 227615 33840 0 3744
3746 0 486908 227673 33800 0 3745
3747 0 486726 227753 33720 0 3746
3748 0 486484 227967 33640 0 3747
3749 5 485368 228693 33680 0 3748
3750 0 485319 228732 33640 0 3749
3751 0 485280 228794 33560 0 3750
3752 0 485267 228820 33480 0 3751
3753 0 485166 228820 33440 0 3752
3754 0 485098 228970 33400 0 3753
3755 5 485070 229054 33360 0 3754
3756 0 485244 230026 33400 0 3755
3757 0 485257 230084 33440 0 3756
3758 0 485319 230155 33480 0 3757
3759 0 485368 230263 33520 0 3758
3760 0 485387 230393 33560 0 3759
3761 0 485423 230526 33600 0 3760
3762 0 485400 230617 33640 0 3761
3763 0 485377 230760 33680 0 3762
3764 0 485384 230890 33720 0 3763
3765 0 485351 231133 33800 0 3764
3766 0 485293 231400 33880 0 3765
3767 0 485169 231543 33960 0 3766
3768 0 485124 231722 34000 0 3767
3769 0 485078 231825 34040 0 3768
3770 0 485010 231910 34080 0 3769
3771 0 484942 232007 34160 0 3770
3772 0 484948 232141 34240 0 3771
3773 0 484981 232180 34320 0 3772
3774 0 484939 232248 34400 0 3773
3775 0 484913 232397 34520 0 3774
3776 0 484900 232436 34600 0 3775
3777 5 484893 232469 34720 0 3776
3778 0 484864 232540 34760 0 3777
3779 0 484770 232751 34800 0 3778
3780 0 484806 232781 34880 0 3779
3781 0 484796 232820 34960 0 3780
3782 0 484822 232933 35040 0 3781
3783 0 484802 232963 35080 0 3782
3784 0 484741 233099 35200 0 3783
3785 0 484728 233132 35280 0 3784
3786 0 484702 233135 35360 0 3785
3787 0 484689 233102 35400 0 3786
3788 5 484701 233103 35440 0 3787
3789 0 484724 233106 35520 0 3788
3790 0 484731 233047 35600 0 3789
3791 0 484747 233226 35640 0 3790
3792 0 484728 233054 35680 0 3791
3793 5 484741 233154 35720 0 3792
3794 0 484594 233102 35760 0 3793
3795 0 484565 233034 35800 0 3794
3796 0 484529 232940 35840 0 3795
3797 0 484630 232797 36040 0 3796
3798 0 484652 232771 36080 0 3797
3799 6 484636 232765 36120 0 3798
3800 0 370670 119150 181480 0 2781
3801 0 370862 118866 181240 0 3800
3802 0 370934 118590 181000 0 3801
3803 0 370894 117930 180800 0 3802
3804 0 370874 117230 180480 0 3803
3805 5 370886 116858 180440 0 3804
3806 0 370870 116706 180360 0 3805
3807 0 370950 116518 180200 0 3806
3808 0 370986 116334 180040 0 3807
3809 0 370954 116246 179880 0 3808
3810 0 370954 115930 179760 0 3809
3811 0 371018 115858 179680 0 3810
3812 0 371118 115810 179600 0 3811
3813 5 371194 115702 179560 0 3812
3814 0 371126 115434 179600 0 3813
3815 0 370950 115138 179640 0 3814
3816 0 370846 114750 179600 0 3815
3817 0 370830 114666 179480 0 3816
3818 0 370770 114562 179440 0 3817
3819 0 370538 114418 179360 0 3818
3820 0 370290 114402 179320 0 3819
3821 0 370002 114258 179280 0 3820
3822 5 369726 114030 179320 0 3821
3823 0 369378 114110 179360 0 3822
3824 0 368790 113914 179400 0 3823
3825 0 368718 113866 179440 0 3824
3826 0 368670 113786 179480 0 3825
3827 0 368442 113518 179680 0 3826
3828 0 368118 113134 179720 0 3827
3829 0 367786 112934 179640 0 3828
3830 0 367454 112794 179600 0 3829
3831 0 367278 112798 179560 0 3830
3832 0 366978 112762 179720 0 3831
3833 0 366446 112786 179920 0 3832
3834 0 366034 112618 180000 0 3833
3835 0 365714 112442 180160 0 3834
3836 0 365162 112446 180320 0 3835
3837 0 364758 112430 180520 0 3836
3838 0 364638 112718 180800 0 3837
3839 0 364174 112890 180960 0 3838
3840 0 363562 112978 181200 0 3839
3841 0 363102 112834 181320 0 3840
3842 0 362854 112714 180960 0 3841
3843 0 362742 112754 181120 0 3842
3844 0 362522 112854 181320 0 3843
3845 0 362118 112850 181360 0 3844
3846 5 361770 112690 181400 0 3845
3847 0 361534 112770 181480 0 3846
3848 0 361258 112854 181560 0 3847
3849 0 361210 112738 181720 0 3848
3850 0 361222 112642 181880 0 3849
3851 0 361014 112542 182080 0 3850
3852 6 361030 112230 182400 0 3851
3853 0 358224 146995 185360 0 1045
3854 0 358232 146932 185320 0 3853
3855 0 358256 146744 185200 0 3854
3856 0 358359 146471 184960 0 3855
3857 0 358611 146149 184880 0 3856
3858 0 358691 145926 184760 0 3857
3859 0 358696 145795 184680 0 3858
3860 0 358752 145725 184600 0 3859
3861 0 358761 145636 184520 0 3860
3862 0 358766 145577 184440 0 3861
3863 0 358687 145225 184280 0 3862
3864 0 358606 144928 184120 0 3863
3865 0 358712 144680 184000 0 3864
3866 0 358844 144442 183840 0 3865
3867 0 358908 144168 183720 0 3866
3868 0 358927 143907 183600 0 3867
3869 0 358776 143730 183520 0 3868
3870 0 358905 143529 183440 0 3869
3871 5 358885 143163 183480 0 3870
3872 0 359119 143115 183280 0 3871
3873 0 359210 142979 183120 0 3872
3874 0 359392 142708 183040 0 3873
3875 0 359561 142482 182920 0 3874
3876 0 359615 142426 182720 0 3875
3877 0 359737 142522 182560 0 3876
3878 0 359646 142778 182440 0 3877
3879 0 359717 142930 182240 0 3878
3880 0 359883 142987 182080 0 3879
3881 0 359982 142955 181920 0 3880
3882 0 360137 143019 181760 0 3881
3883 0 360292 143045 181640 0 3882
3884 0 360315 143027 181480 0 3883
3885 0 360356 143008 181320 0 3884
3886 0 360564 142834 181200 0 3885
3887 0 360721 142846 181040 0 3886
3888 0 360758 142928 180880 0 3887
3889 0 360782 142862 180680 0 3888
3890 0 360981 142847 180560 0 3889
3891 5 361340 142770 180480 0 3890
3892 0 361111 142773 180440 0 3891
3893 0 360924 142770 180320 0 3892
3894 0 360775 142805 180240 0 3893
3895 0 360604 142759 180160 0 3894
3896 0 360487 142636 180040 0 3895
3897 0 360236 142567 179960 0 3896
3898 0 360231 142575 179760 0 3897
3899 0 360150 142624 179640 0 3898
3900 0 360159 142594 179520 0 3899
3901 0 360091 142734 179320 0 3900
3902 5 359950 142731 179160 0 3901
3903 0 359738 142531 179120 0 3902
3904 0 359594 142531 179080 0 3903
3905 6 359618 142543 179000 0 3904
3906 0 506472 242614 48280 0 2162
3907 0 506464 242604 48440 0 3906
3908 0 506360 242654 48560 0 3907
3909 0 506330 242670 48600 0 3908
3910 0 506146 242714 48640 0 3909
3911 0 506242 242660 48680 0 3910
3912 0 506340 242692 48720 0 3911
3913 0 506338 242672 48760 0 3912
3914 0 506338 242672 48800 0 3913
3915 0 506302 242686 48840 0 3914
3916 0 506256 242708 48920 0 3915
3917 0 506248 242726 48960 0 3916
3918 0 506224 242722 49000 0 3917
3919 0 506210 242754 49040 0 3918
3920 0 506218 242726 49080 0 3919
3921 0 506222 242722 49120 0 3920
3922 0 506240 242738 49160 0 3921
3923 0 506238 242746 49200 0 3922
3924 0 506210 242760 49240 0 3923
3925 0 506208 242766 49280 0 3924
3926 0 506198 242754 49320 0 3925
3927 0 506194 242744 49360 0 3926
3928 5 506222 242734 49400 0 3927
3929 0 506184 242738 49440 0 3928
3930 0 506156 242722 49480 0 3929
3931 0 506114 242690 49520 0 3930
3932 0 506078 242688 49560 0 3931
3933 0 506060 242646 49600 0 3932
3934 0 506032 242632 49640 0 3933
3935 0 506030 242602 49680 0 3934
3936 0 506012 242594 49720 0 3935
3937 0 505978 242586 49760 0 3936
3938 0 505954 242556 49800 0 3937
3939 0 505940 242526 49840 0 3938
3940 0 505926 242500 49880 0 3939
3941 0 505882 242472 49920 0 3940
3942 0 505846 242466 49960 0 3941
3943 0 505824 242446 50000 0 3942
3944 0 505844 242356 50040 0 3943
3945 0 505832 242304 50080 0 3944
3946 0 505834 242270 50120 0 3945
3947 0 505834 242250 50160 0 3946
3948 0 505936 242170 50200 0 3947
3949 0 505990 242134 50240 0 3948
3950 0 506012 242140 50280 0 3949
3951 6 505980 242144 50320 0 3950
3952 0 374470 143804 183760 0 2639
3953 0 374498 143760 183920 0 3952
3954 0 374360 143682 184040 0 3953
3955 0 374262 143496 184080 0 3954
3956 0 374106 143236 184200 0 3955
3957 0 374054 142880 184280 0 3956
3958 0 374050 142368 184320 0 3957
3959 0 374058 142180 184280 0 3958
3960 0 373994 141464 184120 0 3959
3961 0 373870 141076 184000 0 3960
3962 0 373970 140572 183960 0 3961
3963 0 373842 140032 183880 0 3962
3964 0 373902 139796 183840 0 3963
3965 0 374010 139344 183640 0 3964
3966 0 374054 139172 183480 0 3965
3967 0 374234 138828 183280 0 3966
3968 0 374342 138584 183120 0 3967
3969 0 374470 138444 183000 0 3968
3970 0 374654 138320 182800 0 3969
3971 0 374786 138356 182640 0 3970
3972 0 375110 138288 182400 0 3971
3973 0 375286 138224 182200 0 3972
3974 0 375566 138128 182040 0 3973
3975 0 375618 138092 182000 0 3974
3976 0 375822 138104 181960 0 3975
3977 0 375942 138088 181920 0 3976
3978 0 375946 137848 181640 0 3977
3979 0 376190 137872 181440 0 3978
3980 0 376474 137628 181240 0 3979
3981 0 376978 137284 180960 0 3980
3982 0 377106 137112 180760 0 3981
3983 0 377250 136952 180600 0 3982
3984 0 377338 136884 180480 0 3983
3985 0 377406 136744 180320 0 3984
3986 0 377402 136648 180120 0 3985
3987 0 377470 136380 180000 0 3986
3988 0 377594 136140 179880 0 3987
3989 0 377786 135984 179760 0 3988
3990 0 377830 135876 179720 0 3989
3991 0 377790 135620 179680 0 3990
3992 0 377686 135448 179520 0 3991
3993 0 377594 135456 179400 0 3992
3994 0 376862 135312 179160 0 3993
3995 6 377110 135300 179000 0 3994
3996 0 483146 227265 27600 0 1837
3997 0 483131 227283 27560 0 3996
3998 0 483120 227295 27520 0 3997
3999 0 483101 227317 27480 0 3998
4000 0 483090 227358 27440 0 3999
4001 0 483057 227362 27400 0 4000
4002 0 483053 227382 27360 0 4001
4003 0 483055 227398 27320 0 4002
4004 0 483043 227444 27280 0 4003
4005 0 483021 227482 27240 0 4004
4006 0 483053 227518 27200 0 4005
4007 0 483053 227586 27160 0 4006
4008 0 483033 227630 27120 0 4007
4009 0 483033 227678 27080 0 4008
4010 0 483031 227734 27040 0 4009
4011 0 483021 227770 27000 0 4010
4012 0 483053 227824 26960 0 4011
4013 0 483057 227858 26920 0 4012
4014 0 483069 227894 26880 0 4013
4015 0 483085 227952 26840 0 4014
4016 0 483099 228014 26800 0 4015
4017 0 483141 228116 26760 0 4016
4018 0 483155 228210 26720 0 4017
4019 0 483181 228292 26680 0 4018
4020 0 483171 228410 26640 0 4019
4021 0 483187 228532 26600 0 4020
4022 0 483179 228610 26560 0 4021
4023 0 483153 228688 26520 0 4022
4024 0 483155 228824 26480 0 4023
4025 0 483173 228896 26440 0 4024
4026 6 483185 228980 26400 0 4025
4027 0 502280 233254 74560 0 3633
4028 0 502508 233358 74720 0 4027
4029 0 502565 233349 74760 0 4028
4030 0 502680 233330 74840 0 4029
4031 0 502984 233386 75120 0 4030
4032 0 503080 233358 75280 0 4031
4033 5 503240 233390 75360 0 4032
4034 0 503256 233562 75400 0 4033
4035 0 503332 233790 75440 0 4034
4036 0 503476 234098 75360 0 4035
4037 0 503656 234222 75400 0 4036
4038 0 503668 234310 75440 0 4037
4039 0 503996 234550 75480 0 4038
4040 5 504024 234586 75520 0 4039
4041 0 504052 234622 75560 0 4040
4042 0 504116 234726 75720 0 4041
4043 0 504292 234870 76040 0 4042
4044 0 504384 235014 76200 0 4043
4045 0 504856 235406 76560 0 4044
4046 0 504980 235654 76600 0 4045
4047 0 504976 235842 76560 0 4046
4048 0 505010 235908 76600 0 4047
4049 0 505044 235974 76640 0 4048
4050 0 505216 236066 76840 0 4049
4051 0 505592 236158 77360 0 4050
4052 0 505588 236146 77520 0 4051
4053 0 505400 236050 77680 0 4052
4054 0 505452 236014 77800 0 4053
4055 6 505432 236238 78000 0 4054
4056 0 325093 143845 177720 0 3154
4057 0 325107 143769 178120 0 4056
4058 0 324943 143415 178160 0 4057
4059 0 324859 143027 178120 0 4058
4060 0 324829 142929 178080 0 4059
4061 0 324849 142563 178200 0 4060
4062 0 324863 142437 178320 0 4061
4063 0 324843 142221 178520 0 4062
4064 0 324897 141931 178720 0 4063
4065 0 324913 141817 178760 0 4064
4066 0 324883 141611 178920 0 4065
4067 0 324901 141401 179160 0 4066
4068 0 324793 141115 179360 0 4067
4069 0 324797 140885 179520 0 4068
4070 0 324827 140457 179720 0 4069
4071 0 324933 140187 179920 0 4070
4072 0 325021 140117 180000 0 4071
4073 0 325095 140007 180080 0 4072
4074 5 325203 139821 180160 0 4073
4075 0 325283 139709 180280 0 4074
4076 0 325333 139641 180400 0 4075
4077 0 325361 139509 180520 0 4076
4078 0 325133 139473 180680 0 4077
4079 0 325213 139445 181200 0 4078
4080 0 325249 139609 181400 0 4079
4081 0 325001 139669 181520 0 4080
4082 0 324845 139593 181720 0 4081
4083 6 324897 139629 181760 0 4082
4084 0 501961 233886 69760 0 1439
4085 0 501960 233871 69720 0 4084
4086 0 502012 233787 69680 0 4085
4087 0 502049 233734 69600 0 4086
4088 0 502029 233539 69480 0 4087
4089 0 501981 233423 69200 0 4088
4090 0 501965 233135 69000 0 4089
4091 0 502141 232927 68840 0 4090
4092 0 502389 232699 68640 0 4091
4093 0 502461 232327 68320 0 4092
4094 0 502677 232043 68200 0 4093
4095 0 502805 231607 68040 0 4094
4096 0 502733 231527 67880 0 4095
4097 0 502685 231591 67760 0 4096
4098 0 502717 231623 67640 0 4097
4099 0 502869 231559 67480 0 4098
4100 5 503017 231459 67360 0 4099
4101 0 503045 231463 67200 0 4100
4102 0 503025 231567 67000 0 4101
4103 0 502894 231684 66920 0 4102
4104 0 502829 231743 66880 0 4103
4105 0 502789 231803 66720 0 4104
4106 0 502849 231819 66480 0 4105
4107 0 502909 231963 66280 0 4106
4108 0 503097 232379 66040 0 4107
4109 0 502993 232579 65880 0 4108
4110 0 503005 232679 65800 0 4109
4111 6 503073 232899 65720 0 4110
4112 0 501973 238375 54120 0 2068
4113 0 501677 238291 54240 0 4112
4114 0 501514 238287 54320 0 4113
4115 0 500975 238243 54440 0 4114
4116 0 500644 238257 54480 0 4115
4117 0 500040 238370 54560 0 4116
4118 0 499529 238348 54640 0 4117
4119 0 499265 238263 54720 0 4118
4120 0 498992 238124 54800 0 4119
4121 0 498829 238032 54880 0 4120
4122 0 498591 237894 54960 0 4121
4123 0 498361 237780 55080 0 4122
4124 0 498115 237662 55200 0 4123
4125 0 497725 237371 55280 0 4124
4126 0 497417 236488 55280 0 4125
4127 0 497201 236135 55240 0 4126
4128 0 497140 236048 55200 0 4127
4129 0 497081 235900 55080 0 4128
4130 0 496920 235599 54960 0 4129
4131 0 496977 234986 55000 0 4130
4132 0 497061 234787 55080 0 4131
4133 0 497102 234726 55160 0 4132
4134 0 497193 234683 55280 0 4133
4135 0 497089 234600 55440 0 4134
4136 0 497150 234547 55560 0 4135
4137 0 497149 234568 55640 0 4136
4138 6 497149 234579 55680 0 4137
4139 0 503542 238818 51720 0 2083
4140 0 503490 238790 51600 0 4139
4141 0 503482 238916 51520 0 4140
4142 0 503474 239042 51440 0 4141
4143 0 503402 239262 51120 0 4142
4144 5 503478 239318 51080 0 4143
4145 0 503430 239322 51040 0 4144
4146 0 503370 239566 50960 0 4145
4147 0 502982 239586 50840 0 4146
4148 0 502982 239614 50800 0 4147
4149 0 502954 239382 50760 0 4148
4150 0 502922 239066 50480 0 4149
4151 0 502782 239098 50200 0 4150
4152 5 502686 239278 50080 0 4151
4153 0 502602 239210 50040 0 4152
4154 0 502450 239186 49880 0 4153
4155 0 502382 239238 49800 0 4154
4156 0 502310 239102 49680 0 4155
4157 0 502242 239058 49560 0 4156
4158 0 502182 239198 49520 0 4157
4159 0 502090 239162 49280 0 4158
4160 0 502162 239114 48880 0 4159
4161 0 502002 238934 48560 0 4160
4162 0 501818 238838 48280 0 4161
4163 0 501586 238794 48160 0 4162
4164 6 501422 238686 48080 0 4163
4165 0 506459 238994 61520 0 2016
4166 0 506459 239055 61480 0 4165
4167 0 506727 239263 61440 0 4166
4168 0 506887 239275 61560 0 4167
4169 0 507055 239255 61760 0 4168
4170 5 507111 239251 61800 0 4169
4171 0 507020 239075 61800 0 4170
4172 0 506974 239043 61760 0 4171
4173 0 506896 238985 61720 0 4172
4174 0 506852 238951 61680 0 4173
4175 0 506820 238901 61640 0 4174
4176 0 506820 238841 61600 0 4175
4177 0 506802 238747 61560 0 4176
4178 0 506776 238647 61520 0 4177
4179 0 506774 238557 61480 0 4178
4180 0 506754 238503 61400 0 4179
4181 0 506674 238473 61320 0 4180
4182 0 506604 238415 61240 0 4181
4183 0 506562 238293 61200 0 4182
4184 0 506576 238183 61240 0 4183
4185 0 506560 238027 61280 0 4184
4186 0 506550 237921 61320 0 4185
4187 0 506666 237757 61360 0 4186
4188 5 506850 237691 61400 0 4187
4189 0 507196 237611 61440 0 4188
4190 6 507188 237623 61480 0 4189
4191 0 327319 134064 174520 0 3192
4192 0 327375 133916 174360 0 4191
4193 0 327751 133652 174160 0 4192
4194 0 327859 133504 173920 0 4193
4195 0 328047 133180 173400 0 4194
4196 0 328319 133140 173080 0 4195
4197 0 328336 133121 173040 0 4196
4198 0 328419 133024 172840 0 4197
4199 0 328447 133044 172800 0 4198
4200 0 328551 133100 172720 0 4199
4201 0 328695 133020 172440 0 4200
4202 0 328695 133020 172200 0 4201
4203 0 328655 132868 171960 0 4202
4204 0 328655 132672 171680 0 4203
4205 0 328987 132400 171640 0 4204
4206 0 329195 132196 171560 0 4205
4207 0 329413 132078 171520 0 4206
4208 0 329631 131960 171480 0 4207
4209 0 329743 131776 171360 0 4208
4210 0 329927 131696 171240 0 4209
4211 0 329887 131548 171120 0 4210
4212 0 329871 131528 171000 0 4211
4213 0 329839 131184 170880 0 4212
4214 0 329675 130956 170760 0 4213
4215 6 329551 130776 170280 0 4214
4216 0 325523 142692 175160 0 3169
4217 0 325519 142780 174960 0 4216
4218 0 325727 142832 174800 0 4217
4219 0 326051 142900 174520 0 4218
4220 0 326131 142936 174320 0 4219
4221 0 326135 142948 174160 0 4220
4222 0 326319 143116 173960 0 4221
4223 0 326431 143152 173760 0 4222
4224 0 326523 143040 173600 0 4223
4225 0 326723 143120 173440 0 4224
4226 0 326979 143024 173240 0 4225
4227 0 327035 142864 173040 0 4226
4228 0 327235 142652 172840 0 4227
4229 0 327347 142792 172680 0 4228
4230 0 327539 142604 172520 0 4229
4231 0 327791 142600 172360 0 4230
4232 0 328071 142208 172240 0 4231
4233 5 328399 141732 172200 0 4232
4234 0 328539 141500 172280 0 4233
4235 0 328584 141467 172400 0 4234
4236 0 328599 141456 172440 0 4235
4237 0 328627 141400 172480 0 4236
4238 0 328655 141236 172720 0 4237
4239 0 328619 141060 172800 0 4238
4240 6 328655 141056 172840 0 4239
4241 0 484987 229308 33240 0 3755
4242 0 484822 229324 33120 0 4241
4243 0 484754 229346 33080 0 4242
4244 0 484737 229353 33040 0 4243
4245 0 484728 229382 33000 0 4244
4246 0 484728 229382 32960 0 4245
4247 0 484659 229385 32920 0 4246
4248 0 484641 229423 32880 0 4247
4249 5 484445 229375 32800 0 4248
4250 0 484581 229423 32760 0 4249
4251 0 484629 229471 32720 0 4250
4252 0 484573 229575 32680 0 4251
4253 0 484585 229635 32600 0 4252
4254 0 484561 229567 32560 0 4253
4255 0 484477 229527 32520 0 4254
4256 0 484401 229435 32480 0 4255
4257 0 484337 229395 32400 0 4256
4258 0 484353 229495 32320 0 4257
4259 0 484409 229503 32280 0 4258
4260 0 484433 229543 32200 0 4259
4261 0 484417 229479 32160 0 4260
4262 0 484393 229495 32040 0 4261
4263 0 484417 229419 31920 0 4262
4264 6 484409 229363 31840 0 4263
4265 0 331631 149805 179640 0 3119
4266 0 331449 149727 179960 0 4265
4267 0 331453 149799 180160 0 4266
4268 0 331449 149939 180320 0 4267
4269 0 331381 150091 180560 0 4268
4270 0 331189 150195 180720 0 4269
4271 0 331005 150287 180880 0 4270
4272 0 330781 150223 181000 0 4271
4273 0 330681 150267 181120 0 4272
4274 0 330533 150235 181280 0 4273
4275 0 330469 150307 181400 0 4274
4276 0 330561 150239 181560 0 4275
4277 0 330541 150079 181680 0 4276
4278 0 330477 150035 181840 0 4277
4279 0 330437 149895 181880 0 4278
4280 0 330413 149859 181960 0 4279
4281 0 330473 149763 182080 0 4280
4282 0 330317 149751 182200 0 4281
4283 0 330169 149675 182320 0 4282
4284 6 330113 149547 182440 0 4283
4285 0 339046 142289 189520 0 3264
4286 0 338648 142162 189480 0 4285
4287 0 338231 141767 189440 0 4286
4288 0 337925 141546 189320 0 4287
4289 0 337787 141382 189240 0 4288
4290 0 337610 141093 189160 0 4289
4291 0 337326 140597 189080 0 4290
4292 0 337277 140451 189240 0 4291
4293 0 337116 140012 189360 0 4292
4294 5 337330 139653 189520 0 4293
4295 0 337260 139630 189640 0 4294
4296 0 337272 139528 189800 0 4295
4297 0 337166 139446 189840 0 4296
4298 0 337150 139338 190000 0 4297
4299 0 337025 139015 190200 0 4298
4300 0 336914 138677 190400 0 4299
4301 0 336956 138560 190560 0 4300
4302 0 336986 138516 190720 0 4301
4303 6 336755 138704 190880 0 4302
4304 0 505126 239094 51160 0 2087
4305 0 505110 238942 51120 0 4304
4306 0 505294 239158 50960 0 4305
4307 0 505438 240286 50920 0 4306
4308 0 505398 239082 50880 0 4307
4309 0 505230 238990 50800 0 4308
4310 0 505274 238746 50760 0 4309
4311 0 505510 238218 50520 0 4310
4312 0 505534 238034 50400 0 4311
4313 0 505262 237750 50160 0 4312
4314 5 504862 237374 50120 0 4313
4315 0 504750 237130 50160 0 4314
4316 0 504750 237066 50200 0 4315
4317 0 504726 236922 50320 0 4316
4318 0 504714 236834 50400 0 4317
4319 0 504634 237234 50560 0 4318
4320 0 504573 237285 50600 0 4319
4321 0 504450 237386 50680 0 4320
4322 6 504426 237554 50760 0 4321
4323 0 481472 227925 38920 0 2590
4324 0 481492 228078 39080 0 4323
4325 0 481438 228182 39200 0 4324
4326 5 481495 228312 39320 0 4325
4327 0 481682 228564 39280 0 4326
4328 0 481814 229080 39320 0 4327
4329 0 481802 229344 39480 0 4328
4330 0 481824 229566 39600 0 4329
4331 0 481561 229773 39760 0 4330
4332 0 481298 229903 39800 0 4331
4333 0 481168 229966 39880 0 4332
4334 0 481013 230110 39960 0 4333
4335 0 480895 230121 40080 0 4334
4336 5 480864 230121 40120 0 4335
4337 0 480770 230120 40240 0 4336
4338 0 480712 230125 40280 0 4337
4339 6 480714 230094 40360 0 4338
4340 0 500784 231346 74960 0 3645
4341 0 500703 231341 74920 0 4340
4342 0 500656 231311 74880 0 4341
4343 0 500621 231284 74840 0 4342
4344 0 500560 231269 74800 0 4343
4345 0 500506 231247 74760 0 4344
4346 0 500439 231227 74720 0 4345
4347 0 500417 231205 74680 0 4346
4348 0 500392 231203 74640 0 4347
4349 0 500378 231154 74600 0 4348
4350 0 500360 231119 74560 0 4349
4351 0 500319 231085 74520 0 4350
4352 0 500311 231083 74480 0 4351
4353 0 500289 231041 74440 0 4352
4354 0 500299 231033 74400 0 4353
4355 0 500293 231015 74360 0 4354
4356 6 500295 230985 74320 0 4355
4357 0 342195 139933 166400 0 1198
4358 0 342467 139873 166440 0 4357
4359 0 342611 139569 166480 0 4358
4360 0 342635 139465 166360 0 4359
4361 0 343511 139945 166200 0 4360
4362 0 343615 139773 166120 0 4361
4363 0 343887 139581 165960 0 4362
4364 0 344147 139365 165800 0 4363
4365 0 344347 139101 165520 0 4364
4366 0 344247 139105 165200 0 4365
4367 0 344159 139093 165080 0 4366
4368 0 344171 139121 164920 0 4367
4369 0 344127 139181 164840 0 4368
4370 0 344151 139145 164760 0 4369
4371 0 344167 139141 164720 0 4370
4372 6 344191 139133 164680 0 4371
4373 0 503236 233250 75440 0 4033
4374 0 503488 233158 75680 0 4373
4375 0 503640 233062 75760 0 4374
4376 0 503896 232930 75840 0 4375
4377 0 504040 232842 76000 0 4376
4378 0 504224 232770 76240 0 4377
4379 0 504332 232758 76400 0 4378
4380 0 504588 232838 76560 0 4379
4381 0 504884 232854 76760 0 4380
4382 0 505156 232974 76840 0 4381
4383 0 505516 233010 76960 0 4382
4384 0 505880 232962 77000 0 4383
4385 0 506020 232966 76960 0 4384
4386 0 506228 233022 77080 0 4385
4387 0 506432 232894 77200 0 4386
4388 6 506584 232766 77240 0 4387
4389 0 474926 229811 37760 0 1969
4390 0 474876 229783 37720 0 4389
4391 0 474826 229755 37680 0 4390
4392 0 474676 229689 37640 0 4391
4393 0 474644 229689 37600 0 4392
4394 0 474614 229671 37560 0 4393
4395 0 474584 229693 37480 0 4394
4396 0 474588 229683 37440 0 4395
4397 0 474658 229713 37400 0 4396
4398 0 474726 229753 37360 0 4397
4399 0 474796 229779 37320 0 4398
4400 0 474912 229909 37280 0 4399
4401 0 474978 229859 37240 0 4400
4402 6 475036 229913 37200 0 4401
4403 0 485170 224090 29160 0 1813
4404 0 485149 224037 29200 0 4403
4405 0 485149 224037 29240 0 4404
4406 0 485172 224034 29280 0 4405
4407 0 485172 224037 29320 0 4406
4408 0 485172 224069 29360 0 4407
4409 0 485174 224050 29400 0 4408
4410 0 485172 224014 29560 0 4409
4411 0 485206 223974 29680 0 4410
4412 0 485166 223908 29760 0 4411
4413 0 485150 223882 29840 0 4412
4414 0 485106 223782 29880 0 4413
4415 0 485030 223728 29920 0 4414
4416 6 485158 223892 29960 0 4415
4417 0 491343 251717 41440 0 2311
4418 0 491385 251685 41480 0 4417
4419 0 491365 251555 41520 0 4418
4420 0 491371 251523 41560 0 4419
4421 0 491525 251515 41640 0 4420
4422 0 491717 251511 41680 0 4421
4423 0 491865 251489 41720 0 4422
4424 0 491955 251505 41760 0 4423
4425 0 492029 251503 41800 0 4424
4426 0 492113 251503 41840 0 4425
4427 0 492173 251511 41880 0 4426
4428 0 492253 251465 41960 0 4427
4429 0 492309 251433 42040 0 4428
4430 6 492357 251399 42120 0 4429
4431 0 490325 233467 49720 0 2481
4432 0 490249 233485 49760 0 4431
4433 0 490209 233487 49800 0 4432
4434 0 490080 233369 49840 0 4433
4435 0 490028 233281 49880 0 4434
4436 0 490018 233265 49920 0 4435
4437 0 489814 233415 49960 0 4436
4438 0 489880 233341 50000 0 4437
4439 0 489958 233231 50040 0 4438
4440 0 489966 233193 50080 0 4439
4441 0 489964 233157 50120 0 4440
4442 0 489856 233057 50160 0 4441
4443 0 489964 232893 50200 0 4442
4444 6 489996 232853 50240 0 4443
4445 0 496070 232491 52400 0 3323
4446 0 496070 232497 52440 0 4445
4447 0 496108 232495 52480 0 4446
4448 0 496106 232499 52520 0 4447
4449 0 496125 232527 52560 0 4448
4450 0 496125 232527 52600 0 4449
4451 0 496150 232534 52640 0 4450
4452 0 496155 232551 52680 0 4451
4453 0 496136 232548 52720 0 4452
4454 0 496116 232546 52760 0 4453
4455 0 496069 232554 52800 0 4454
4456 0 496069 232563 52840 0 4455
4457 0 496096 232563 52880 0 4456
4458 6 496059 232573 52920 0 4457
4459 0 362024 142433 180520 0 3891
4460 0 362321 142389 180600 0 4459
4461 0 362602 142362 180720 0 4460
4462 0 362849 142249 180800 0 4461
4463 0 363036 142086 180720 0 4462
4464 0 363315 141917 180600 0 4463
4465 0 363408 141857 180480 0 4464
4466 0 363744 141751 180400 0 4465
4467 0 364154 141521 180320 0 4466
4468 0 364329 141275 180160 0 4467
4469 0 364321 141037 179920 0 4468
4470 0 364399 141004 179720 0 4469
4471 6 364458 141140 179600 0 4470
4472 0 485238 228726 33760 0 3749
4473 0 485238 228671 33840 0 4472
4474 0 485277 228557 33920 0 4473
4475 5 485272 228583 34000 0 4474
4476 0 485270 228596 34040 0 4475
4477 0 485218 228723 34120 0 4476
4478 0 485163 228745 34200 0 4477
4479 0 485153 228736 34240 0 4478
4480 0 485111 228742 34320 0 4479
4481 0 484905 228740 34360 0 4480
4482 6 484841 228748 34480 0 4481
4483 0 508943 234987 65200 0 3589
4484 0 508910 235019 65240 0 4483
4485 0 508844 235083 65320 0 4484
4486 0 508740 235198 65360 0 4485
4487 0 508699 235187 65400 0 4486
4488 0 508673 235189 65440 0 4487
4489 0 508651 235199 65480 0 4488
4490 0 508651 235199 65520 0 4489
4491 0 508629 235217 65560 0 4490
4492 0 508595 235285 65640 0 4491
4493 6 508557 235341 65680 0 4492
4494 0 501064 231778 75000 0 3637
4495 0 500976 231726 75120 0 4494
4496 0 501012 231674 75240 0 4495
4497 5 501045 231642 75280 0 4496
4498 0 501116 231574 75360 0 4497
4499 5 501144 231474 75440 0 4498
4500 0 501216 231542 75480 0 4499
4501 0 501308 231606 75600 0 4500
4502 0 501496 231646 75720 0 4501
4503 0 501600 231626 75800 0 4502
4504 6 501804 231598 75920 0 4503
4505 0 496167 229576 74080 0 1400
4506 0 496223 229500 74200 0 4505
4507 0 496439 229428 74320 0 4506
4508 0 496599 229472 74400 0 4507
4509 0 496603 229499 74440 0 4508
4510 0 496611 229552 74520 0 4509
4511 0 496639 229704 74640 0 4510
4512 0 496627 229792 74680 0 4511
4513 0 496703 229880 74800 0 4512
4514 0 496883 229912 74960 0 4513
4515 6 496883 229924 75120 0 4514
4516 0 326035 143536 175960 0 3165
4517 0 326259 143680 176000 0 4516
4518 0 326371 143880 175920 0 4517
4519 0 326431 144008 175880 0 4518
4520 0 326467 144216 175960 0 4519
4521 0 326523 144260 176040 0 4520
4522 0 326575 144288 176120 0 4521
4523 0 326595 144304 176240 0 4522
4524 0 326603 144304 176280 0 4523
4525 6 326619 144348 176360 0 4524
4526 0 509026 238464 47160 0 2147
4527 0 508988 238468 47120 0 4526
4528 0 508972 238462 47080 0 4527
4529 0 508970 238460 47040 0 4528
4530 0 508916 238440 47000 0 4529
4531 0 508872 238430 46960 0 4530
4532 0 508834 238444 46920 0 4531
4533 0 508666 238948 46880 0 4532
4534 0 508720 238766 46800 0 4533
4535 6 508728 238918 46760 0 4534
4536 0 503311 231165 67320 0 4100
4537 0 503451 231025 67280 0 4536
4538 0 503685 230667 67320 0 4537
4539 0 503713 230649 67360 0 4538
4540 0 503785 230587 67400 0 4539
4541 5 504105 230427 67440 0 4540
4542 0 503985 230393 67480 0 4541
4543 0 503915 230381 67520 0 4542
4544 0 503867 230349 67560 0 4543
4545 6 503845 230345 67600 0 4544
4546 0 495739 248499 43960 0 2249
4547 0 495741 248509 44000 0 4546
4548 0 495751 248537 44040 0 4547
4549 0 495751 248537 44080 0 4548
4550 0 495733 248539 44120 0 4549
4551 0 495733 248539 44160 0 4550
4552 0 495693 248541 44200 0 4551
4553 0 495675 248555 44240 0 4552
4554 6 495609 248597 44440 0 4553
4555 0 503654 239514 51040 0 4144
4556 0 503970 239818 51000 0 4555
4557 0 503962 239966 50960 0 4556
4558 0 504150 241611 50920 0 4557
4559 0 504433 239935 50880 0 4558
4560 0 504288 239976 50840 0 4559
4561 0 504284 239976 50800 0 4560
4562 0 504284 239711 50760 0 4561
4563 6 504295 239625 50720 0 4562
4564 0 325435 141028 175240 0 3170
4565 0 325151 140956 175080 0 4564
4566 0 324855 141124 174920 0 4565
4567 0 324763 141208 174720 0 4566
4568 0 324767 141332 174600 0 4567
4569 0 324795 141484 174520 0 4568
4570 0 324803 141540 174440 0 4569
4571 6 324835 141572 174400 0 4570
4572 0 370830 116702 180520 0 3805
4573 0 370570 116750 180560 0 4572
4574 0 370298 116858 180600 0 4573
4575 0 370290 116946 180640 0 4574
4576 0 370282 117014 180720 0 4575
4577 0 370254 117222 180880 0 4576
4578 0 370282 117458 181160 0 4577
4579 6 370282 117494 181200 0 4578
4580 0 344687 143789 173680 0 1146
4581 0 344955 143705 173520 0 4580
4582 0 345103 143701 173440 0 4581
4583 0 345243 143645 173280 0 4582
4584 0 345295 143621 173200 0 4583
4585 0 345391 143657 173080 0 4584
4586 0 345539 143697 172920 0 4585
4587 6 345507 143741 172880 0 4586
4588 5 495495 249559 41680 0 2271
4589 0 495625 249575 41560 0 4588
4590 0 495679 249555 41440 0 4589
4591 0 495669 249607 41320 0 4590
4592 0 495729 249707 41240 0 4591
4593 0 495765 249877 41200 0 4592
4594 0 495755 249939 41160 0 4593
4595 6 495759 249949 41120 0 4594
4596 0 488718 221849 40200 0 1716
4597 5 488698 221857 40240 0 4596
4598 0 488734 221857 40280 0 4597
4599 0 488774 221805 40320 0 4598
4600 0 488782 221845 40360 0 4599
4601 0 488782 221849 40400 0 4600
4602 0 488766 221907 40480 0 4601
4603 6 488808 221895 40520 0 4602
4604 0 341811 143281 168880 0 1179
4605 0 341715 143385 168880 0 4604
4606 0 341535 143629 168840 0 4605
4607 0 341531 143725 168800 0 4606
4608 0 341551 143869 168760 0 4607
4609 0 341431 143969 168680 0 4608
4610 6 341375 143977 168840 0 4609
4611 0 339260 145882 189520 0 3258
4612 0 339213 145940 189600 0 4611
4613 0 339212 146001 189640 0 4612
4614 0 339152 146035 189720 0 4613
4615 0 339124 145813 189800 0 4614
4616 0 339140 145923 189960 0 4615
4617 6 339062 146022 190080 0 4616
4618 0 510335 231590 65240 0 3600
4619 0 510387 231590 65160 0 4618
4620 0 510450 231536 65120 0 4619
4621 0 510512 231481 65080 0 4620
4622 0 510568 231461 65040 0 4621
4623 0 510671 231430 65000 0 4622
4624 6 510714 231409 64960 0 4623
4625 0 500402 231504 72320 0 1419
4626 0 500469 231480 72440 0 4625
4627 0 500490 231477 72480 0 4626
4628 0 500538 231417 72520 0 4627
4629 0 500559 231407 72560 0 4628
4630 0 500587 231383 72600 0 4629
4631 6 500625 231379 72640 0 4630
4632 5 328635 141456 172080 0 4233
4633 0 329327 141276 172080 0 4632
4634 0 329691 141476 172040 0 4633
4635 0 329995 141656 171880 0 4634
4636 0 330071 141728 171680 0 4635
4637 6 330443 141904 171280 0 4636
4638 0 485364 221996 33880 0 3733
4639 0 485320 222023 33920 0 4638
4640 0 485230 222101 34040 0 4639
4641 0 485247 222042 34200 0 4640
4642 0 485266 222026 34240 0 4641
4643 6 485304 221993 34320 0 4642
4644 0 489408 225578 34120 0 1772
4645 0 489410 225583 34160 0 4644
4646 0 489413 225592 34240 0 4645
4647 0 489429 225608 34280 0 4646
4648 0 489445 225624 34320 0 4647
4649 6 489445 225742 34400 0 4648
4650 0 495975 249335 41720 0 4588
4651 0 496127 249283 41800 0 4650
4652 0 496145 249273 41840 0 4651
4653 0 496157 249339 41880 0 4652
4654 0 496257 249391 41920 0 4653
4655 6 496305 249375 41960 0 4654
4656 0 504714 237274 50080 0 4314
4657 0 504246 237030 49960 0 4656
4658 0 504362 236934 49920 0 4657
4659 0 504330 236902 49880 0 4658
4660 0 504702 236682 49520 0 4659
4661 6 504734 236670 49480 0 4660
4662 0 328538 141563 172040 0 4632
4663 0 328391 141792 171920 0 4662
4664 0 328337 141816 171840 0 4663
4665 0 328283 141840 171760 0 4664
4666 6 328163 141860 171680 0 4665
4667 0 375222 143994 183800 0 2641
4668 0 375338 143908 183720 0 4667
4669 0 375564 143682 183600 0 4668
4670 0 375646 143596 183560 0 4669
4671 6 375574 143526 183480 0 4670
4672 0 480000 228996 27760 0 1847
4673 0 479922 228996 27720 0 4672
4674 0 479907 229075 27680 0 4673
4675 0 479899 229019 27640 0 4674
4676 6 479866 229004 27600 0 4675
4677 0 482807 227584 27800 0 1839
4678 0 482766 227448 27880 0 4677
4679 0 482751 227420 27920 0 4678
4680 0 482736 227392 27960 0 4679
4681 6 482724 227369 28000 0 4680
4682 0 492733 252211 39640 0 2288
4683 0 492582 252270 39520 0 4682
4684 0 492330 252367 39320 0 4683
4685 0 492444 252469 39120 0 4684
4686 6 492324 252409 39080 0 4685
4687 0 489138 222451 34880 0 1758
4688 0 489138 222451 34840 0 4687
4689 0 489202 222469 34800 0 4688
4690 0 489198 222437 34760 0 4689
4691 6 489220 222355 34520 0 4690
4692 0 498307 232462 49200 0 3369
4693 0 497967 232550 49160 0 4692
4694 0 497950 232523 49080 0 4693
4695 0 497908 232511 49000 0 4694
4696 6 497950 232514 48960 0 4695
4697 0 505129 240839 54000 0 2891
4698 0 505045 240912 53960 0 4697
4699 0 505024 240922 53920 0 4698
4700 0 504860 240978 53880 0 4699
4701 6 504636 241026 53800 0 4700
4702 0 509775 231998 65240 0 3599
4703 0 509795 231977 65200 0 4702
4704 0 509359 232002 65000 0 4703
4705 0 509343 232083 64920 0 4704
4706 6 509345 232094 64880 0 4705
4707 0 508896 234281 65240 0 3592
4708 0 508932 234275 65200 0 4707
4709 0 508982 234279 65160 0 4708
4710 0 509004 234271 65120 0 4709
4711 6 509004 234271 65080 0 4710
4712 0 510324 238310 65720 0 3576
4713 0 510342 238121 65800 0 4712
4714 0 510348 238086 65840 0 4713
4715 0 510317 238075 65920 0 4714
4716 6 510273 238063 66000 0 4715
4717 0 506344 239299 60480 0 2023
4718 0 506416 239235 60440 0 4717
4719 0 506438 239199 60400 0 4718
4720 0 506534 239103 60360 0 4719
4721 6 506572 239043 60320 0 4720
4722 0 502271 230476 75560 0 3658
4723 0 502286 230531 75600 0 4722
4724 0 502306 230563 75640 0 4723
4725 0 502342 230578 75680 0 4724
4726 6 502379 230583 75720 0 4725
4727 0 337238 131087 160640 0 1250
4728 0 337138 131139 160560 0 4727
4729 0 337186 131755 160440 0 4728
4730 6 337146 131915 160440 0 4729
4731 0 326111 128424 176680 0 3216
4732 0 326127 128500 176840 0 4731
4733 0 326155 128516 176960 0 4732
4734 6 326131 128516 177040 0 4733
4735 0 361362 112698 181240 0 3846
4736 0 361042 112826 181120 0 4735
4737 0 360886 112794 181000 0 4736
4738 6 360886 112794 180960 0 4737
4739 0 369442 114054 179280 0 3822
4740 0 369070 113934 179200 0 4739
4741 0 368854 113970 179080 0 4740
4742 6 368730 113874 179320 0 4741
4743 0 371776 131040 189160 0 2728
4744 0 371532 130664 189080 0 4743
4745 0 371400 130472 189000 0 4744
4746 6 371384 130348 188920 0 4745
4747 0 484173 229495 32840 0 4249
4748 0 484145 229479 32880 0 4747
4749 0 484121 229395 32960 0 4748
4750 6 484121 229403 33000 0 4749
4751 0 479171 227960 35200 0 2619
4752 0 479313 227869 35080 0 4751
4753 0 479425 227775 34960 0 4752
4754 6 479438 227728 34920 0 4753
4755 0 487308 221805 36080 0 3704
4756 0 487354 221739 36040 0 4755
4757 0 487348 221805 36000 0 4756
4758 6 487376 221799 35960 0 4757
4759 0 487736 221115 37680 0 3677
4760 0 487736 221135 37720 0 4759
4761 0 487742 221175 37800 0 4760
4762 6 487774 221177 37880 0 4761
4763 0 506540 242768 49440 0 3928
4764 0 506554 242912 49480 0 4763
4765 0 506552 242940 49520 0 4764
4766 6 506534 242964 49560 0 4765
4767 0 497762 233007 49320 0 3367
4768 0 497762 233009 49280 0 4767
4769 0 497790 232997 49240 0 4768
4770 6 497900 232957 49200 0 4769
4771 0 491549 233729 50160 0 2472
4772 0 491621 233873 50120 0 4771
4773 0 491611 233887 50080 0 4772
4774 6 491606 233929 50040 0 4773
4775 0 492843 233257 51920 0 2446
4776 0 492779 233245 51960 0 4775
4777 0 492752 233239 52000 0 4776
4778 6 492722 233275 52040 0 4777
4779 0 510670 239326 52400 0 2105
4780 0 510662 239190 52640 0 4779
4781 0 510630 239090 52760 0 4780
4782 6 510502 239106 52920 0 4781
4783 0 502834 239366 50040 0 4152
4784 0 502934 239486 49960 0 4783
4785 0 503262 239514 49880 0 4784
4786 6 503286 239558 49840 0 4785
4787 0 509948 235462 65080 0 3586
4788 0 510089 235488 65040 0 4787
4789 0 510139 235488 65000 0 4788
4790 6 510244 235432 64960 0 4789
4791 0 504794 238557 58640 0 2036
4792 0 504792 238589 58680 0 4791
4793 0 504806 238603 58720 0 4792
4794 6 504820 238717 58760 0 4793
4795 0 336886 132779 161400 0 1246
4796 0 336778 132599 161560 0 4795
4797 6 336730 132571 161680 0 4796
4798 0 338698 137747 161720 0 1227
4799 0 338794 137791 161560 0 4798
4800 6 338786 137823 161520 0 4799
4801 0 325295 140268 175640 0 3175
4802 0 325155 140384 175800 0 4801
4803 6 325067 140532 175960 0 4802
4804 0 333717 149663 179000 0 3110
4805 0 333769 149347 179040 0 4804
4806 6 333817 149273 179080 0 4805
4807 0 371498 130994 189720 0 2732
4808 0 371554 131030 189880 0 4807
4809 6 371946 131482 189960 0 4808
4810 0 375126 144206 184000 0 2642
4811 0 375142 144308 184120 0 4810
4812 6 374868 144346 184200 0 4811
4813 0 474618 230857 38080 0 1974
4814 0 474608 230853 38120 0 4813
4815 6 474600 230849 38160 0 4814
4816 0 478496 229302 28800 0 1854
4817 0 478418 229265 28840 0 4816
4818 6 478369 229220 28880 0 4817
4819 0 491815 253434 44160 0 2348
4820 0 491791 253458 44200 0 4819
4821 6 491773 253498 44240 0 4820
4822 0 491571 252662 43360 0 2338
4823 0 491727 252564 43400 0 4822
4824 6 491801 252462 43440 0 4823
4825 0 490917 253494 43400 0 2337
4826 0 490919 253580 43480 0 4825
4827 6 490995 253662 43560 0 4826
4828 0 485010 232196 34760 0 3777
4829 0 485026 232173 34800 0 4828
4830 6 485026 232137 34840 0 4829
4831 0 492597 252838 39960 0 2291
4832 0 492473 253059 39920 0 4831
4833 6 492373 253205 39960 0 4832
4834 0 476925 228108 34920 0 2623
4835 0 476840 228104 34760 0 4834
4836 6 476700 228171 34720 0 4835
4837 0 488514 222057 40280 0 4597
4838 0 488478 222097 40320 0 4837
4839 6 488454 222133 40360 0 4838
4840 0 487406 231864 44920 0 2537
4841 0 487365 232097 44880 0 4840
4842 6 487240 232280 44800 0 4841
4843 0 496834 229809 52280 0 1581
4844 0 496798 229821 52240 0 4843
4845 6 496726 229861 52200 0 4844
4846 0 495565 233429 53960 0 2404
4847 0 495619 233347 54000 0 4846
4848 6 495639 233331 54040 0 4847
4849 0 507315 239255 61840 0 4170
4850 0 507475 239079 61880 0 4849
4851 6 507339 239019 61680 0 4850
4852 5 504313 234904 75520 0 4040
4853 0 504333 234898 75560 0 4852
4854 6 504419 234864 75640 0 4853
4855 0 336250 134319 160920 0 1241
4856 6 336346 134327 160880 0 4855
4857 0 326363 129212 175000 0 3208
4858 6 326395 129200 174880 0 4857
4859 0 325245 139601 180120 0 4074
4860 6 325189 139411 180040 0 4859
4861 0 371186 115714 179440 0 3813
4862 6 371142 115786 179240 0 4861
4863 0 337604 139143 189200 0 4294
4864 6 337580 139040 189120 0 4863
4865 0 371790 131218 188960 0 2727
4866 6 371826 131202 188920 0 4865
4867 0 360102 142803 179120 0 3902
4868 6 360225 142826 178920 0 4867
4869 0 358818 143034 183560 0 3871
4870 6 358804 142951 183640 0 4869
4871 0 474394 232431 37840 0 1983
4872 6 474427 232503 37960 0 4871
4873 0 478654 230007 32760 0 1892
4874 6 478710 230045 32800 0 4873
4875 0 478832 229426 31560 0 1877
4876 6 478933 229485 31600 0 4875
4877 0 478168 229418 29920 0 1863
4878 6 477936 229373 29880 0 4877
4879 0 484968 233320 35760 0 3793
4880 6 484981 233382 35800 0 4879
4881 0 484539 232810 35400 0 3788
4882 6 484523 232803 35360 0 4881
4883 0 485348 228265 34040 0 4475
4884 6 485371 228245 34080 0 4883
4885 0 488872 225635 31520 0 1785
4886 6 488894 225658 31560 0 4885
4887 0 474934 227426 35160 0 2627
4888 6 474882 227423 35120 0 4887
4889 0 481201 230066 40160 0 4336
4890 6 481205 230025 40200 0 4889
4891 0 481434 228187 39360 0 4326
4892 6 481405 228181 39400 0 4891
4893 0 493250 223861 43720 0 1691
4894 6 493234 223913 43680 0 4893
4895 0 495290 226469 48320 0 1639
4896 6 495270 226493 48360 0 4895
4897 0 509139 238066 47040 0 2145
4898 6 508894 237986 46960 0 4897
4899 0 500560 243815 47160 0 2968
4900 6 500544 243743 47280 0 4899
4901 0 510710 239114 46520 0 2140
4902 6 510642 238942 46080 0 4901
4903 0 494317 233163 52720 0 2428
4904 6 494315 233175 52680 0 4903
4905 0 508821 234871 65040 0 3588
4906 6 508794 234873 65000 0 4905
4907 0 504419 230463 67480 0 4541
4908 6 504789 230479 67520 0 4907
4909 0 501244 231254 75480 0 4499
4910 6 501340 231238 75560 0 4909
4911 0 501076 231734 75320 0 4497
4912 6 501200 231778 75440 0 4911
4913 6 348483 150285 186640 0 1068
4914 6 364831 149841 185920 0 1030
4915 6 493531 250279 40240 0 2282
4916 6 480744 227063 37640 0 2598
4917 6 485989 229959 41920 0 2560
4918 6 503018 246062 46880 0 2196
4919 6 488731 232787 45760 0 2527
4920 6 490255 233435 49640 0 2481
4921 6 506736 237685 61480 0 4188
4922 6 498878 235713 59640 0 1513
4923 6 504227 234954 75440 0 4852
4924 6 501164 231594 74440 0 3639
4925 6 494291 231140 72560 0 1388
```
