## Supplementary material for "Complete connectomic reconstruction of olfactory projection neurons in the fly brain": neuron skeletons: 6649190.swc

```
# SWC format file
# based on specifications at http://research.mssm.edu/cnic/swc.html
# Created by pymaid (https://github.com/schlegelp/PyMaid)
# PointNo Label X Y Z Radius Parent
# Labels:
# 0 = undefined
# 1 = soma
# 5 = fork point
# 6 = end point
1 1 403610 259730 63880 2674 -1
2 0 403634 260062 63960 0 1
3 0 403641 259973 64240 0 2
4 0 403481 260140 64480 0 3
5 0 403502 260147 64720 0 4
6 0 403506 260147 64880 0 5
7 0 403727 259637 65200 0 6
8 0 403727 259382 65480 0 7
9 0 404645 259290 65800 0 8
10 0 405233 259520 66080 122 9
11 0 405540 259565 66360 122 10
12 0 405926 259530 66680 150 11
13 0 406533 259702 66960 154 12
14 0 407096 259714 67280 32 13
15 0 407128 260088 67600 128 14
16 0 407540 260909 67960 136 15
17 0 408195 261222 68160 0 16
18 0 408838 261551 68440 160 17
19 0 409374 261623 68680 150 18
20 0 409578 261807 68960 166 19
21 0 410029 261814 69160 221 20
22 0 410282 261908 69560 134 21
23 0 411197 262168 69920 0 22
24 0 413097 262129 70080 0 23
25 0 413680 261972 70400 0 24
26 0 415288 261629 70440 0 25
27 0 416550 261300 70640 0 26
28 0 417231 261136 70880 0 27
29 0 417345 261109 70920 0 28
30 0 417727 261051 71120 0 29
31 0 417890 260991 71440 0 30
32 0 418484 260982 71680 0 31
33 0 418900 260930 71920 0 32
34 0 419081 260992 72200 0 33
35 0 419336 260852 72400 0 34
36 0 419576 260779 72600 0 35
37 0 419845 260830 72840 0 36
38 0 420100 260916 73080 0 37
39 0 421098 260979 73320 0 38
40 0 421335 260973 73560 0 39
41 0 421557 260939 73800 0 40
42 0 422183 260918 74040 0 41
43 0 422653 260897 74360 0 42
44 0 423423 260939 74640 0 43
45 0 423567 260860 74880 0 44
46 0 423820 260916 75080 0 45
47 0 423889 260932 75400 0 46
48 0 423978 260955 75680 0 47
49 0 424458 260901 75960 0 48
50 0 424745 260984 76160 0 49
51 0 425123 261139 76400 0 50
52 0 425564 261258 76640 0 51
53 0 425561 261235 76920 0 52
54 0 427352 261330 77160 0 53
55 0 427680 261415 77480 0 54
56 0 427266 261428 77760 0 55
57 0 428360 261368 77760 0 56
58 0 429507 261850 77760 0 57
59 0 429869 261886 77920 0 58
60 0 430787 261838 77920 0 59
61 0 431441 262271 77920 0 60
62 0 432631 262586 77640 0 61
63 0 433000 262590 77400 0 62
64 0 433699 262824 77120 0 63
65 0 434891 263631 76880 0 64
66 0 435761 264205 76720 0 65
67 0 436620 264526 76720 0 66
68 0 439836 265033 76720 0 67
69 0 442752 266245 76720 0 68
70 0 443148 266363 76960 0 69
71 0 443983 266855 77240 0 70
72 0 444278 266903 77440 0 71
73 0 444875 266982 77640 0 72
74 0 445369 267153 77800 0 73
75 0 445604 267380 78080 0 74
76 0 445762 267509 78360 0 75
77 0 446033 267739 78600 0 76
78 0 446339 267904 78920 0 77
79 0 446549 268036 79160 0 78
80 0 446732 268177 79440 0 79
81 0 447041 268487 79840 0 80
82 0 447260 268656 80120 0 81
83 0 447485 268741 80320 0 82
84 0 447778 268720 80600 0 83
85 0 448271 268678 80880 0 84
86 0 448514 268632 81160 0 85
87 0 449008 268940 81440 0 86
88 0 449582 269340 81680 0 87
89 0 450424 269562 81920 0 88
90 0 451023 269818 82200 0 89
91 0 451520 269991 82400 0 90
92 0 452690 270443 82600 0 91
93 0 454178 270476 82880 0 92
94 0 455392 270283 83000 0 93
95 0 456208 270025 83120 0 94
96 0 457778 269611 83320 0 95
97 0 458749 269403 83440 0 96
98 0 459793 268828 83680 0 97
99 0 461137 268275 83840 0 98
100 0 461474 267976 83960 0 99
101 0 461882 267728 84200 0 100
102 0 462220 267532 84440 0 101
103 0 462606 267443 84680 0 102
104 0 462973 267322 84920 0 103
105 0 463373 267226 85200 0 104
106 0 463896 267101 85400 0 105
107 0 464560 267048 85640 0 106
108 0 465013 267107 85840 0 107
109 0 465547 267193 86040 0 108
110 0 465884 267087 86240 0 109
111 0 466224 267011 86480 0 110
112 0 466187 266916 86720 0 111
113 0 466370 266863 86920 0 112
114 0 466699 266795 87080 0 113
115 5 466704 266867 87160 0 114
116 0 466966 266836 87400 0 115
117 0 467092 266732 87600 0 116
118 0 467383 266527 87840 0 117
119 0 467575 266322 88040 0 118
120 0 467938 266129 88280 0 119
121 0 468270 265622 88520 124 120
122 0 468523 265171 88640 160 121
123 0 468451 265789 88720 124 122
124 0 468619 265764 88880 124 123
125 0 468959 265581 89040 160 124
126 0 469178 265606 89240 185 125
127 0 469290 265575 89400 166 126
128 0 469450 265658 89600 197 127
129 0 469633 265728 89760 197 128
130 0 469718 265640 89920 219 129
131 0 469781 265710 90080 198 130
132 0 469934 265763 90240 200 131
133 0 470067 265803 90400 200 132
134 5 469994 265850 90520 120 133
135 0 471908 265859 90640 96 134
136 0 471702 265769 90840 137 135
137 0 471797 265802 91040 194 136
138 0 471810 265695 91200 194 137
139 0 471651 265670 91400 178 138
140 0 471617 265492 91560 163 139
141 0 471512 265434 91760 208 140
142 0 471500 265361 91960 186 141
143 0 471431 265260 92200 176 142
144 0 471275 265193 92440 178 143
145 0 471245 265167 92600 178 144
146 0 471128 265051 92760 178 145
147 0 471060 264966 92960 208 146
148 0 470978 264930 93080 208 147
149 0 471009 264945 93160 128 148
150 0 471000 264949 93200 128 149
151 0 471066 265000 93360 176 150
152 0 471131 265014 93520 176 151
153 0 471332 265105 93680 122 152
154 0 471492 265117 93840 128 153
155 0 471734 265153 94040 51 154
156 0 471826 265075 94240 168 155
157 0 471840 264985 94440 200 156
158 0 471841 264947 94600 200 157
159 0 471781 264882 94760 175 158
160 0 471785 264843 94960 221 159
161 0 471558 264706 95240 166 160
162 0 471467 264492 95520 208 161
163 0 471530 264649 95640 163 162
164 5 471450 264510 95760 235 163
165 0 471369 264370 95880 197 164
166 0 471420 264185 96120 150 165
167 0 471227 264063 96400 240 166
168 5 471438 264044 96680 240 167
169 0 471261 263945 96880 156 168
170 0 471046 263744 97200 90 169
171 0 470948 263718 97480 51 170
172 0 470949 263650 97680 32 171
173 5 471015 263490 97680 32 172
174 0 471399 263292 97680 207 173
175 0 471657 263183 97640 189 174
176 0 472225 262589 97640 140 175
177 5 472725 261800 97560 214 176
178 0 472728 261783 97520 214 177
179 0 473082 261195 97280 137 178
180 0 473120 260786 97080 153 179
181 0 473128 260704 97040 153 180
182 5 473226 260594 96880 186 181
183 0 473251 260567 96840 186 182
184 0 473291 260494 96680 128 183
185 0 473840 260357 96480 98 184
186 0 473962 260249 96240 120 185
187 0 474163 259616 96000 71 186
188 0 474771 259328 95680 102 187
189 0 474963 258989 95560 91 188
190 0 475254 258980 95400 124 189
191 0 475660 258808 95320 226 190
192 5 475807 258706 95440 226 191
193 0 476052 258535 95640 80 192
194 0 476433 258078 95640 81 193
195 0 476627 257857 95680 51 194
196 0 476619 257629 95720 102 195
197 0 476220 257362 95840 107 196
198 0 475674 257157 96080 189 197
199 5 475324 257606 96960 241 198
200 5 473689 256662 96960 60 199
201 0 474806 256291 97040 301 200
202 0 475388 255748 97280 209 201
203 5 475894 255164 97400 229 202
204 0 476568 254386 97560 235 203
205 5 477071 253782 97680 197 204
206 0 477239 253581 97720 275 205
207 0 477687 252896 98000 198 206
208 5 477700 252804 98080 186 207
209 0 477719 252666 98200 186 208
210 5 477755 252502 98240 189 209
211 0 477933 251683 98440 150 210
212 5 477812 249856 98680 163 211
213 0 478191 249150 98480 197 212
214 0 478750 248188 98280 204 213
215 0 478909 247951 98040 91 214
216 0 479213 247632 97800 245 215
217 5 479284 247568 97760 239 216
218 0 479785 247118 97480 205 217
219 0 480209 246474 97240 226 218
220 0 480413 246292 97080 178 219
221 0 480678 246009 96880 239 220
222 0 481242 245577 96640 305 221
223 0 481351 245378 96360 243 222
224 0 481891 244748 96200 244 223
225 0 483609 242178 96560 186 224
226 0 484783 239921 96960 139 225
227 0 485359 239412 97240 256 226
228 0 485502 239250 97480 221 227
229 0 485712 238589 97640 136 228
230 0 485663 238111 97840 104 229
231 0 485650 237848 98040 107 230
232 0 485648 237795 98080 108 231
233 0 485763 237696 98200 137 232
234 0 485884 237594 98440 137 233
235 0 485943 237532 98640 32 234
236 0 486511 237206 98920 32 235
237 0 486688 236831 99240 40 236
238 0 486838 236590 99520 156 237
239 0 487033 236295 99680 96 238
240 0 487178 236275 99840 124 239
241 0 487656 235871 100080 181 240
242 0 487919 235680 100320 202 241
243 0 488332 235315 100560 150 242
244 0 488575 234853 100760 150 243
245 0 488492 234230 101040 237 244
246 0 488830 233604 101320 163 245
247 0 488986 233186 101600 221 246
248 0 489266 232699 101800 178 247
249 0 489362 232231 102040 163 248
250 0 489331 231705 102240 32 249
251 0 489377 231517 102520 280 250
252 0 489474 231204 102720 32 251
253 0 489603 230563 102960 260 252
254 0 489720 230226 103160 274 253
255 0 489870 229851 103440 242 254
256 0 489919 229690 103680 288 255
257 0 489954 229297 103920 279 256
258 0 489962 229159 104120 279 257
259 0 490012 229009 104360 226 258
260 0 490114 228673 104520 156 259
261 0 490143 228581 104720 156 260
262 0 490259 228313 104920 249 261
263 0 490393 228098 105120 249 262
264 0 490561 227547 105360 178 263
265 0 490704 227094 105520 200 264
266 0 490773 226819 105720 194 265
267 0 490874 226690 106040 203 266
268 0 490871 226433 106360 124 267
269 0 490656 226126 106560 80 268
270 0 490542 225796 106760 101 269
271 0 490203 225505 106880 178 270
272 0 490338 224961 107160 136 271
273 0 490425 224636 107360 157 272
274 0 490855 224101 107560 91 273
275 0 491107 223489 107880 175 274
276 0 491186 223388 108000 175 275
277 0 491259 223273 108040 197 276
278 0 491436 223003 108200 164 277
279 0 491603 222758 108400 226 278
280 0 491669 222597 108600 176 279
281 0 491687 222488 108800 235 280
282 0 491723 222302 108960 235 281
283 0 491787 221987 109160 163 282
284 0 491711 221779 109360 163 283
285 0 491670 221638 109560 189 284
286 0 491641 221311 109760 32 285
287 0 491682 221214 109960 32 286
288 0 491662 221020 110120 189 287
289 0 491722 220860 110320 200 288
290 0 491788 220747 110560 153 289
291 0 491917 220476 110800 226 290
292 0 491973 220185 111000 210 291
293 0 491916 219872 111160 200 292
294 0 491670 219520 111400 186 293
295 0 491567 219184 111640 140 294
296 0 491393 218815 111880 136 295
297 0 491222 218250 112040 139 296
298 0 491255 218030 112240 210 297
299 0 491289 217867 112680 230 298
300 0 491176 217710 112880 230 299
301 0 491056 217208 113280 156 300
302 0 491012 216476 113520 189 301
303 0 490931 216135 113760 183 302
304 0 490857 215761 114000 178 303
305 0 490683 215674 114200 175 304
306 0 490746 215443 114360 163 305
307 0 490528 215147 114680 96 306
308 0 490545 215030 114920 80 307
309 0 490463 214493 115440 196 308
310 0 490344 214109 115920 166 309
311 0 490171 213975 116000 166 310
312 0 490029 213822 116280 166 311
313 0 489869 213617 116480 32 312
314 0 490006 213511 116720 32 313
315 0 489886 213167 117040 246 314
316 0 489754 213133 117280 246 315
317 0 489690 212822 117520 234 316
318 0 489732 212593 117760 235 317
319 0 489943 212114 117960 237 318
320 0 489886 211684 118160 277 319
321 0 489912 211591 118360 235 320
322 0 490014 210862 118560 178 321
323 0 489953 210655 118760 160 322
324 0 489946 210518 118880 160 323
325 0 489898 210220 119040 128 324
326 0 489901 209850 119440 75 325
327 0 489950 209677 119640 124 326
328 0 489957 209657 119840 124 327
329 0 490298 209293 120000 101 328
330 0 490389 209218 120200 172 329
331 0 490597 208781 120480 189 330
332 0 489908 207977 120720 160 331
333 5 489743 207687 120960 172 332
334 0 489917 206993 121120 134 333
335 0 490073 206522 121480 192 334
336 0 489991 206451 121680 192 335
337 0 489959 206131 121880 102 336
338 0 489797 205624 122080 175 337
339 0 489613 205203 122440 186 338
340 0 489853 204596 122800 175 339
341 0 489362 203564 123200 157 340
342 0 489396 203523 123360 164 341
343 0 489346 203289 123600 189 342
344 0 489352 203203 123800 148 343
345 0 489581 202358 124000 45 344
346 0 489246 202060 124360 206 345
347 0 489443 201907 124600 140 346
348 0 489170 201655 124920 128 347
349 0 489183 201331 125320 141 348
350 0 489004 200942 125640 178 349
351 0 489011 200775 125840 104 350
352 0 489154 200496 126120 148 351
353 0 489152 200178 126360 163 352
354 0 489091 199938 126560 207 353
355 0 489078 199850 126760 228 354
356 0 489165 199608 126960 202 355
357 0 489100 199439 127160 160 356
358 0 488963 199136 127400 160 357
359 0 488743 198716 127640 256 358
360 0 488855 198500 127880 246 359
361 0 488919 198288 128160 150 360
362 0 488971 198023 128440 164 361
363 0 488931 197823 128720 120 362
364 0 488815 197435 129200 186 363
365 0 488827 197107 129600 150 364
366 0 488770 196776 129880 197 365
367 0 488660 196565 130040 197 366
368 0 488544 196433 130280 197 367
369 0 488433 196337 130480 181 368
370 0 488394 196225 130680 128 369
371 0 488320 196089 130920 259 370
372 0 488151 195911 131120 200 371
373 0 488104 195909 131400 200 372
374 0 488169 195568 131800 202 373
375 0 488265 195314 132040 153 374
376 0 488259 195308 132240 241 375
377 0 488344 195391 132480 208 376
378 0 488354 195241 132760 208 377
379 0 488313 195118 133000 71 378
380 0 488117 194769 133240 124 379
381 0 488071 194227 133520 200 380
382 0 487898 193929 133800 227 381
383 0 487925 193709 134040 202 382
384 0 487834 193329 134240 168 383
385 0 487748 193021 134440 154 384
386 0 487596 192879 134640 154 385
387 0 487434 192553 134920 122 386
388 0 487281 192176 135200 160 387
389 0 487261 191808 135520 168 388
390 0 487264 191718 135760 160 389
391 0 487269 191539 136000 163 390
392 0 487211 191520 136240 134 391
393 0 487208 191517 136480 134 392
394 0 487214 191301 136720 168 393
395 0 487223 191046 136960 148 394
396 0 487312 190979 137200 137 395
397 0 487176 190897 137400 168 396
398 0 487012 190826 137600 163 397
399 0 486894 190777 137880 115 398
400 0 486835 190661 138040 175 399
401 0 486721 190548 138240 176 400
402 0 486601 190534 138440 204 401
403 0 486533 190608 138760 189 402
404 0 486579 190601 139000 163 403
405 0 486538 190585 139240 163 404
406 0 486772 191021 139640 181 405
407 0 486863 190938 140120 137 406
408 0 486899 191048 140320 64 407
409 0 487038 191089 140560 164 408
410 0 487020 190945 140800 163 409
411 0 487151 190974 141240 143 410
412 0 487110 190961 141480 86 411
413 0 487089 190820 141760 200 412
414 0 487074 190833 142040 81 413
415 0 487237 190751 142240 200 414
416 0 487254 190667 142480 198 415
417 0 487346 190496 142880 148 416
418 0 487339 190487 143120 186 417
419 0 487289 190388 143480 210 418
420 0 487302 190104 143720 210 419
421 0 487447 189829 144080 226 420
422 0 487581 189652 144360 134 421
423 0 487615 189495 144600 141 422
424 0 487702 189331 144880 141 423
425 0 487731 189238 145120 64 424
426 0 487775 189157 145400 122 425
427 0 487796 188988 145640 172 426
428 0 487618 188913 145840 150 427
429 0 487608 188926 146040 192 428
430 0 487374 188818 146280 148 429
431 0 487312 188694 146600 175 430
432 0 487587 188554 146800 175 431
433 0 487747 188457 147040 168 432
434 0 488205 188565 147280 104 433
435 0 488035 188485 147520 108 434
436 0 487920 188295 147760 108 435
437 0 488260 188388 148000 91 436
438 0 488083 188191 148240 128 437
439 0 488107 188150 148480 140 438
440 0 487732 188095 148720 140 439
441 0 487628 187905 148960 154 440
442 0 487470 187871 149240 150 441
443 0 487342 187832 149520 64 442
444 0 487265 188103 149760 51 443
445 0 487307 188364 149960 51 444
446 0 487331 188487 150160 135 445
447 0 487330 188171 150440 148 446
448 0 487138 187694 150680 122 447
449 0 486960 187561 150920 120 448
450 0 486960 187561 151040 135 449
451 0 486960 187561 151160 150 450
452 0 486960 187561 151400 131 451
453 0 486733 187675 151880 122 452
454 0 486486 187861 152280 81 453
455 0 486400 187846 152520 154 454
456 0 486288 187838 152760 189 455
457 0 486148 187629 153040 143 456
458 0 486094 187626 153160 139 457
459 0 486022 187623 153320 135 458
460 0 485831 187577 153640 166 459
461 0 485712 187549 153840 186 460
462 5 485658 187534 153880 187 461
463 0 485442 187475 154040 195 462
464 0 485388 187460 154080 197 463
465 0 485258 187392 154280 217 464
466 0 485165 187231 154520 259 465
467 0 485034 187054 154760 290 466
468 0 484885 186867 155000 218 467
469 0 484860 186836 155040 206 468
470 5 484728 186755 155080 163 469
471 0 484332 186512 155200 186 470
472 0 484139 186254 155480 221 471
473 0 483968 186073 155680 63 472
474 0 483934 186037 155720 32 473
475 0 483572 185769 156000 137 474
476 0 483449 185523 156200 175 475
477 0 482987 185315 156440 175 476
478 5 482936 185293 156600 174 477
479 5 482821 185245 156960 172 478
480 0 481948 185297 157120 230 479
481 0 481732 185280 157400 186 480
482 0 481330 185273 157600 221 481
483 0 481034 185182 157880 230 482
484 0 480348 185101 158160 186 483
485 0 479951 185352 158440 226 484
486 0 479637 185628 158640 227 485
487 0 479496 185685 158840 163 486
488 0 479324 185680 159240 186 487
489 0 479008 185460 159640 165 488
490 0 478976 185438 159680 163 489
491 0 478466 185341 159920 178 490
492 0 478090 185300 160280 202 491
493 0 477801 185203 160680 124 492
494 0 477695 185396 161120 32 493
495 5 477565 185449 161200 32 494
496 0 476780 185480 161400 264 495
497 0 476385 185506 161680 258 496
498 0 475662 185946 161920 200 497
499 0 475059 186102 162120 164 498
500 5 474587 186222 162360 200 499
501 0 473622 186284 162800 217 500
502 0 473120 186502 163160 204 501
503 0 472773 186284 163520 206 502
504 0 472372 186195 163760 181 503
505 0 472103 186160 164040 115 504
506 0 471577 186029 164360 235 505
507 0 471208 186113 164640 230 506
508 0 470893 186183 164960 288 507
509 0 470668 186374 165240 300 508
510 0 470387 186599 165480 305 509
511 0 470344 186613 165520 283 510
512 0 470172 186667 165680 197 511
513 0 469772 186624 165840 189 512
514 5 469355 186557 166080 214 513
515 0 468804 186484 166360 175 514
516 0 468708 186470 166440 183 515
517 0 468515 186442 166600 200 516
518 0 468453 186429 166640 200 517
519 5 468328 186403 166720 200 518
520 0 468203 186377 166800 202 519
521 0 467449 186286 166920 272 520
522 0 467198 186256 166960 296 521
523 0 465822 186155 167160 318 522
524 0 465370 186228 167240 293 523
525 0 464691 186337 167360 256 524
526 5 464539 186348 167400 256 525
527 0 464236 186370 167480 290 526
528 0 464084 186381 167520 307 527
529 0 463781 186402 167600 341 528
530 0 463654 186377 167800 283 529
531 0 463603 186367 167880 261 530
532 0 463219 186313 167960 247 531
533 0 463027 186286 168000 240 532
534 0 462643 186231 168080 226 533
535 0 461980 186030 168280 164 534
536 0 461679 185984 168320 198 535
537 0 461631 185995 168360 213 536
538 0 461393 186048 168560 292 537
539 5 461242 185985 168640 271 538
540 0 461090 185922 168720 250 539
541 0 460939 185859 168800 229 540
542 0 460867 185869 168840 228 541
543 5 460795 185879 168880 227 542
544 0 460506 185919 169040 223 543
545 0 460362 185939 169120 221 544
546 5 460149 185838 169200 60 545
547 0 459829 185686 169320 175 546
548 5 459696 185609 169480 178 547
549 0 459497 185493 169720 183 548
550 0 459201 185261 169920 176 549
551 5 458922 185246 169960 209 550
552 0 458087 185201 170080 164 551
553 0 458093 185234 170120 164 552
554 5 458711 185039 170240 194 553
555 0 459349 185011 170520 128 554
556 0 459336 184981 170560 126 555
557 0 459283 184860 170720 118 556
558 0 459257 184799 170800 115 557
559 5 459193 184808 170960 141 558
560 0 459145 184815 171080 164 559
561 0 459173 184743 171400 196 560
562 5 459007 184666 171560 206 561
563 0 458965 184647 171600 209 562
564 0 458657 184771 171880 96 563
565 0 458613 184623 172160 131 564
566 0 458693 184623 172440 157 565
567 0 458661 184627 172720 102 566
568 5 458640 184714 172960 102 567
569 0 458633 184743 173040 102 568
570 0 458365 184711 173280 128 569
571 0 458121 184731 173520 143 570
572 0 457957 184583 173800 137 571
573 0 457589 184715 174080 124 572
574 0 457185 184727 174280 124 573
575 0 457007 184811 174520 141 574
576 0 456991 184855 174760 163 575
577 0 456976 184842 174800 163 576
578 0 456903 184775 175000 163 577
579 0 456799 184735 175280 172 578
580 0 456835 184763 175480 172 579
581 0 456927 184763 175760 163 580
582 0 456899 184647 176040 128 581
583 0 456787 184659 176360 178 582
584 0 456711 184711 176640 101 583
585 0 456755 184863 176920 104 584
586 0 456663 185023 177120 197 585
587 0 456439 185091 177440 221 586
588 0 456395 185195 177680 219 587
589 0 456411 185283 178000 204 588
590 0 456451 185427 178240 178 589
591 0 456279 185499 178640 120 590
592 0 456235 185407 178760 64 591
593 0 456339 185355 179080 115 592
594 0 456340 185318 179200 119 593
595 0 456343 185255 179400 128 594
596 0 456283 185111 179680 168 595
597 0 456331 185079 179960 168 596
598 5 456571 185443 180200 91 597
599 0 457397 186135 179880 175 598
600 0 457309 186639 179560 124 599
601 0 457371 186911 179360 101 600
602 0 457271 187059 179080 108 601
603 5 457235 187179 179040 108 602
604 0 457307 187279 178800 131 603
605 5 457166 187388 178640 64 604
606 0 457131 187415 178600 64 605
607 0 456849 187847 178360 200 606
608 0 457017 187807 178080 141 607
609 0 457093 187907 177840 141 608
610 0 457097 187918 177800 139 609
611 0 457117 187976 177600 131 610
612 0 457121 187987 177560 131 611
613 0 457071 188167 177280 131 612
614 0 457023 188315 177040 108 613
615 0 456938 188294 176880 161 614
616 0 456875 188279 176760 202 615
617 0 456655 188303 176560 164 616
618 0 456527 188351 176360 176 617
619 5 456447 188387 176080 176 618
620 0 455743 188547 175880 81 619
621 0 455625 188643 175640 160 620
622 0 455557 188739 175440 160 621
623 0 455433 188867 175280 163 622
624 0 455413 188935 175040 202 623
625 0 455473 189059 174840 202 624
626 0 455369 189075 174640 217 625
627 0 455309 189119 174440 168 626
628 0 454917 189067 174160 108 627
629 0 454813 189047 173880 150 628
630 0 454853 189099 173680 150 629
631 0 454905 189227 173440 122 630
632 0 454725 189643 173160 122 631
633 0 454615 189807 172920 81 632
634 0 454687 189911 172720 164 633
635 0 454704 189942 172680 172 634
636 0 454791 190095 172480 214 635
637 0 454967 190423 172200 164 636
638 0 454902 190545 172080 164 637
639 0 454837 190667 171960 150 638
640 5 454785 191019 171840 135 639
641 5 454768 191136 171800 130 640
642 0 454733 191371 171720 120 641
643 0 454643 192243 171520 140 642
644 5 454770 192801 171520 156 643
645 0 454772 193078 171400 202 644
646 0 454773 193171 171360 209 645
647 0 454573 193515 171120 122 646
648 0 454431 193555 171160 128 647
649 0 453863 193715 171320 154 648
650 0 453247 193751 171560 134 649
651 0 452477 193887 171760 143 650
652 5 452037 193963 172040 166 651
653 5 452011 193960 172080 154 652
654 0 451881 193947 172280 98 653
655 0 451884 194014 172480 98 654
656 0 451885 194027 172520 98 655
657 0 451205 194371 172760 128 656
658 0 451128 194424 172880 143 657
659 0 451077 194459 172960 154 658
660 5 451061 194555 173200 154 659
661 0 451018 194529 173320 158 660
662 0 450976 194503 173440 163 661
663 0 450696 194526 173440 197 662
664 0 450621 194690 173440 197 663
665 0 450073 195101 173440 150 664
666 0 449655 195317 173440 172 665
667 0 449487 195386 173480 179 666
668 0 449319 195455 173520 186 667
669 0 449000 195660 173640 196 668
670 0 448893 195728 173680 200 669
671 0 448787 195825 173760 170 670
672 0 448734 195874 173800 155 671
673 0 448681 195922 173840 140 672
674 0 448565 195981 174000 140 673
675 0 448203 196414 174000 71 674
676 0 448020 196466 174000 71 675
677 0 447904 196586 174000 71 676
678 0 447856 196754 174000 32 677
679 0 447751 196851 174000 107 678
680 0 447408 196985 174000 150 679
681 0 447279 197082 174080 155 680
682 0 447150 197179 174160 160 681
683 0 446971 197321 174320 160 682
684 0 446568 197829 174320 228 683
685 5 446543 197888 174400 228 684
686 0 446531 197918 174440 228 685
687 0 446523 197922 174560 228 686
688 0 446512 197963 174720 256 687
689 0 446337 198157 174840 168 688
690 0 446287 198171 174880 157 689
691 0 446187 198198 174960 136 690
692 5 446068 198222 175040 108 691
693 0 445949 198247 175120 81 692
694 5 445934 198265 175160 81 693
695 0 445898 198267 175280 81 694
696 0 445863 198269 175400 81 695
697 0 445378 198441 175560 81 696
698 0 445027 198579 175720 128 697
699 0 444751 198661 175880 64 698
700 0 444710 198657 176040 164 699
701 0 444512 198620 176200 181 700
702 0 444348 198527 176360 181 701
703 5 443909 198452 176480 86 702
704 0 443844 198470 176520 86 703
705 5 443779 198489 176560 86 704
706 0 443682 198721 176640 120 705
707 0 443600 198773 176720 107 706
708 0 443536 198971 176760 107 707
709 0 443447 198971 176880 102 708
710 5 443327 199012 177000 96 709
711 5 443242 199049 177080 96 710
712 0 443200 199068 177120 96 711
713 0 442790 199378 177120 124 712
714 0 442757 199356 177240 153 713
715 0 442724 199334 177360 182 714
716 0 442713 199326 177400 192 715
717 0 442702 199318 177440 202 716
718 0 441157 199930 177440 91 717
719 5 441086 199954 177480 91 718
720 0 442775 199336 177520 168 719
721 0 442826 199329 177560 157 720
722 0 442979 199308 177680 124 721
723 0 442991 199344 177840 124 722
724 0 443075 199396 177880 124 723
725 0 443139 199612 177920 75 724
726 0 442951 199324 178000 124 725
727 0 443663 200076 178080 96 726
728 0 443839 200096 178240 96 727
729 0 443971 200148 178400 98 728
730 0 443895 200196 178600 122 729
731 0 443939 200296 178680 122 730
732 0 443847 200312 178840 32 731
733 0 444023 200268 179040 32 732
734 5 444347 200208 179120 137 733
735 0 444475 200196 179320 86 734
736 0 444926 200044 179560 96 735
737 0 445152 199968 179680 101 736
738 5 445312 200000 179880 115 737
739 0 445440 200160 180040 90 738
740 0 445568 200320 180240 75 739
741 0 445760 200480 180320 120 740
742 5 445920 200512 180400 148 741
743 0 446080 200512 180600 51 742
744 0 446240 200640 180800 60 743
745 0 446400 200800 181000 104 744
746 0 446432 200832 181040 96 745
747 0 446456 200850 181080 0 746
748 0 446467 200867 181160 0 747
749 0 446462 200914 181280 0 748
750 0 446175 201231 181320 0 749
751 0 446131 201290 181400 0 750
752 0 446131 201354 181520 0 751
753 0 446148 201381 181680 0 752
754 0 446206 201470 181880 0 753
755 0 446236 201453 181920 0 754
756 0 446254 201473 182000 0 755
757 0 446290 201578 182040 0 756
758 0 446311 201511 182080 0 757
759 0 446396 201577 182120 0 758
760 0 446501 201600 182200 0 759
761 0 446499 201619 182320 0 760
762 0 446446 201584 182360 0 761
763 0 446487 201560 182480 0 762
764 0 446639 201608 182600 0 763
765 0 446741 201600 182720 0 764
766 0 446893 201525 182840 0 765
767 0 447137 201387 182960 0 766
768 0 447181 201321 183080 0 767
769 0 447190 201335 183240 0 768
770 0 447280 201371 183400 0 769
771 0 447413 201371 183520 0 770
772 0 447454 201350 183680 0 771
773 0 447453 201417 183840 0 772
774 0 447414 201543 184000 0 773
775 0 447514 201671 184160 0 774
776 5 447504 201808 184240 0 775
777 0 447494 201944 184320 0 776
778 5 447883 202308 184360 0 777
779 0 448003 202396 184400 0 778
780 0 448059 202519 184480 0 779
781 0 448104 202573 184560 0 780
782 0 448253 202694 184720 0 781
783 5 448444 202551 184840 0 782
784 0 448418 202733 184880 0 783
785 0 448452 202776 185040 0 784
786 0 448489 202834 185080 0 785
787 0 448572 202886 185160 0 786
788 0 448774 203198 185280 0 787
789 0 449377 203768 185320 0 788
790 0 449491 203955 185400 0 789
791 0 449540 204071 185600 0 790
792 0 449555 204171 185760 0 791
793 0 449564 204242 185920 0 792
794 0 449439 204393 186080 0 793
795 0 449394 204419 186240 0 794
796 0 449261 204512 186320 0 795
797 5 449320 204558 186360 0 796
798 0 449378 204605 186400 0 797
799 0 449313 204617 186440 0 798
800 5 449296 204627 186520 0 799
801 0 449275 204583 186560 0 800
802 0 449232 204694 186720 0 801
803 5 449284 204817 186840 0 802
804 0 449817 205248 186880 0 803
805 0 450332 205377 186920 0 804
806 0 450573 205301 187200 0 805
807 0 450747 205490 187320 0 806
808 5 450977 205644 187400 0 807
809 5 451231 206046 187440 0 808
810 0 451283 206103 187480 0 809
811 0 451394 206235 187560 0 810
812 5 451598 206489 187720 0 811
813 5 451615 206561 187760 0 812
814 0 451534 206605 187840 0 813
815 5 451388 206773 188000 0 814
816 0 451202 207010 188040 0 815
817 0 451227 207314 188200 0 816
818 0 451048 207447 188240 0 817
819 0 450965 207514 188360 0 818
820 0 450956 207616 188440 0 819
821 0 450744 208028 188480 0 820
822 0 450762 208056 188520 0 821
823 0 450781 208085 188560 0 822
824 0 450775 208038 188600 0 823
825 0 450731 208236 188720 0 824
826 5 450669 208353 188840 0 825
827 0 450604 208338 188880 0 826
828 0 450554 208416 189040 0 827
829 0 450445 208523 189120 0 828
830 5 450390 208577 189160 0 829
831 0 450310 209108 189120 0 830
832 0 450210 209481 189080 0 831
833 0 450159 209551 189000 0 832
834 0 450153 209627 188960 0 833
835 0 450278 209714 188920 0 834
836 5 450479 209858 188880 0 835
837 0 450452 209865 188840 0 836
838 0 450424 209872 188800 0 837
839 0 450372 210069 188720 0 838
840 0 450358 210363 188680 0 839
841 5 450302 210525 188720 0 840
842 0 450142 210948 188640 0 841
843 0 450065 211203 188560 0 842
844 0 450010 211257 188480 0 843
845 0 449923 211334 188360 0 844
846 0 449873 211680 188320 0 845
847 5 449763 212155 188360 0 846
848 0 449699 212179 188400 0 847
849 5 449616 212214 188520 0 848
850 0 449697 212292 188560 0 849
851 0 449727 212373 188640 0 850
852 0 449768 212423 188720 0 851
853 0 449828 212435 188880 0 852
854 5 449910 212489 188920 0 853
855 0 449991 212543 188960 0 854
856 0 450142 212659 189000 0 855
857 0 450411 212723 188960 0 856
858 0 450583 212952 189000 0 857
859 6 450712 213054 189040 0 858
860 5 477585 250279 98800 200 212
861 0 477509 250420 98840 172 860
862 0 477306 251539 98840 221 861
863 0 477009 251616 99080 197 862
864 5 476804 251716 99240 98 863
865 0 476720 251778 99280 98 864
866 0 476406 251865 99520 81 865
867 0 476483 251949 99720 128 866
868 0 476615 251830 99920 128 867
869 0 476642 251818 100120 104 868
870 0 476698 251720 100320 120 869
871 0 476726 251698 100520 120 870
872 0 476957 251532 100840 204 871
873 0 477033 251484 101040 163 872
874 0 477146 251497 101240 163 873
875 0 477200 251594 101440 120 874
876 0 477247 251679 101800 196 875
877 0 477020 251720 102200 204 876
878 0 476906 251759 102320 181 877
879 0 476746 251818 102520 102 878
880 5 476653 251780 102600 102 879
881 0 476795 251874 102760 175 880
882 0 476841 251923 102960 143 881
883 0 476861 252065 103120 178 882
884 0 476889 252173 103320 200 883
885 0 476965 252241 103520 200 884
886 0 476981 252365 103760 175 885
887 0 476973 252561 103960 200 886
888 0 477021 252693 104160 186 887
889 0 477093 252817 104320 120 888
890 0 477081 253001 104440 102 889
891 0 477245 253129 104600 122 890
892 0 477433 253165 104760 124 891
893 0 477481 253205 105080 101 892
894 0 477633 253229 105240 163 893
895 0 477809 253429 105480 156 894
896 0 477825 253505 105720 166 895
897 0 477829 253677 105920 135 896
898 5 478197 253505 106120 135 897
899 0 478105 253721 106160 135 898
900 0 477725 253957 106280 64 899
901 0 477617 254053 106440 64 900
902 0 477673 253999 106480 64 901
903 0 477701 253987 106520 64 902
904 0 477589 253979 106640 64 903
905 0 477117 253763 106840 150 904
906 0 477053 253749 106920 150 905
907 0 477053 253741 107120 157 906
908 0 476949 253661 107320 157 907
909 0 476889 253621 107480 160 908
910 0 476843 253582 107640 51 909
911 0 476915 253548 107840 51 910
912 0 476833 253578 108000 186 911
913 0 476923 253596 108080 186 912
914 5 477007 253570 108160 120 913
915 5 477031 253683 108280 120 914
916 0 477039 253721 108320 120 915
917 0 477053 253806 108360 81 916
918 5 476989 253892 108400 81 917
919 0 477074 253935 108520 81 918
920 0 477076 253988 108600 137 919
921 0 477079 254042 108680 194 920
922 0 476984 254055 108800 154 921
923 5 476993 254066 108840 154 922
924 0 477019 254098 108960 156 923
925 5 476877 254098 109040 156 924
926 0 476929 254124 109120 156 925
927 0 477173 254436 109360 86 926
928 5 477192 254550 109440 83 927
929 0 477212 254664 109520 81 928
930 0 477225 254696 109560 81 929
931 5 477218 254699 109600 89 930
932 0 477199 254709 109720 115 931
933 0 477062 254795 109920 160 932
934 5 477024 254790 110000 169 933
935 0 476985 254786 110080 178 934
936 0 476856 254812 110280 164 935
937 0 476736 254898 110440 164 936
938 0 476690 254913 110560 201 937
939 0 476659 254923 110640 226 938
940 5 476663 254923 110680 226 939
941 0 476550 254990 110800 226 940
942 0 476513 255013 110840 226 941
943 0 476243 255086 111000 189 942
944 0 476254 255056 111120 180 943
945 0 476265 255026 111240 172 944
946 5 476307 254953 111400 172 945
947 0 476337 254919 111600 172 946
948 0 476179 254868 111760 186 947
949 5 475874 254730 111960 164 948
950 0 475806 254898 112080 163 949
951 0 475643 254962 112240 178 950
952 0 475523 255022 112480 160 951
953 0 475287 255078 112600 150 952
954 0 475120 254971 112800 148 953
955 0 474966 255001 113080 90 954
956 0 474867 255018 113160 90 955
957 0 474721 255056 113200 140 956
958 0 474657 254992 113280 140 957
959 0 474365 254985 113440 160 958
960 0 474292 254983 113480 166 959
961 5 475343 255258 113480 148 960
962 0 475450 254902 113640 148 961
963 5 475782 254915 113680 40 962
964 0 474014 254941 113720 81 963
965 0 473855 254949 113840 90 964
966 5 473780 255004 113880 111 965
967 5 473482 255223 114040 198 966
968 0 473088 255266 114240 192 967
969 5 473011 255335 114320 174 968
970 0 472972 255369 114360 166 969
971 0 473058 255395 114480 166 970
972 0 473004 255476 114520 123 971
973 5 472951 255558 114560 80 972
974 0 472779 255596 114720 134 973
975 0 472775 255566 114920 96 974
976 0 472878 255712 115000 96 975
977 0 472732 255639 115200 96 976
978 0 472548 255652 115360 185 977
979 0 472196 255694 115840 140 978
980 0 471932 255574 116000 128 979
981 0 471856 255406 116200 140 980
982 0 471764 255390 116400 168 981
983 0 471884 255394 116680 181 982
984 0 471752 255362 116840 181 983
985 0 471544 255274 117040 208 984
986 0 471500 255206 117160 156 985
987 5 471552 255198 117200 156 986
988 0 471852 255446 117880 96 987
989 0 471492 255494 118080 75 988
990 5 471432 255456 118120 75 989
991 0 471372 255418 118160 75 990
992 0 471620 255148 118320 32 991
993 0 472028 255132 118480 71 992
994 0 472060 255032 118640 115 993
995 0 472024 254986 118680 115 994
996 5 471996 254974 118720 115 995
997 0 471964 255002 118840 101 996
998 0 472044 254934 118960 115 997
999 0 472176 254878 119160 115 998
1000 0 472256 254946 119400 120 999
1001 5 472333 254948 119520 120 1000
1002 0 472384 254950 119600 64 1001
1003 0 472772 254904 119920 79 1002
1004 5 472820 254898 119960 81 1003
1005 0 472340 254746 120000 80 1004
1006 0 472260 254718 120160 98 1005
1007 0 472212 254566 120360 81 1006
1008 0 472324 254406 120680 75 1007
1009 5 472198 254478 120760 75 1008
1010 0 472072 254550 120840 75 1009
1011 0 472084 254606 120960 71 1010
1012 5 472284 254786 120960 80 1011
1013 0 472284 254722 121040 80 1012
1014 0 472268 254682 121200 80 1013
1015 5 472444 254918 121240 80 1014
1016 0 472192 254706 121320 80 1015
1017 0 471576 254510 121440 81 1016
1018 0 471388 254542 121600 86 1017
1019 0 471192 254666 121840 122 1018
1020 0 471184 254578 122320 160 1019
1021 0 471075 254498 122480 108 1020
1022 0 471048 254478 122520 96 1021
1023 5 471400 254438 122560 96 1022
1024 0 471044 254494 122680 124 1023
1025 5 471012 254506 122880 157 1024
1026 0 471056 254446 123040 157 1025
1027 5 471008 254478 123080 157 1026
1028 0 470912 254542 123160 157 1027
1029 0 470840 254642 123320 102 1028
1030 5 470819 254630 123400 122 1029
1031 5 470798 254619 123480 143 1030
1032 0 470564 254490 124360 163 1031
1033 5 470527 254456 124440 178 1032
1034 0 470472 254404 124560 202 1033
1035 0 470471 254414 124600 203 1034
1036 0 470468 254456 124760 210 1035
1037 0 470464 254640 125000 157 1036
1038 0 470364 254656 125240 148 1037
1039 5 470319 254563 125480 142 1038
1040 0 470312 254548 125520 141 1039
1041 0 470184 254244 125720 51 1040
1042 0 470016 254156 125840 115 1041
1043 5 470012 254108 125880 115 1042
1044 0 470188 254112 126000 115 1043
1045 5 470181 254145 126040 96 1044
1046 0 470168 254212 126120 60 1045
1047 0 470200 254064 126360 163 1046
1048 5 470170 254052 126400 147 1047
1049 0 470140 254040 126440 131 1048
1050 5 470112 254008 126480 131 1049
1051 0 469964 253824 126600 108 1050
1052 0 469844 253768 126760 96 1051
1053 0 469984 253648 127120 124 1052
1054 0 469912 253676 127280 124 1053
1055 0 469684 253392 127560 64 1054
1056 0 469820 253324 127760 160 1055
1057 0 469640 253004 128040 160 1056
1058 0 469552 252872 128160 160 1057
1059 0 469500 252328 128200 150 1058
1060 0 469376 252072 128320 124 1059
1061 0 469048 251496 128520 80 1060
1062 5 468983 251320 128560 82 1061
1063 0 468788 250792 128680 90 1062
1064 0 468564 250080 128800 86 1063
1065 0 468344 249440 128960 80 1064
1066 5 468269 249344 129000 91 1065
1067 0 468044 249056 129120 124 1066
1068 0 467958 248922 129240 133 1067
1069 0 467900 248832 129320 140 1068
1070 0 467716 248480 129800 108 1069
1071 0 467776 248473 129920 120 1070
1072 0 467816 248468 130000 128 1071
1073 0 467796 248474 130040 128 1072
1074 0 467620 248334 130200 115 1073
1075 0 467536 248210 130360 75 1074
1076 0 467540 248038 130480 75 1075
1077 0 467368 247906 130880 98 1076
1078 0 467344 247886 131080 101 1077
1079 0 467212 247662 131200 163 1078
1080 0 467008 247542 131400 124 1079
1081 0 466828 247342 131600 157 1080
1082 0 466708 246990 131880 120 1081
1083 5 466768 246854 132080 136 1082
1084 0 467004 246962 132160 204 1083
1085 5 466907 246959 132240 182 1084
1086 0 466858 246958 132280 171 1085
1087 0 466712 246954 132400 139 1086
1088 0 466396 246914 132640 75 1087
1089 0 466100 246906 132840 122 1088
1090 0 465652 246434 133360 150 1089
1091 0 464932 246002 134040 32 1090
1092 0 464764 245734 134240 80 1091
1093 0 464508 245706 134440 120 1092
1094 0 464336 245590 134640 102 1093
1095 0 464240 245366 134760 102 1094
1096 0 464136 245266 134920 71 1095
1097 0 463924 245138 135120 71 1096
1098 0 463704 245026 135280 81 1097
1099 0 463624 244954 135440 102 1098
1100 0 463428 244886 135640 75 1099
1101 0 463376 244834 135800 81 1100
1102 0 463244 244790 136000 81 1101
1103 0 463028 244822 136200 101 1102
1104 0 462564 244758 136400 60 1103
1105 0 462344 244642 136560 102 1104
1106 0 461852 244334 136760 91 1105
1107 0 461628 244330 136960 81 1106
1108 0 461464 244302 137160 90 1107
1109 0 461356 244234 137360 51 1108
1110 0 461240 244158 137400 51 1109
1111 0 461096 243934 137600 107 1110
1112 0 460700 243810 137800 128 1111
1113 0 460584 243746 137960 107 1112
1114 0 460428 243486 138120 107 1113
1115 0 460344 243434 138280 122 1114
1116 0 460268 243382 138520 120 1115
1117 0 460212 243434 138760 104 1116
1118 0 460048 243526 138920 98 1117
1119 0 459952 243510 139080 98 1118
1120 0 459876 243522 139240 71 1119
1121 0 459876 243426 139400 71 1120
1122 0 459904 243602 139560 120 1121
1123 0 459832 243594 139800 98 1122
1124 0 459668 243475 139920 101 1123
1125 0 459424 243333 140080 108 1124
1126 0 459284 243303 140280 137 1125
1127 0 459154 243215 140440 135 1126
1128 0 458962 243209 140560 135 1127
1129 0 459006 243167 140760 124 1128
1130 0 458822 243111 140960 124 1129
1131 0 458780 243079 141120 124 1130
1132 0 458726 243091 141320 137 1131
1133 0 458672 243063 141480 137 1132
1134 0 458538 242993 141640 102 1133
1135 0 458390 242931 141840 122 1134
1136 0 458300 242785 142000 122 1135
1137 0 458154 242673 142200 115 1136
1138 0 457926 242527 142400 131 1137
1139 0 457936 242421 142600 107 1138
1140 0 457844 242291 142800 128 1139
1141 0 457752 242173 143000 120 1140
1142 0 457656 242049 143160 91 1141
1143 0 457564 241927 143360 128 1142
1144 0 457522 241797 143760 131 1143
1145 0 457310 241595 144080 75 1144
1146 0 457040 241465 144280 139 1145
1147 0 456910 241407 144480 141 1146
1148 0 456808 241365 144640 160 1147
1149 0 456578 241193 144760 154 1148
1150 0 456570 241237 144920 154 1149
1151 0 456436 241225 145040 131 1150
1152 0 456282 241143 145200 122 1151
1153 0 456088 241105 145400 128 1152
1154 0 455972 241079 145560 120 1153
1155 0 455880 240987 145680 120 1154
1156 0 455746 240891 145840 98 1155
1157 0 455628 240899 146000 120 1156
1158 0 455438 240795 146160 122 1157
1159 0 455320 240689 146320 122 1158
1160 0 455268 240669 146520 101 1159
1161 0 455160 240597 146680 150 1160
1162 0 455044 240373 146800 153 1161
1163 0 455064 240337 146960 153 1162
1164 0 454954 240093 147160 134 1163
1165 0 454646 240057 147600 75 1164
1166 0 454600 240151 147920 157 1165
1167 0 454380 240133 148120 178 1166
1168 0 454262 239951 148280 160 1167
1169 0 454088 239779 148400 102 1168
1170 5 454015 239766 148480 113 1169
1171 0 453870 239741 148640 137 1170
1172 0 453420 239469 148720 156 1171
1173 5 453118 239495 148840 226 1172
1174 0 453204 239543 149000 226 1173
1175 5 453204 239412 149080 226 1174
1176 0 453204 239281 149160 226 1175
1177 0 452844 238883 149320 176 1176
1178 0 452956 239071 149480 176 1177
1179 0 452974 239114 149520 172 1178
1180 0 453114 239456 149840 140 1179
1181 0 453132 239499 149880 136 1180
1182 0 452904 239543 150000 178 1181
1183 0 452572 239447 150040 136 1182
1184 0 452876 239555 150080 178 1183
1185 0 452892 239583 150120 178 1184
1186 0 452936 239491 150240 178 1185
1187 0 452872 239227 150440 101 1186
1188 0 452720 238975 150640 75 1187
1189 0 452640 238859 150880 75 1188
1190 0 452588 238647 151000 128 1189
1191 0 452524 238547 151160 128 1190
1192 0 452484 238255 151400 148 1191
1193 5 452544 238095 151600 120 1192
1194 0 452520 237967 151720 120 1193
1195 0 452552 237867 151880 86 1194
1196 0 452525 237688 151960 82 1195
1197 0 452512 237599 152000 81 1196
1198 5 452592 237251 152240 60 1197
1199 0 452516 237007 152400 60 1198
1200 0 452431 236868 152480 54 1199
1201 0 452388 236799 152520 51 1200
1202 0 452368 236567 152640 86 1201
1203 0 452312 236343 152800 75 1202
1204 0 452284 235983 153000 51 1203
1205 0 452220 235747 153120 102 1204
1206 0 451948 235539 153320 91 1205
1207 5 452036 235407 153400 91 1206
1208 0 451992 235659 153480 64 1207
1209 0 451948 235647 153600 64 1208
1210 0 451928 235407 153720 75 1209
1211 0 451860 235447 154000 64 1210
1212 0 451822 235367 154080 64 1211
1213 0 451784 235287 154160 64 1212
1214 0 451604 235435 154560 98 1213
1215 0 451528 235399 154840 81 1214
1216 0 451572 235335 154920 81 1215
1217 0 451548 235103 155200 75 1216
1218 0 451560 234915 155280 75 1217
1219 0 451508 234367 155440 51 1218
1220 0 451492 234305 155480 51 1219
1221 0 451400 234273 155640 51 1220
1222 0 451236 234257 155800 51 1221
1223 0 451128 234285 156000 75 1222
1224 0 450868 234337 156160 71 1223
1225 0 450728 234325 156400 60 1224
1226 0 450652 234349 156600 71 1225
1227 0 450644 234309 156800 71 1226
1228 0 450584 234209 156840 108 1227
1229 5 450676 234273 156880 71 1228
1230 0 450344 234141 157040 96 1229
1231 0 450196 234077 157160 60 1230
1232 0 449828 234125 157360 101 1231
1233 0 449592 234077 157520 51 1232
1234 0 449412 233941 157680 75 1233
1235 0 449344 233769 157840 81 1234
1236 0 449352 233689 158040 81 1235
1237 0 449244 233609 158160 101 1236
1238 0 449072 233565 158400 81 1237
1239 0 448944 233537 158600 81 1238
1240 0 448780 233413 158720 45 1239
1241 0 448736 233249 158800 45 1240
1242 0 448652 233261 158880 81 1241
1243 0 448556 233117 159000 81 1242
1244 5 448492 233125 159040 75 1243
1245 0 448348 232957 159200 75 1244
1246 0 447884 232749 159360 91 1245
1247 0 447640 232541 159400 60 1246
1248 5 447567 232469 159440 65 1247
1249 0 447420 232325 159520 75 1248
1250 0 447424 232049 159640 51 1249
1251 0 447416 231877 159800 60 1250
1252 0 447444 231641 160000 60 1251
1253 0 447372 231421 160200 71 1252
1254 0 447285 231058 160400 61 1253
1255 0 447268 230985 160440 60 1254
1256 0 447232 230897 160600 90 1255
1257 0 446820 230749 160800 75 1256
1258 0 446796 230609 160920 75 1257
1259 5 446733 230556 160960 77 1258
1260 0 446544 230397 161080 86 1259
1261 5 446301 230157 161240 77 1260
1262 0 446240 230097 161280 75 1261
1263 0 446208 230005 161440 102 1262
1264 0 446004 229685 161600 40 1263
1265 0 445580 229133 161680 81 1264
1266 5 445478 228931 161720 91 1265
1267 0 445376 228729 161760 101 1266
1268 0 445380 228685 161800 101 1267
1269 0 445388 228597 161880 101 1268
1270 0 445356 228449 162040 96 1269
1271 0 445272 228301 162160 86 1270
1272 5 445200 228101 162280 102 1271
1273 0 444944 227897 162400 60 1272
1274 0 444724 227261 162480 90 1273
1275 0 444804 226865 162480 45 1274
1276 5 444696 226536 162440 53 1275
1277 0 444480 225877 162360 71 1276
1278 5 444365 225562 162280 64 1277
1279 0 444236 225297 162320 60 1278
1280 0 444212 225289 162400 60 1279
1281 0 444240 225205 162480 60 1280
1282 0 444244 225077 162600 51 1281
1283 0 444280 224993 162720 45 1282
1284 0 444324 224849 162880 45 1283
1285 0 444296 224801 163080 45 1284
1286 0 444132 224713 163280 45 1285
1287 0 444096 224345 163320 0 1286
1288 0 443732 224085 163360 0 1287
1289 0 443656 224105 163440 0 1288
1290 0 443764 224037 163520 0 1289
1291 0 443852 223997 163640 0 1290
1292 0 443744 224005 163760 0 1291
1293 0 443724 224009 163840 0 1292
1294 0 443652 223937 164040 0 1293
1295 0 443540 224009 164280 0 1294
1296 0 443468 223981 164440 0 1295
1297 0 443468 223957 164600 0 1296
1298 0 443620 223913 164760 0 1297
1299 5 443764 223885 164920 0 1298
1300 0 443832 223957 164960 0 1299
1301 0 443852 223769 165040 0 1300
1302 0 443768 223689 165240 0 1301
1303 0 443796 223649 165400 0 1302
1304 0 443820 223489 165560 0 1303
1305 0 443852 223489 165720 0 1304
1306 0 443876 223393 165800 51 1305
1307 0 443884 223201 165840 51 1306
1308 0 443780 223105 165920 51 1307
1309 0 443672 222949 166040 51 1308
1310 5 443640 222849 166080 51 1309
1311 0 443780 222845 166160 32 1310
1312 0 443792 222813 166280 32 1311
1313 0 443820 222781 166480 60 1312
1314 0 443800 222737 166640 60 1313
1315 0 443808 222745 166800 75 1314
1316 0 443768 222733 166920 75 1315
1317 0 443784 222629 167080 71 1316
1318 5 443788 222709 167160 71 1317
1319 0 443728 222665 167240 51 1318
1320 0 443504 222585 167360 51 1319
1321 0 443423 222501 167480 42 1320
1322 0 443396 222473 167520 40 1321
1323 0 443504 222477 167600 40 1322
1324 0 443288 222533 167760 64 1323
1325 0 442992 222497 167800 71 1324
1326 0 442808 222353 167920 45 1325
1327 0 442780 222277 168040 45 1326
1328 0 442644 222233 168200 51 1327
1329 0 442572 222261 168400 60 1328
1330 0 442440 222321 168520 60 1329
1331 5 442348 222401 168600 60 1330
1332 0 442396 222341 168640 51 1331
1333 0 442340 222353 168720 51 1332
1334 0 441964 222038 169040 0 1333
1335 0 441580 221684 169320 0 1334
1336 0 441521 221441 169360 0 1335
1337 0 441472 221276 169440 0 1336
1338 0 441318 221245 169520 0 1337
1339 5 441003 221365 169520 0 1338
1340 0 441341 221253 169680 0 1339
1341 0 441463 221254 169760 0 1340
1342 5 441719 221281 170080 0 1341
1343 0 441724 221279 170160 0 1342
1344 5 441777 221161 170560 0 1343
1345 0 441788 221137 170640 0 1344
1346 0 441736 221097 171040 0 1345
1347 0 441786 220975 171320 0 1346
1348 0 441824 220923 171520 0 1347
1349 0 441936 220871 171680 0 1348
1350 0 442113 220666 171720 0 1349
1351 0 442178 220525 171800 0 1350
1352 0 442248 220419 171800 0 1351
1353 0 442319 220308 172080 0 1352
1354 0 442166 220118 172400 0 1353
1355 6 441995 219934 172800 0 1354
1356 5 473131 256848 96920 271 200
1357 5 468620 257151 96920 160 1356
1358 0 467296 257222 96920 156 1357
1359 0 466290 256564 96920 275 1358
1360 0 465914 256077 96760 197 1359
1361 5 465067 255662 96600 214 1360
1362 0 464532 255527 96400 80 1361
1363 0 464367 255176 96240 124 1362
1364 0 464412 255120 96040 124 1363
1365 0 464427 254944 95880 32 1364
1366 0 464401 254640 95720 86 1365
1367 0 464460 254390 95560 60 1366
1368 0 464400 254203 95400 60 1367
1369 0 464080 253753 95240 131 1368
1370 0 463913 253623 95080 131 1369
1371 0 463933 253451 94960 104 1370
1372 5 463942 253482 94920 104 1371
1373 0 463938 253082 94840 98 1372
1374 5 463883 252913 94800 98 1373
1375 0 463773 252576 94720 175 1374
1376 0 463992 252480 94680 175 1375
1377 0 463964 252481 94520 150 1376
1378 0 464014 252205 94360 128 1377
1379 0 464033 251846 94200 175 1378
1380 5 464044 251854 94080 175 1379
1381 0 464048 251856 94040 175 1380
1382 0 463828 251305 93880 75 1381
1383 0 463716 251042 93680 86 1382
1384 0 463671 250914 93480 81 1383
1385 0 463673 250755 93280 160 1384
1386 0 463759 250672 93080 160 1385
1387 0 464024 250660 92920 131 1386
1388 0 464219 250605 92800 172 1387
1389 0 464359 250610 92680 172 1388
1390 0 464324 250538 92520 176 1389
1391 0 464452 250432 92360 101 1390
1392 0 464701 250316 92240 96 1391
1393 0 464320 250071 91960 153 1392
1394 5 464305 250019 91920 186 1393
1395 0 464259 249863 91800 186 1394
1396 0 463929 249503 91640 140 1395
1397 0 463533 248933 91360 175 1396
1398 0 463302 248703 91200 202 1397
1399 0 463028 248340 91000 120 1398
1400 0 463111 248137 90840 32 1399
1401 0 463311 247840 90640 0 1400
1402 0 462967 247802 90600 32 1401
1403 0 461568 247722 90560 80 1402
1404 0 461481 247675 90520 80 1403
1405 0 461351 247529 90400 143 1404
1406 0 461353 247447 90240 143 1405
1407 0 461442 247366 90080 150 1406
1408 0 461493 247141 89840 134 1407
1409 0 461384 247000 89720 175 1408
1410 0 461481 246979 89680 175 1409
1411 0 461487 246889 89600 202 1410
1412 0 461448 247003 89480 202 1411
1413 0 461423 247058 89280 185 1412
1414 0 461410 246973 89080 185 1413
1415 0 461318 247060 88880 108 1414
1416 0 461142 247347 88720 102 1415
1417 0 461059 247527 88640 90 1416
1418 0 460831 247491 88480 198 1417
1419 0 460651 247467 88240 208 1418
1420 0 460527 247457 88120 208 1419
1421 0 460466 247442 88000 217 1420
1422 0 460196 247439 87840 160 1421
1423 0 459938 247439 87680 176 1422
1424 0 459712 247445 87520 164 1423
1425 0 459545 247507 87320 183 1424
1426 0 458631 247239 87200 124 1425
1427 0 458632 247245 87160 124 1426
1428 5 458340 247479 86480 120 1427
1429 0 458237 247561 86240 122 1428
1430 0 458183 247623 86080 122 1429
1431 0 458169 247639 86040 122 1430
1432 5 458186 247582 85960 122 1431
1433 0 458212 247496 85840 122 1432
1434 0 458220 247315 85600 128 1433
1435 0 458186 247204 85400 196 1434
1436 0 458266 247059 85200 202 1435
1437 0 458292 246990 85040 200 1436
1438 0 458336 246869 84880 200 1437
1439 0 458351 246805 84680 200 1438
1440 0 458360 246731 84440 96 1439
1441 0 458389 246656 84240 96 1440
1442 0 458623 246621 84040 122 1441
1443 0 458656 246664 83920 122 1442
1444 0 458791 246674 83760 140 1443
1445 0 459075 246657 83600 150 1444
1446 5 459249 246600 83440 160 1445
1447 0 459317 246592 83400 160 1446
1448 0 459520 246568 83280 224 1447
1449 0 459558 246566 83120 224 1448
1450 0 459936 246529 83000 71 1449
1451 5 459979 246542 82840 71 1450
1452 5 460001 246548 82760 71 1451
1453 0 459930 246468 82720 71 1452
1454 0 460264 246269 82560 75 1453
1455 0 460374 246097 82360 153 1454
1456 0 460654 245857 82200 197 1455
1457 0 461006 245706 82000 172 1456
1458 0 461190 245597 81800 131 1457
1459 0 461552 245417 81600 148 1458
1460 0 461623 245417 81400 148 1459
1461 0 461774 245368 81240 101 1460
1462 0 461825 245379 81160 40 1461
1463 0 461920 245360 81040 40 1462
1464 0 462116 245322 80840 122 1463
1465 0 462186 245322 80760 168 1464
1466 0 462290 245323 80640 168 1465
1467 0 462393 245249 80520 186 1466
1468 0 462629 245197 80320 178 1467
1469 0 462705 245078 80160 164 1468
1470 0 462863 244999 79920 200 1469
1471 0 462960 244911 79800 200 1470
1472 0 463256 244805 79600 122 1471
1473 0 463392 244654 79400 150 1472
1474 0 463637 244437 79200 181 1473
1475 0 464005 244204 79000 101 1474
1476 0 464129 244154 78920 101 1475
1477 0 464816 244038 78720 143 1476
1478 0 465142 243890 78520 163 1477
1479 0 465452 243857 78360 150 1478
1480 0 465935 243473 78200 122 1479
1481 0 466029 243399 78120 122 1480
1482 0 466492 243125 77960 172 1481
1483 0 466642 242945 77760 186 1482
1484 0 466720 242658 77560 217 1483
1485 0 466776 242430 77360 209 1484
1486 5 466755 242362 77360 209 1485
1487 5 466804 242270 77280 209 1486
1488 0 466818 242192 77160 194 1487
1489 0 466922 241654 76920 175 1488
1490 0 466945 241420 76800 200 1489
1491 0 467256 240896 76560 235 1490
1492 0 467266 240511 76360 270 1491
1493 0 467252 240205 76320 206 1492
1494 0 467287 240159 76080 32 1493
1495 0 467399 240184 75920 124 1494
1496 0 467469 239866 75680 163 1495
1497 0 467670 239543 75480 175 1496
1498 0 467658 239301 75280 200 1497
1499 5 467762 239081 75160 197 1498
1500 0 467832 238934 75080 140 1499
1501 0 467860 238564 74880 86 1500
1502 0 467871 238334 74680 160 1501
1503 0 467917 238131 74520 236 1502
1504 0 467978 238036 74280 175 1503
1505 0 468228 237896 74040 189 1504
1506 0 468288 237707 73840 198 1505
1507 0 468483 237354 73560 219 1506
1508 0 468543 237165 73360 219 1507
1509 0 468726 237115 73160 183 1508
1510 0 469080 236749 73000 140 1509
1511 0 469288 236574 72840 150 1510
1512 0 469535 236377 72640 189 1511
1513 0 469744 236383 72440 141 1512
1514 0 469927 236437 72280 214 1513
1515 0 470060 236417 72040 175 1514
1516 0 470165 236518 71800 64 1515
1517 0 470164 236579 71520 122 1516
1518 0 470268 236615 71280 128 1517
1519 5 470331 236620 71200 214 1518
1520 0 470458 236631 71040 214 1519
1521 0 470729 236504 70840 251 1520
1522 5 470886 236444 70760 186 1521
1523 0 471277 236294 70560 175 1522
1524 0 471459 236133 70320 189 1523
1525 5 471534 236050 70120 64 1524
1526 0 471466 235844 69920 122 1525
1527 0 471560 235771 69640 140 1526
1528 0 471467 235631 69400 143 1527
1529 0 471505 235614 69120 160 1528
1530 0 471617 235595 68920 178 1529
1531 5 471676 235424 68720 156 1530
1532 0 471700 235355 68640 156 1531
1533 0 471835 235183 68520 153 1532
1534 0 472118 234914 68280 202 1533
1535 0 472366 234887 68000 178 1534
1536 0 472646 234761 67760 166 1535
1537 0 472970 234701 67520 128 1536
1538 0 473367 234549 67280 131 1537
1539 0 473420 234603 67080 128 1538
1540 5 473499 234639 66880 131 1539
1541 5 473516 234637 66840 132 1540
1542 0 473602 234628 66640 141 1541
1543 0 473685 234539 66440 108 1542
1544 0 473865 234518 66200 75 1543
1545 0 474025 234498 65960 131 1544
1546 0 474110 234467 65760 86 1545
1547 0 474245 234484 65520 45 1546
1548 0 474378 234585 65240 153 1547
1549 0 474403 234617 64960 124 1548
1550 0 474361 234772 64720 108 1549
1551 0 474402 234846 64480 101 1550
1552 5 474500 234872 64280 101 1551
1553 0 474747 235303 64280 0 1552
1554 0 474695 235344 64120 0 1553
1555 0 474515 235320 64040 0 1554
1556 0 474609 235391 63880 0 1555
1557 0 474461 235428 63640 0 1556
1558 0 474591 235582 63400 0 1557
1559 0 474468 235647 63160 0 1558
1560 0 474312 235899 62840 0 1559
1561 0 474229 236031 62720 0 1560
1562 0 474137 236099 62560 0 1561
1563 0 474080 236096 62480 120 1562
1564 0 473984 236128 62400 148 1563
1565 0 473824 236256 62240 172 1564
1566 0 473600 236256 62040 131 1565
1567 0 473408 236352 61880 32 1566
1568 0 473184 236448 61760 32 1567
1569 5 472992 236576 61640 160 1568
1570 0 472960 236672 61480 164 1569
1571 0 472864 236672 61200 214 1570
1572 0 472896 236896 61040 196 1571
1573 0 472896 237120 60920 139 1572
1574 0 473056 237312 60880 153 1573
1575 0 473216 237504 60800 75 1574
1576 0 473440 237536 60640 91 1575
1577 0 473664 237440 60480 102 1576
1578 0 473824 237440 60280 45 1577
1579 0 473856 237504 60000 137 1578
1580 0 473952 237664 59800 214 1579
1581 0 473984 237568 59560 122 1580
1582 0 474112 237472 59360 137 1581
1583 0 474272 237376 59160 189 1582
1584 5 474496 237280 59080 212 1583
1585 5 474624 237357 58920 144 1584
1586 0 474656 237376 58880 128 1585
1587 0 474848 237472 58680 115 1586
1588 0 474944 237600 58440 96 1587
1589 0 475104 237664 58240 108 1588
1590 0 475232 237792 58040 107 1589
1591 0 475392 237792 57840 45 1590
1592 0 475584 237792 57640 80 1591
1593 5 475680 237864 57520 84 1592
1594 0 475712 237888 57480 86 1593
1595 0 475776 238048 57240 156 1594
1596 0 475744 238048 56960 128 1595
1597 0 475584 238080 56760 115 1596
1598 0 475360 238016 56600 101 1597
1599 0 475136 238016 56480 120 1598
1600 0 474912 237984 56320 178 1599
1601 0 474752 238112 56120 128 1600
1602 0 474688 238304 55960 80 1601
1603 0 474688 238464 55720 32 1602
1604 0 474688 238368 55440 32 1603
1605 5 474720 238304 55200 45 1604
1606 0 474464 238272 55200 51 1605
1607 0 474208 238336 55240 80 1606
1608 0 474016 238496 55120 75 1607
1609 0 473856 238368 54960 51 1608
1610 0 473664 238368 54760 75 1609
1611 0 473472 238304 54600 86 1610
1612 0 473280 238240 54400 98 1611
1613 0 473216 238208 54160 96 1612
1614 0 473152 238144 53920 81 1613
1615 0 473120 238080 53680 98 1614
1616 0 473056 237920 53440 115 1615
1617 0 472896 237856 53240 137 1616
1618 0 472782 237842 53040 0 1617
1619 0 472800 237802 53000 0 1618
1620 0 472807 237437 52960 0 1619
1621 0 472745 237349 52920 0 1620
1622 0 472672 237568 52720 75 1621
1623 0 472640 237664 52600 75 1622
1624 0 472608 237824 52360 122 1623
1625 0 472448 237888 52120 143 1624
1626 0 472384 237920 51880 115 1625
1627 0 472320 237984 51640 148 1626
1628 0 472160 238048 51400 172 1627
1629 5 472085 238027 51360 177 1628
1630 0 471936 237984 51280 189 1629
1631 0 471712 237984 51120 128 1630
1632 0 471488 238048 51000 80 1631
1633 0 471232 238048 51000 80 1632
1634 0 471072 238048 50800 81 1633
1635 0 470816 237984 50720 139 1634
1636 0 470560 237984 50720 102 1635
1637 0 470304 237952 50720 102 1636
1638 0 470048 237920 50640 80 1637
1639 0 469824 237824 50560 40 1638
1640 0 469386 237725 50360 0 1639
1641 0 468896 237792 50160 51 1640
1642 0 468800 237824 49960 86 1641
1643 0 468704 237696 49760 71 1642
1644 0 468672 237600 49520 81 1643
1645 0 468640 237504 49280 81 1644
1646 0 468672 237408 49040 96 1645
1647 0 468544 237280 48840 135 1646
1648 0 468416 237184 48640 140 1647
1649 0 468256 237120 48440 164 1648
1650 0 468064 236992 48320 136 1649
1651 0 467872 236800 48200 80 1650
1652 0 467648 236640 48120 80 1651
1653 0 467424 236544 48040 81 1652
1654 0 467200 236448 47960 98 1653
1655 0 466944 236384 47880 91 1654
1656 0 466752 236352 47680 32 1655
1657 0 466656 236160 47520 51 1656
1658 0 466496 235968 47400 120 1657
1659 0 466272 235936 47280 107 1658
1660 0 466016 235936 47320 101 1659
1661 0 465760 235936 47320 148 1660
1662 0 465504 236000 47320 160 1661
1663 0 465312 236160 47360 90 1662
1664 0 465056 236160 47320 134 1663
1665 5 464800 236096 47240 101 1664
1666 0 464576 235936 47200 164 1665
1667 0 464320 235904 47200 134 1666
1668 0 464064 235904 47120 75 1667
1669 0 463808 235872 47080 75 1668
1670 0 463552 235904 47040 51 1669
1671 0 463296 235936 47040 60 1670
1672 0 463040 236000 47040 51 1671
1673 0 462784 236032 47000 40 1672
1674 0 462048 236768 46720 75 1673
1675 0 461110 236942 46800 0 1674
1676 0 460992 237024 46760 80 1675
1677 0 460896 237024 46760 80 1676
1678 5 460768 237040 46720 104 1677
1679 0 460640 237056 46680 128 1678
1680 0 460384 236960 46640 156 1679
1681 0 460320 237184 46520 139 1680
1682 0 460128 237344 46400 102 1681
1683 0 459904 237472 46320 86 1682
1684 0 459680 237664 46280 80 1683
1685 0 459488 237824 46240 86 1684
1686 0 459264 237952 46240 71 1685
1687 0 459040 238112 46240 60 1686
1688 0 458848 238304 46160 40 1687
1689 0 458688 238464 46040 40 1688
1690 0 458464 238560 45960 32 1689
1691 0 458560 238528 45640 75 1690
1692 0 458720 238368 45480 51 1691
1693 0 458756 238323 45280 0 1692
1694 0 458584 238528 45080 0 1693
1695 0 458496 238528 44880 71 1694
1696 0 458464 238592 44800 75 1695
1697 0 458368 238752 44600 60 1696
1698 0 458336 238816 44360 51 1697
1699 0 458336 238912 44120 81 1698
1700 0 458336 239008 43880 45 1699
1701 0 458368 239136 43640 86 1700
1702 0 458464 239360 43520 107 1701
1703 0 458496 239520 43320 122 1702
1704 0 458464 239712 43160 102 1703
1705 0 458400 239872 42960 108 1704
1706 0 458368 240128 42840 107 1705
1707 0 458272 240384 42880 160 1706
1708 0 458208 240640 42920 150 1707
1709 0 458272 240864 42800 163 1708
1710 0 458240 241088 42680 178 1709
1711 0 458336 241120 42440 178 1710
1712 0 458304 241184 42200 115 1711
1713 0 458272 241120 41960 154 1712
1714 0 458112 241152 41760 115 1713
1715 5 457952 241344 41680 156 1714
1716 0 457952 241376 41640 139 1715
1717 0 457888 241568 41480 75 1716
1718 0 457760 241760 41320 91 1717
1719 0 457632 241952 41200 107 1718
1720 0 457536 242176 41080 86 1719
1721 5 457408 242368 40960 120 1720
1722 0 457408 242464 40920 107 1721
1723 0 457312 242656 40720 136 1722
1724 0 457120 242816 40640 124 1723
1725 0 456960 243040 40560 81 1724
1726 0 456864 243264 40480 60 1725
1727 0 456768 243424 40280 71 1726
1728 0 456608 243584 40160 104 1727
1729 0 456448 243776 40000 60 1728
1730 0 456320 243968 39880 60 1729
1731 0 456256 244192 39720 75 1730
1732 0 456128 244352 39520 81 1731
1733 0 456000 244512 39320 60 1732
1734 0 455872 244736 39160 71 1733
1735 0 455744 244896 39000 75 1734
1736 0 455616 245056 38840 75 1735
1737 0 455584 245248 38640 51 1736
1738 0 455488 245440 38480 75 1737
1739 0 455488 245696 38440 80 1738
1740 0 455520 245952 38400 32 1739
1741 0 455520 246176 38280 75 1740
1742 0 455456 246400 38160 90 1741
1743 0 455360 246624 38040 80 1742
1744 0 455200 246784 37920 51 1743
1745 0 455104 247008 37760 90 1744
1746 0 455136 247072 37520 64 1745
1747 0 455360 247168 37400 40 1746
1748 0 455584 247296 37320 40 1747
1749 0 455840 247328 37240 40 1748
1750 0 456026 247419 37080 0 1749
1751 0 456360 247642 36920 0 1750
1752 0 456416 247872 36880 81 1751
1753 0 456384 247904 36880 75 1752
1754 0 456128 247904 36800 86 1753
1755 0 455904 248000 36680 86 1754
1756 0 455680 248128 36600 86 1755
1757 0 455520 248320 36480 160 1756
1758 0 455456 248480 36240 131 1757
1759 0 455520 248608 36000 71 1758
1760 0 455552 248672 35760 98 1759
1761 0 455680 248736 35520 108 1760
1762 5 455680 248800 35240 75 1761
1763 0 455520 248928 35280 75 1762
1764 0 455264 248992 35280 107 1763
1765 0 455008 248992 35320 148 1764
1766 0 454912 248960 35560 164 1765
1767 6 455008 248832 35800 137 1766
1768 5 467964 258665 97120 166 1357
1769 0 467120 258995 97240 295 1768
1770 5 465431 259654 97480 186 1769
1771 5 464374 260228 97560 322 1770
1772 0 463688 260659 97680 384 1771
1773 0 463174 260668 97920 509 1772
1774 0 462931 260870 98160 350 1773
1775 0 462819 260917 98200 350 1774
1776 0 462371 261106 98360 259 1775
1777 0 461291 261462 98520 209 1776
1778 5 460332 262051 98640 234 1777
1779 0 460013 262220 98680 128 1778
1780 0 457188 263187 98840 166 1779
1781 5 454514 263797 98840 219 1780
1782 0 452461 265469 98720 249 1781
1783 0 452285 265619 98680 297 1782
1784 0 452205 265627 98480 373 1783
1785 0 452245 265883 98280 373 1784
1786 5 452056 266145 98120 421 1785
1787 0 452009 266211 98080 421 1786
1788 0 451925 266361 98040 399 1787
1789 5 451649 266577 98000 391 1788
1790 0 448841 268889 97960 239 1789
1791 0 449289 270641 97840 202 1790
1792 0 449457 271033 97680 175 1791
1793 0 449465 271261 97640 175 1792
1794 0 449657 271501 97280 128 1793
1795 0 449737 271629 97120 128 1794
1796 0 449785 271725 97000 128 1795
1797 0 449761 272013 96800 104 1796
1798 0 449649 272381 96600 172 1797
1799 0 449793 272621 96440 163 1798
1800 0 449841 273085 96320 160 1799
1801 0 449769 273357 96160 150 1800
1802 0 450305 273773 95960 51 1801
1803 0 450321 273869 95720 51 1802
1804 0 450281 273941 95520 98 1803
1805 0 450481 274173 95360 139 1804
1806 5 450785 274597 95280 71 1805
1807 0 450417 274373 95080 163 1806
1808 0 450377 274637 94360 128 1807
1809 0 450369 274691 94320 128 1808
1810 0 450425 274743 94160 86 1809
1811 0 450597 274783 94000 86 1810
1812 0 450701 274787 93840 98 1811
1813 0 450769 274727 93640 96 1812
1814 0 450821 274659 93440 96 1813
1815 0 450677 274587 93280 122 1814
1816 0 450821 274511 93080 131 1815
1817 0 450769 274591 92880 131 1816
1818 0 450661 274687 92720 141 1817
1819 0 450653 274675 92600 141 1818
1820 0 450561 274659 92400 122 1819
1821 0 450469 274651 92280 122 1820
1822 0 450361 274627 92160 122 1821
1823 0 450217 274603 91960 86 1822
1824 0 450125 274619 91800 101 1823
1825 0 450085 274735 91640 101 1824
1826 0 450105 274855 91480 175 1825
1827 0 450213 274963 91320 164 1826
1828 0 450325 275059 91160 164 1827
1829 0 450349 275163 91000 164 1828
1830 0 450237 275167 90840 128 1829
1831 0 450133 275119 90680 104 1830
1832 0 450005 275051 90600 104 1831
1833 0 449429 275051 90560 104 1832
1834 0 449345 275039 90520 104 1833
1835 0 449301 275079 90400 0 1834
1836 0 449213 275075 90240 0 1835
1837 0 449213 275059 90040 200 1836
1838 0 449257 275047 89920 200 1837
1839 0 449261 275055 89720 200 1838
1840 0 449417 275031 89680 200 1839
1841 0 449285 274823 89640 200 1840
1842 0 449181 274531 89600 120 1841
1843 0 449189 274575 89560 200 1842
1844 0 449229 274615 89520 200 1843
1845 0 449333 274703 89360 209 1844
1846 0 449405 274763 89160 209 1845
1847 0 449497 274843 89000 51 1846
1848 0 449589 274839 88800 102 1847
1849 0 449781 274843 88760 102 1848
1850 0 449805 274967 88680 136 1849
1851 0 449917 275031 88520 136 1850
1852 0 449989 275059 88360 163 1851
1853 0 450133 275031 88200 128 1852
1854 0 450249 275099 88080 128 1853
1855 0 450249 275099 87920 124 1854
1856 0 450177 275083 87720 124 1855
1857 0 449969 275007 87560 230 1856
1858 0 449917 274959 87440 190 1857
1859 0 449901 274999 87240 190 1858
1860 0 449813 274971 87120 190 1859
1861 0 449857 274987 86880 128 1860
1862 0 450005 274975 86720 175 1861
1863 0 450109 275039 86520 175 1862
1864 0 450213 275163 86320 245 1863
1865 0 450229 275111 86200 245 1864
1866 0 450333 274991 86040 190 1865
1867 0 450437 274847 85880 200 1866
1868 0 450553 274471 85760 124 1867
1869 0 450645 274159 85560 175 1868
1870 0 450877 274007 85400 214 1869
1871 0 451129 273947 85240 234 1870
1872 0 451237 273871 85120 202 1871
1873 0 451349 273911 84880 96 1872
1874 0 451593 273851 84720 185 1873
1875 0 451613 273823 84600 185 1874
1876 0 451649 273759 84400 189 1875
1877 0 451693 273707 84280 189 1876
1878 0 451569 273547 84160 200 1877
1879 0 451345 273463 84040 153 1878
1880 0 451225 273415 83840 134 1879
1881 0 451129 273491 83680 134 1880
1882 0 450989 273363 83480 254 1881
1883 0 450857 273227 83320 324 1882
1884 0 450825 273099 83120 258 1883
1885 0 450893 272911 82960 186 1884
1886 0 450857 272603 82760 153 1885
1887 0 450833 272531 82640 153 1886
1888 0 450781 272267 82480 181 1887
1889 0 450785 272063 82200 160 1888
1890 0 450809 272043 82080 160 1889
1891 0 450789 271895 81920 124 1890
1892 0 450809 271951 81760 124 1891
1893 0 450785 271935 81600 108 1892
1894 0 450765 271915 81440 136 1893
1895 0 450769 271883 81320 136 1894
1896 5 450753 271639 81160 136 1895
1897 0 450997 271651 81040 122 1896
1898 0 450857 272015 80880 134 1897
1899 0 450765 271971 80720 134 1898
1900 0 450633 271903 80520 176 1899
1901 0 450577 271911 80400 176 1900
1902 0 450481 271835 80200 263 1901
1903 0 450353 271811 80040 322 1902
1904 0 450385 271851 79880 322 1903
1905 0 450337 271699 79760 318 1904
1906 0 450313 271611 79600 259 1905
1907 0 450329 271495 79440 259 1906
1908 0 450356 271498 79320 217 1907
1909 0 450365 271499 79280 217 1908
1910 0 450349 271359 79080 164 1909
1911 0 450449 271331 78880 86 1910
1912 0 450381 271215 78760 86 1911
1913 0 450333 271083 78600 86 1912
1914 0 450325 271043 78400 81 1913
1915 0 450309 271091 78280 160 1914
1916 0 450309 271099 78120 189 1915
1917 0 450333 270999 78000 189 1916
1918 0 450365 271079 77800 160 1917
1919 0 450361 271007 77600 246 1918
1920 0 450257 270979 77400 256 1919
1921 0 450249 270951 77200 226 1920
1922 0 450553 270659 76720 75 1921
1923 0 450605 270617 76520 75 1922
1924 0 450633 270661 76280 128 1923
1925 0 450561 270549 76160 128 1924
1926 0 450489 270401 75960 128 1925
1927 0 450377 270337 75800 128 1926
1928 0 450421 270105 75680 154 1927
1929 0 450605 269749 75480 207 1928
1930 0 450797 269581 75240 219 1929
1931 0 450997 269517 75120 209 1930
1932 0 450995 269512 74880 280 1931
1933 0 450785 269320 74640 280 1932
1934 0 450803 269044 74480 240 1933
1935 5 450862 268969 74320 172 1934
1936 0 450877 268950 74280 172 1935
1937 5 450979 268816 74240 172 1936
1938 0 450363 268776 74200 136 1937
1939 0 450239 268672 74000 136 1938
1940 0 450091 268592 73880 137 1939
1941 0 450051 268508 73640 160 1940
1942 0 450035 268416 73480 172 1941
1943 5 449631 267728 73400 96 1942
1944 0 449539 267464 73240 96 1943
1945 0 449539 267464 73240 96 1944
1946 0 449715 267128 73080 124 1945
1947 0 449771 266920 73080 163 1946
1948 0 449887 266576 72960 186 1947
1949 0 449979 266368 72800 163 1948
1950 0 450131 266112 72600 214 1949
1951 0 450427 265776 72440 181 1950
1952 0 450595 265372 72320 209 1951
1953 0 450931 265104 72120 219 1952
1954 5 451403 264620 71800 160 1953
1955 0 451779 263908 71760 197 1954
1956 5 451973 263150 71640 175 1955
1957 5 452103 262644 71560 232 1956
1958 0 452119 262380 71520 253 1957
1959 0 452059 262400 71360 253 1958
1960 0 452223 262116 71080 164 1959
1961 0 452439 261876 70960 150 1960
1962 0 452523 261640 70760 172 1961
1963 0 452599 261404 70560 185 1962
1964 0 452403 261208 70400 186 1963
1965 5 452275 260928 70200 172 1964
1966 0 452335 260820 70120 200 1965
1967 0 452359 260560 69920 200 1966
1968 0 452403 260476 69760 198 1967
1969 0 452455 260280 69560 217 1968
1970 0 452543 260132 69440 217 1969
1971 0 452627 260120 69280 209 1970
1972 0 453075 259940 69120 270 1971
1973 0 453531 259656 68800 124 1972
1974 0 453531 259428 68520 124 1973
1975 5 453791 259364 68440 124 1974
1976 0 453591 259584 68280 98 1975
1977 0 453531 259416 68120 98 1976
1978 0 453539 259204 67920 108 1977
1979 0 453479 259180 67760 160 1978
1980 5 453471 258832 67600 200 1979
1981 0 453627 258920 67440 200 1980
1982 0 453579 258840 67240 137 1981
1983 0 453475 258704 67080 90 1982
1984 0 453291 258676 66880 120 1983
1985 5 453271 258824 66840 120 1984
1986 0 453215 258784 66800 120 1985
1987 0 453179 258624 66640 120 1986
1988 0 453231 258656 66480 202 1987
1989 5 453199 258764 66440 234 1988
1990 0 453099 258824 66360 234 1989
1991 0 453043 258756 66160 202 1990
1992 0 453279 258448 66000 221 1991
1993 0 453275 258432 65880 203 1992
1994 0 453251 258252 65640 203 1993
1995 0 453243 258116 65480 183 1994
1996 0 453323 257892 65240 172 1995
1997 5 453047 257796 65040 163 1996
1998 0 452983 257756 65000 163 1997
1999 0 452919 257416 64880 96 1998
2000 0 453039 257216 64720 153 1999
2001 0 453079 256936 64560 200 2000
2002 0 453155 256728 64360 209 2001
2003 0 453155 256428 64080 189 2002
2004 5 452847 256488 64000 200 2003
2005 0 452563 256372 63720 107 2004
2006 0 452155 256048 63600 98 2005
2007 0 452143 255864 63400 153 2006
2008 0 452147 255804 63200 128 2007
2009 0 452125 255651 63000 140 2008
2010 0 452137 255581 62840 120 2009
2011 0 452113 255495 62680 120 2010
2012 0 452081 255533 62560 120 2011
2013 5 452033 255537 62520 120 2012
2014 0 451601 255421 62400 32 2013
2015 0 451201 255361 62160 32 2014
2016 0 450993 255395 61920 32 2015
2017 0 450641 255453 61760 45 2016
2018 0 450601 255497 61560 143 2017
2019 0 450547 255625 61360 175 2018
2020 0 450299 255759 61160 102 2019
2021 0 450153 255963 60960 96 2020
2022 0 450075 256133 60800 51 2021
2023 0 450041 256021 60640 51 2022
2024 0 449979 255719 60480 75 2023
2025 0 449865 255375 60320 40 2024
2026 0 449705 255221 60200 75 2025
2027 0 449351 255037 60040 102 2026
2028 0 449011 254957 59880 32 2027
2029 0 448541 255119 59760 137 2028
2030 0 448361 255165 59560 135 2029
2031 0 448257 255237 59400 185 2030
2032 0 447981 255373 59240 148 2031
2033 5 447737 255447 59200 80 2032
2034 0 447925 255301 59080 148 2033
2035 0 448025 255321 59000 51 2034
2036 0 448065 255345 58920 51 2035
2037 0 448123 255377 58720 51 2036
2038 0 448273 255365 58520 71 2037
2039 0 448333 255381 58320 71 2038
2040 0 448449 255531 58160 81 2039
2041 0 448443 255633 57960 60 2040
2042 0 448469 255725 57760 60 2041
2043 0 448447 255769 57560 81 2042
2044 5 448451 256023 57400 136 2043
2045 0 448559 256271 57360 40 2044
2046 0 448663 256371 57280 64 2045
2047 0 448773 256484 57120 71 2046
2048 0 448769 256526 56960 71 2047
2049 0 448791 256582 56800 102 2048
2050 0 448825 256644 56640 90 2049
2051 0 448821 256654 56440 90 2050
2052 5 448847 256574 56400 71 2051
2053 0 448893 256594 56240 71 2052
2054 0 449091 256666 56040 104 2053
2055 5 449165 256648 55960 104 2054
2056 0 449125 256732 55840 96 2055
2057 0 449201 256812 55680 96 2056
2058 0 449217 256858 55520 71 2057
2059 0 449221 256812 55360 81 2058
2060 0 449209 256800 55200 81 2059
2061 0 449179 256812 55040 71 2060
2062 0 449101 256768 54920 71 2061
2063 0 448949 256818 54720 80 2062
2064 0 448659 256870 54520 45 2063
2065 0 448665 256870 54360 45 2064
2066 0 448650 256856 54240 237 2065
2067 0 448645 256852 54200 237 2066
2068 0 448655 256780 54040 237 2067
2069 5 448560 256735 53920 237 2068
2070 0 448535 256716 53880 237 2069
2071 0 448473 256716 53680 128 2070
2072 0 448401 256798 53480 128 2071
2073 0 448243 256790 53280 137 2072
2074 0 448311 256712 53000 45 2073
2075 0 448343 256634 52840 115 2074
2076 0 448247 256628 52640 107 2075
2077 0 448067 256620 52520 107 2076
2078 5 448081 256612 52480 107 2077
2079 0 448261 256406 52440 131 2078
2080 0 448297 256158 52240 98 2079
2081 0 448401 256314 52000 122 2080
2082 0 448355 256184 51880 134 2081
2083 0 448229 256088 51680 80 2082
2084 0 448039 256046 51440 102 2083
2085 0 447839 256022 51280 101 2084
2086 0 447873 255892 51120 51 2085
2087 0 447845 255846 51080 51 2086
2088 0 447815 255726 51000 51 2087
2089 0 447751 255462 50920 75 2088
2090 0 447755 255380 50880 75 2089
2091 0 447445 255360 50840 75 2090
2092 0 447421 255156 50800 40 2091
2093 0 447241 254952 50760 75 2092
2094 0 447195 254866 50720 75 2093
2095 0 447199 254752 50680 75 2094
2096 0 447231 254712 50560 91 2095
2097 0 447195 254572 50440 128 2096
2098 0 447207 254490 50320 128 2097
2099 0 447339 254394 50160 108 2098
2100 0 447487 254252 50080 71 2099
2101 0 447479 254204 50040 71 2100
2102 0 447571 254034 49960 71 2101
2103 0 447343 254346 49920 71 2102
2104 0 447323 254356 49880 115 2103
2105 0 447287 254306 49760 115 2104
2106 0 447209 254106 49560 98 2105
2107 0 447099 253924 49480 71 2106
2108 0 447095 253742 49360 32 2107
2109 0 447133 253576 49160 60 2108
2110 0 447303 253484 49040 51 2109
2111 0 447475 253414 49000 75 2110
2112 0 447587 253334 48960 75 2111
2113 0 447739 253318 48920 115 2112
2114 0 448357 252810 48800 156 2113
2115 0 448453 252624 48680 104 2114
2116 5 448459 252550 48640 104 2115
2117 0 448809 252018 48560 75 2116
2118 0 448897 251872 48440 90 2117
2119 0 449073 251736 48280 71 2118
2120 0 449135 251468 48160 40 2119
2121 0 449041 251252 48040 40 2120
2122 0 449001 251080 48000 40 2121
2123 5 448869 250774 47960 0 2122
2124 0 449037 250912 47840 40 2123
2125 0 448987 250898 47760 40 2124
2126 0 448557 251190 47720 0 2125
2127 0 449059 251000 47680 40 2126
2128 0 449217 250984 47600 0 2127
2129 0 449487 250806 47480 0 2128
2130 0 449575 250594 47360 0 2129
2131 0 449477 250508 47280 0 2130
2132 0 449543 250404 47120 0 2131
2133 5 449545 250114 47000 0 2132
2134 0 449749 249822 46920 0 2133
2135 0 449575 249362 46880 0 2134
2136 0 449505 249092 46840 60 2135
2137 0 449453 249334 46800 0 2136
2138 0 449413 249362 46720 32 2137
2139 0 449357 249282 46560 32 2138
2140 0 449543 249000 46520 60 2139
2141 0 449484 247704 46480 164 2140
2142 5 449176 247378 46320 80 2141
2143 0 449814 246272 46360 60 2142
2144 0 450089 245594 46440 98 2143
2145 5 450093 245534 46520 172 2144
2146 0 449776 244910 46480 51 2145
2147 0 449729 244794 46520 51 2146
2148 6 449711 244713 46560 51 2147
2149 0 475309 257672 97000 230 199
2150 0 475248 257937 97160 186 2149
2151 0 475455 258124 97400 197 2150
2152 0 475442 258304 97600 178 2151
2153 0 475517 258473 97800 206 2152
2154 0 475491 258582 98000 202 2153
2155 0 475877 259001 98200 212 2154
2156 0 475954 259085 98240 214 2155
2157 0 476182 259459 98480 202 2156
2158 0 476290 259758 98720 235 2157
2159 0 476256 259810 98760 229 2158
2160 0 476084 260071 98960 202 2159
2161 0 476262 260184 99080 202 2160
2162 0 476380 260260 99160 246 2161
2163 0 476392 260512 99320 249 2162
2164 5 476444 260548 99400 32 2163
2165 5 476547 260620 99560 32 2164
2166 0 476732 260778 99720 32 2165
2167 0 477223 260914 99840 32 2166
2168 0 477283 261106 100040 32 2167
2169 5 477268 261417 100240 204 2168
2170 5 477265 261479 100280 204 2169
2171 0 477262 261541 100320 204 2170
2172 5 477447 261595 100440 336 2171
2173 0 477509 261613 100480 336 2172
2174 0 477461 261630 100560 336 2173
2175 0 477366 261664 100720 336 2174
2176 5 477630 261826 100920 270 2175
2177 0 477613 261947 101120 270 2176
2178 0 477610 261971 101160 224 2177
2179 0 477594 262004 101200 219 2178
2180 0 477514 262169 101400 197 2179
2181 5 477854 262537 101720 192 2180
2182 0 477897 262583 101760 192 2181
2183 5 478178 262815 101960 272 2182
2184 0 478234 262861 102000 272 2183
2185 0 478439 262898 102200 249 2184
2186 0 478552 262982 102440 232 2185
2187 0 478889 263132 102720 229 2186
2188 0 479213 263243 102960 163 2187
2189 0 479165 263416 103200 160 2188
2190 0 479360 263556 103440 157 2189
2191 0 479380 263691 103680 186 2190
2192 0 479493 263924 103880 190 2191
2193 5 479256 264082 104080 190 2192
2194 0 479208 264113 104120 190 2193
2195 0 479445 264497 104160 122 2194
2196 0 479651 264799 104400 32 2195
2197 0 479734 264842 104520 183 2196
2198 5 479761 264856 104560 234 2197
2199 0 479789 264870 104600 234 2198
2200 0 479854 264934 104760 175 2199
2201 5 479912 264986 104800 175 2200
2202 0 480143 265194 104960 192 2201
2203 0 480172 265204 105000 192 2202
2204 0 480315 265252 105200 172 2203
2205 0 480580 265305 105320 170 2204
2206 0 480934 265375 105480 168 2205
2207 5 480984 265372 105560 163 2206
2208 0 481034 265369 105640 163 2207
2209 0 481059 265367 105680 163 2208
2210 0 481100 265407 106080 155 2209
2211 5 481121 265427 106280 151 2210
2212 0 481133 265439 106400 150 2211
2213 0 481155 265429 106440 150 2212
2214 0 481241 265387 106600 150 2213
2215 0 481523 265394 106880 244 2214
2216 5 481717 265492 106920 208 2215
2217 0 482389 265772 107080 315 2216
2218 0 482257 265880 107240 315 2217
2219 0 482226 265838 107520 341 2218
2220 0 482213 265820 107640 353 2219
2221 0 482254 265811 107720 316 2220
2222 0 482275 265806 107760 298 2221
2223 0 482317 265796 107840 262 2222
2224 0 482013 265748 108000 262 2223
2225 5 481929 265824 108080 262 2224
2226 0 482553 265964 108200 190 2225
2227 0 482845 265764 108360 164 2226
2228 0 482893 265712 108600 104 2227
2229 0 483165 265884 108760 160 2228
2230 0 483205 265776 108880 189 2229
2231 5 483353 265812 108920 189 2230
2232 0 483365 265772 109040 189 2231
2233 0 483537 265592 109160 178 2232
2234 0 483801 265632 109240 148 2233
2235 5 483997 265760 109400 148 2234
2236 0 483965 265784 109560 176 2235
2237 0 484101 265836 109720 185 2236
2238 0 484253 265888 109920 185 2237
2239 0 484525 265868 110080 160 2238
2240 0 484525 265940 110280 160 2239
2241 0 484637 265916 110440 108 2240
2242 0 484837 265956 110640 102 2241
2243 5 484855 265897 110720 102 2242
2244 0 484881 265808 110840 128 2243
2245 0 484890 265867 111120 133 2244
2246 0 484893 265884 111200 135 2245
2247 5 485767 265738 111320 108 2246
2248 0 486353 265640 111400 139 2247
2249 0 487299 264950 111520 80 2248
2250 0 487415 264828 111560 97 2249
2251 0 487763 264462 111680 150 2250
2252 5 488255 263918 111720 163 2251
2253 5 488207 263758 111840 75 2252
2254 0 488399 263562 112000 160 2253
2255 0 488471 263278 112120 148 2254
2256 0 488763 262998 112320 128 2255
2257 0 488939 262910 112520 128 2256
2258 0 489044 262805 112640 128 2257
2259 0 489079 262770 112680 128 2258
2260 5 489154 262650 112760 100 2259
2261 0 489267 262470 112880 60 2260
2262 0 489159 262478 113080 178 2261
2263 0 489199 262318 113280 124 2262
2264 0 489183 262190 113440 108 2263
2265 0 489316 262053 113640 85 2264
2266 0 489343 262026 113680 81 2265
2267 0 489491 262018 113760 154 2266
2268 0 489543 261962 113800 160 2267
2269 5 489595 261954 113840 160 2268
2270 0 490067 261738 113920 75 2269
2271 5 490109 261682 114000 75 2270
2272 0 490151 261626 114080 75 2271
2273 0 490203 261426 114280 122 2272
2274 5 490163 261422 114360 122 2273
2275 0 490179 261314 114480 75 2274
2276 0 490287 261162 114680 75 2275
2277 5 490279 261142 114720 75 2276
2278 0 490215 261258 114800 75 2277
2279 5 490232 261273 114840 80 2278
2280 0 490283 261318 114960 96 2279
2281 5 490249 261288 115000 96 2280
2282 0 490215 261258 115040 96 2281
2283 0 490151 261282 115200 64 2282
2284 5 490057 261332 115520 85 2283
2285 0 489987 261370 115760 101 2284
2286 0 489931 261258 115960 75 2285
2287 5 489925 261255 116000 66 2286
2288 0 489899 261242 116160 32 2287
2289 0 489895 261210 116360 32 2288
2290 5 489787 261098 116440 104 2289
2291 0 490015 261094 116600 104 2290
2292 0 490135 260982 116800 102 2291
2293 0 490247 261042 116960 102 2292
2294 0 490339 261074 117160 51 2293
2295 5 490455 261018 117320 51 2294
2296 0 490599 260874 117360 51 2295
2297 0 490675 260830 117400 80 2296
2298 0 490899 260738 117440 81 2297
2299 0 491159 260602 117560 122 2298
2300 0 491367 260530 117720 98 2299
2301 0 491452 260509 117800 101 2300
2302 0 491623 260466 117960 107 2301
2303 0 491767 260234 118240 163 2302
2304 0 491863 260090 118400 128 2303
2305 0 492003 260046 118440 150 2304
2306 5 492271 259978 118520 153 2305
2307 0 492539 259910 118600 156 2306
2308 0 492685 259959 118800 138 2307
2309 0 492743 259978 118880 131 2308
2310 0 492787 259866 119200 122 2309
2311 5 492812 259868 119280 114 2310
2312 0 492862 259873 119440 98 2311
2313 0 492942 259847 119680 115 2312
2314 0 492984 259797 119840 115 2313
2315 0 493130 259715 119960 124 2314
2316 0 493380 259821 120200 71 2315
2317 5 493560 259865 120360 90 2316
2318 5 493114 260065 120560 124 2317
2319 0 493448 259855 120600 71 2318
2320 0 493380 259795 120720 71 2319
2321 0 493152 259981 120840 124 2320
2322 0 493115 259990 120880 118 2321
2323 0 493004 260017 121000 102 2322
2324 0 492808 259989 121160 102 2323
2325 5 492736 259970 121280 121 2324
2326 0 492712 259963 121320 128 2325
2327 0 492642 259937 121360 128 2326
2328 5 492630 259913 121520 131 2327
2329 0 492386 259849 121600 134 2328
2330 0 492138 259829 121800 104 2329
2331 0 491878 259973 121880 137 2330
2332 0 491626 260013 122040 108 2331
2333 5 491546 259999 122120 104 2332
2334 0 491466 259985 122200 101 2333
2335 0 491278 259949 122360 122 2334
2336 0 491066 260097 122520 120 2335
2337 0 490894 260105 122720 124 2336
2338 5 490596 260231 122800 108 2337
2339 0 490298 260357 122880 108 2338
2340 0 489658 260637 123000 107 2339
2341 5 489657 260616 123040 107 2340
2342 5 489654 260573 123120 107 2341
2343 0 490746 259697 123160 101 2342
2344 0 490746 259693 123240 91 2343
2345 0 490690 259501 123360 91 2344
2346 0 490635 259544 123440 91 2345
2347 0 490727 259482 123640 81 2346
2348 0 490615 259442 123800 81 2347
2349 0 490587 259436 123840 82 2348
2350 0 490475 259414 124000 90 2349
2351 0 490405 259528 124160 90 2350
2352 0 490447 259606 124320 90 2351
2353 0 490305 259614 124480 96 2352
2354 0 490314 259616 124520 89 2353
2355 0 490322 259617 124560 83 2354
2356 0 490347 259622 124680 64 2355
2357 0 490383 259592 124840 64 2356
2358 0 490265 259492 125040 96 2357
2359 0 490213 259338 125240 90 2358
2360 0 490067 259292 125400 91 2359
2361 0 489985 259272 125560 91 2360
2362 0 489895 259174 125720 96 2361
2363 5 489817 259136 125760 96 2362
2364 0 489923 259010 125920 81 2363
2365 0 489863 258948 126080 71 2364
2366 0 489925 258858 126240 71 2365
2367 0 489851 258810 126400 98 2366
2368 0 489765 258774 126560 104 2367
2369 0 489635 258744 126720 104 2368
2370 5 489531 258788 126880 98 2369
2371 0 489369 258708 127000 115 2370
2372 0 489321 258644 127160 115 2371
2373 5 489219 258644 127240 32 2372
2374 0 489123 258621 127320 58 2373
2375 0 489075 258610 127360 71 2374
2376 0 489043 258596 127480 71 2375
2377 0 489005 258594 127600 102 2376
2378 0 488891 258674 127760 102 2377
2379 0 488791 258638 127920 81 2378
2380 0 488705 258578 128080 90 2379
2381 0 488601 258530 128280 90 2380
2382 0 488383 258422 128440 80 2381
2383 0 487993 258332 128560 75 2382
2384 0 487919 258280 128640 75 2383
2385 0 487789 258254 128720 60 2384
2386 0 487693 258230 128840 60 2385
2387 0 487623 258088 128960 60 2386
2388 0 487539 258022 129120 102 2387
2389 0 487409 257892 129280 91 2388
2390 0 487269 257740 129480 75 2389
2391 0 487185 257652 129600 75 2390
2392 0 487039 257566 129800 81 2391
2393 0 486977 257580 129960 98 2392
2394 0 486957 257636 130160 108 2393
2395 0 486993 257706 130320 108 2394
2396 0 486967 257758 130480 98 2395
2397 0 486989 257788 130640 98 2396
2398 0 486907 257750 130800 45 2397
2399 0 486837 257730 130960 45 2398
2400 0 486697 257732 131120 51 2399
2401 0 486605 257706 131280 51 2400
2402 0 486447 257564 131480 81 2401
2403 0 486470 257500 131520 81 2402
2404 5 486515 257372 131600 81 2403
2405 0 487171 256696 131640 71 2404
2406 0 487155 256532 131720 71 2405
2407 0 487163 256528 131840 102 2406
2408 0 487195 256484 131920 102 2407
2409 0 487419 256368 132040 102 2408
2410 0 487629 256371 132160 117 2409
2411 0 487699 256372 132200 122 2410
2412 5 487835 256344 132280 45 2411
2413 0 487415 256560 132360 122 2412
2414 0 487483 256612 132480 45 2413
2415 5 487291 256812 132520 122 2414
2416 0 487519 256624 132560 45 2415
2417 0 487543 256596 132720 45 2416
2418 5 487403 256612 132840 45 2417
2419 0 487455 256560 132960 75 2418
2420 0 487471 256504 133120 98 2419
2421 0 487563 256468 133320 98 2420
2422 0 487467 256352 133480 96 2421
2423 0 487426 256295 133680 98 2422
2424 0 487408 256223 133880 128 2423
2425 0 487230 256225 133920 32 2424
2426 5 486602 256199 133960 51 2425
2427 0 487486 256277 134000 128 2426
2428 0 487562 256167 134120 71 2427
2429 0 487510 256207 134400 102 2428
2430 0 487434 256035 134600 60 2429
2431 0 487508 255943 134800 60 2430
2432 0 487510 255915 134840 60 2431
2433 5 487459 255852 134880 60 2432
2434 0 487803 255930 134920 64 2433
2435 0 488049 255892 135040 64 2434
2436 0 488245 255884 135200 60 2435
2437 0 488393 255826 135360 96 2436
2438 0 488609 255800 135520 81 2437
2439 0 488629 255811 135560 79 2438
2440 0 488707 255854 135720 75 2439
2441 0 488971 255918 135840 60 2440
2442 0 488957 255898 136000 60 2441
2443 5 488837 255903 136080 79 2442
2444 0 488717 255908 136160 98 2443
2445 0 488637 255873 136320 67 2444
2446 0 488617 255864 136360 60 2445
2447 0 488544 255808 136480 60 2446
2448 0 488519 255790 136520 60 2447
2449 0 488609 255694 136600 60 2448
2450 0 488639 255692 136760 81 2449
2451 5 488759 255710 136800 81 2450
2452 0 488637 255624 136840 81 2451
2453 0 488593 255460 136960 81 2452
2454 0 488675 255402 137120 81 2453
2455 0 488597 255342 137280 60 2454
2456 0 488565 255250 137400 60 2455
2457 0 488347 255216 137600 64 2456
2458 0 488397 255196 137800 81 2457
2459 0 488295 255192 137920 51 2458
2460 0 488271 255150 137960 51 2459
2461 0 488205 255100 138040 51 2460
2462 0 488149 255054 138080 71 2461
2463 0 488129 255034 138200 71 2462
2464 0 488125 255006 138400 71 2463
2465 0 488217 254858 138520 71 2464
2466 0 488437 254766 138720 32 2465
2467 0 488541 254830 138760 32 2466
2468 0 488669 254782 138840 60 2467
2469 0 488925 254666 138920 60 2468
2470 0 488965 254870 139080 60 2469
2471 0 488945 254830 139240 60 2470
2472 0 489065 254986 139280 40 2471
2473 0 489057 255046 139400 96 2472
2474 0 489061 255274 139560 60 2473
2475 5 489213 255398 139680 75 2474
2476 0 489349 255550 139760 75 2475
2477 0 489429 255674 139880 45 2476
2478 0 489517 255814 140040 75 2477
2479 0 489689 255822 140240 32 2478
2480 0 489733 255802 140320 32 2479
2481 0 489777 255782 140400 32 2480
2482 0 489633 255858 140480 32 2481
2483 0 489681 255958 140560 40 2482
2484 0 489757 256014 140720 71 2483
2485 0 489833 256090 140840 71 2484
2486 5 489857 256426 140920 86 2485
2487 0 489933 256374 140960 86 2486
2488 0 489933 256374 141000 163 2487
2489 0 490073 256442 141120 175 2488
2490 0 490121 256470 141240 71 2489
2491 5 490076 256500 141360 71 2490
2492 0 490061 256510 141400 71 2491
2493 0 490169 256566 141440 71 2492
2494 0 490169 256566 141480 176 2493
2495 0 490309 256534 141600 176 2494
2496 5 489977 256778 141640 128 2495
2497 0 490245 256522 141720 181 2496
2498 0 490263 256518 141760 181 2497
2499 0 490281 256514 141800 181 2498
2500 5 490137 256686 142000 148 2499
2501 0 490021 256846 142160 202 2500
2502 0 490145 256902 142280 202 2501
2503 0 490145 256902 142360 202 2502
2504 5 489869 256839 142480 189 2503
2505 0 489777 256818 142520 185 2504
2506 0 489373 256778 142640 124 2505
2507 0 489249 256402 142720 91 2506
2508 5 488801 256226 142760 122 2507
2509 0 488937 256206 142880 122 2508
2510 0 489245 256502 142920 122 2509
2511 0 489253 256534 143080 107 2510
2512 0 489369 256638 143280 81 2511
2513 0 489353 256762 143320 81 2512
2514 0 489405 256822 143400 60 2513
2515 6 489469 256742 143520 60 2514
2516 0 453275 264306 99000 346 1781
2517 0 452918 264339 99200 286 2516
2518 0 452608 264342 99440 242 2517
2519 0 452246 264364 99600 0 2518
2520 0 452246 264348 99640 0 2519
2521 0 452882 264564 99680 60 2520
2522 0 452858 264604 99720 60 2521
2523 0 452870 264676 99800 60 2522
2524 0 452930 264632 99960 91 2523
2525 0 452942 264560 100120 163 2524
2526 0 452890 264540 100400 164 2525
2527 0 452786 264488 100600 164 2526
2528 0 452622 264344 100760 128 2527
2529 0 452658 264344 100920 81 2528
2530 5 452686 264344 101000 81 2529
2531 0 452570 264348 101080 60 2530
2532 0 452394 264368 101200 102 2531
2533 0 452086 264128 101320 104 2532
2534 0 452210 264052 101440 104 2533
2535 0 452114 263880 101640 131 2534
2536 0 452086 263752 101800 157 2535
2537 5 452054 263688 101840 157 2536
2538 0 452190 263616 101880 178 2537
2539 5 452430 263424 102040 208 2538
2540 0 452402 263492 102160 208 2539
2541 5 452510 263312 102320 186 2540
2542 0 452374 263412 102480 186 2541
2543 0 452534 263280 102640 163 2542
2544 0 452562 263256 102800 150 2543
2545 0 452554 263156 102960 150 2544
2546 0 452614 263132 103080 137 2545
2547 0 452662 263128 103200 137 2546
2548 0 452782 263148 103280 143 2547
2549 0 452842 263168 103400 143 2548
2550 0 452854 263076 103520 96 2549
2551 0 452958 263020 103680 64 2550
2552 5 452950 263020 103760 64 2551
2553 0 452878 262720 103880 124 2552
2554 5 452857 262671 103920 124 2553
2555 0 452814 262572 104000 200 2554
2556 0 452846 262480 104480 181 2555
2557 0 452566 262512 104600 160 2556
2558 5 453374 262396 104640 198 2557
2559 0 453310 262272 104760 198 2558
2560 0 452454 262312 104920 181 2559
2561 0 452294 262388 105160 181 2560
2562 0 452546 262224 105360 194 2561
2563 5 452390 262376 105600 160 2562
2564 0 452672 262080 106400 124 2563
2565 0 452512 261952 106600 107 2564
2566 0 452256 261952 106680 107 2565
2567 0 452000 261952 106760 107 2566
2568 0 451776 261952 106880 163 2567
2569 0 451552 261920 107000 175 2568
2570 0 451392 261792 107160 122 2569
2571 5 451296 261696 107280 71 2570
2572 0 451072 261696 107400 163 2571
2573 5 450944 261600 107560 150 2572
2574 0 450848 261376 107720 128 2573
2575 5 450880 261248 107800 200 2574
2576 0 450944 261216 108080 163 2575
2577 0 451104 261312 108320 190 2576
2578 0 451072 261376 108560 148 2577
2579 0 451232 261408 108760 178 2578
2580 0 451168 261472 109000 131 2579
2581 0 451008 261472 109200 96 2580
2582 5 450944 261472 109280 101 2581
2583 0 450816 261504 109520 122 2582
2584 0 450656 261536 109760 160 2583
2585 0 450432 261600 109880 200 2584
2586 0 450208 261600 110000 71 2585
2587 0 449984 261600 110200 75 2586
2588 0 449824 261600 110400 101 2587
2589 5 449696 261568 110560 163 2588
2590 0 449824 261760 110680 108 2589
2591 0 450048 261856 110760 160 2590
2592 0 450304 261856 110880 160 2591
2593 0 450528 262048 110880 139 2592
2594 0 450688 262208 111040 40 2593
2595 0 450592 262208 111320 122 2594
2596 0 450432 262336 111480 124 2595
2597 0 450336 262496 111680 98 2596
2598 0 450272 262656 111920 98 2597
2599 0 450112 262816 112120 71 2598
2600 0 449984 262848 112360 148 2599
2601 0 449792 262848 112560 148 2600
2602 0 449632 262880 112760 120 2601
2603 0 449472 262880 112960 128 2602
2604 0 449312 262912 113160 122 2603
2605 0 449152 262976 113360 128 2604
2606 0 449056 262976 113600 86 2605
2607 0 448832 262944 113800 120 2606
2608 0 448640 262848 113960 51 2607
2609 0 448480 262656 114080 71 2608
2610 0 448352 262496 114280 98 2609
2611 0 448128 262400 114440 75 2610
2612 0 448032 262368 114480 81 2611
2613 0 448768 262880 114560 102 2612
2614 0 448576 262816 114720 137 2613
2615 0 448480 262624 114920 32 2614
2616 0 448320 262688 115120 91 2615
2617 5 448064 262752 115120 140 2616
2618 5 447968 262688 115120 134 2617
2619 0 447808 262592 115320 71 2618
2620 0 447616 262592 115520 75 2619
2621 0 447424 262432 115600 86 2620
2622 0 447168 262432 115600 96 2621
2623 0 446944 262432 115720 137 2622
2624 0 446752 262432 115920 137 2623
2625 0 446592 262528 116120 178 2624
2626 0 446688 262464 116360 157 2625
2627 0 446688 262368 116600 120 2626
2628 0 446784 262336 116840 98 2627
2629 0 446784 262400 117120 104 2628
2630 0 446816 262528 117360 71 2629
2631 0 446880 262656 117600 71 2630
2632 0 446912 262816 117800 96 2631
2633 0 446880 262976 118000 98 2632
2634 0 446752 263136 118160 140 2633
2635 0 446752 263296 118400 148 2634
2636 0 446752 263328 118680 71 2635
2637 0 446656 263328 118920 134 2636
2638 0 446592 263392 119160 134 2637
2639 0 446592 263520 119400 150 2638
2640 0 446560 263584 119640 128 2639
2641 5 446528 263552 119920 75 2640
2642 0 446368 263456 120120 80 2641
2643 0 446304 263392 120360 60 2642
2644 0 446304 263392 120640 137 2643
2645 0 446272 263360 120920 120 2644
2646 0 446240 263520 121120 81 2645
2647 5 446240 263584 121280 108 2646
2648 0 446080 263648 121480 80 2647
2649 0 445952 263776 121680 101 2648
2650 0 445824 263904 121880 75 2649
2651 0 445728 263872 122120 90 2650
2652 0 445728 263776 122360 143 2651
2653 0 445792 263776 122640 64 2652
2654 0 445792 263776 122920 98 2653
2655 0 445600 263648 123120 107 2654
2656 0 445376 263680 123280 115 2655
2657 0 445216 263776 123480 96 2656
2658 0 444960 263840 123520 122 2657
2659 0 444768 263968 123680 148 2658
2660 0 444576 264128 123720 120 2659
2661 0 444384 264256 123880 122 2660
2662 0 444192 264384 124000 135 2661
2663 0 443968 264512 124000 135 2662
2664 0 443712 264544 123960 178 2663
2665 0 443520 264640 124160 168 2664
2666 0 443296 264768 124240 124 2665
2667 0 443040 264864 124240 98 2666
2668 0 442816 264992 124240 98 2667
2669 0 442656 265120 124440 176 2668
2670 5 442592 265152 124560 189 2669
2671 0 442336 265120 124680 134 2670
2672 0 442176 265088 124880 108 2671
2673 0 442016 264992 125080 75 2672
2674 0 441920 264960 125320 122 2673
2675 5 441856 264800 125520 124 2674
2676 0 441792 264800 125800 107 2675
2677 0 441632 264960 126000 71 2676
2678 0 441504 265088 126240 122 2677
2679 0 441376 265216 126480 120 2678
2680 5 441216 265248 126680 175 2679
2681 0 441056 265120 126840 186 2680
2682 0 440896 265280 126960 136 2681
2683 0 440704 265408 127080 128 2682
2684 0 440480 265408 127200 108 2683
2685 0 440256 265280 127200 91 2684
2686 5 440128 265184 127280 172 2685
2687 5 439968 265184 127400 178 2686
2688 0 439808 265280 127600 124 2687
2689 0 439744 265248 127880 71 2688
2690 0 439584 265184 128080 108 2689
2691 5 439552 265184 128120 102 2690
2692 0 439392 265280 128320 120 2691
2693 0 439264 265184 128520 102 2692
2694 0 439104 265184 128760 75 2693
2695 0 439008 265184 129000 98 2694
2696 0 438848 265216 129200 91 2695
2697 0 438752 265216 129440 51 2696
2698 0 438592 265216 129640 86 2697
2699 0 438400 265280 129840 102 2698
2700 0 438272 265440 130040 75 2699
2701 0 438112 265632 130160 60 2700
2702 0 438016 265792 130360 86 2701
2703 0 437888 265984 130480 102 2702
2704 0 437696 266176 130520 101 2703
2705 5 437600 266272 130520 104 2704
2706 0 437376 266336 130680 60 2705
2707 0 437120 266336 130760 75 2706
2708 0 436864 266368 130760 71 2707
2709 0 436608 266304 130680 71 2708
2710 0 436384 266176 130600 60 2709
2711 0 436160 266048 130600 101 2710
2712 0 435936 265984 130760 32 2711
2713 0 435808 265952 131000 51 2712
2714 0 435808 266176 131160 32 2713
2715 0 435616 266368 131200 64 2714
2716 0 435424 266464 131400 102 2715
2717 0 435168 266464 131480 86 2716
2718 0 434976 266336 131600 75 2717
2719 0 434912 266176 131840 75 2718
2720 0 434816 266208 132080 75 2719
2721 0 434624 266240 132240 96 2720
2722 0 434496 266240 132360 96 2721
2723 0 434229 266234 132520 0 2722
2724 0 433979 266040 132760 0 2723
2725 0 433824 265920 132960 60 2724
2726 0 433664 265760 133160 108 2725
2727 0 433440 265632 133240 80 2726
2728 0 433248 265504 133360 75 2727
2729 0 432992 265440 133360 60 2728
2730 0 432768 265344 133440 86 2729
2731 0 432512 265344 133480 71 2730
2732 0 432352 265376 133560 71 2731
2733 0 432103 265338 133800 0 2732
2734 0 431968 265184 134000 40 2733
2735 0 431840 265248 134080 71 2734
2736 0 431680 265248 134280 101 2735
2737 0 431488 265120 134480 71 2736
2738 0 431328 265024 134680 90 2737
2739 0 431168 264960 134880 75 2738
2740 0 430944 264928 135040 98 2739
2741 0 430816 264832 135240 60 2740
2742 0 430656 264800 135440 71 2741
2743 0 430432 264800 135560 64 2742
2744 0 430240 264736 135760 71 2743
2745 0 430090 264708 135920 0 2744
2746 0 429984 264640 136120 81 2745
2747 0 429984 264640 136200 64 2746
2748 0 429920 264576 136440 60 2747
2749 0 429792 264480 136640 60 2748
2750 0 429568 264512 136800 51 2749
2751 0 429312 264448 136880 32 2750
2752 0 429088 264384 137000 64 2751
2753 0 428896 264352 137200 45 2752
2754 0 428704 264256 137360 60 2753
2755 0 428480 264288 137480 64 2754
2756 0 428224 264352 137520 75 2755
2757 0 427968 264352 137600 40 2756
2758 0 427744 264544 137640 75 2757
2759 0 427520 264512 137760 51 2758
2760 5 427264 264512 137800 90 2759
2761 0 427104 264672 137960 71 2760
2762 0 426976 264832 138160 75 2761
2763 0 426880 264832 138400 71 2762
2764 0 426816 264896 138680 80 2763
2765 5 426784 264928 138720 102 2764
2766 0 426784 265184 138800 104 2765
2767 0 426816 265376 139000 32 2766
2768 0 426720 265536 139200 81 2767
2769 0 426784 265696 139400 71 2768
2770 0 426752 265920 139560 137 2769
2771 0 426624 266144 139680 128 2770
2772 0 426528 266272 139880 91 2771
2773 0 426496 266432 140080 108 2772
2774 0 426432 266528 140320 75 2773
2775 0 426400 266528 140360 71 2774
2776 0 426284 266756 140520 0 2775
2777 0 426230 266880 140640 0 2776
2778 0 426176 267040 140760 86 2777
2779 0 426240 267296 140800 75 2778
2780 0 426176 267552 140880 51 2779
2781 0 426176 267808 140840 51 2780
2782 0 426227 268143 141040 0 2781
2783 0 426208 268096 141200 40 2782
2784 0 426144 268064 141280 32 2783
2785 0 426368 268096 141480 45 2784
2786 0 426560 268192 141680 120 2785
2787 0 426720 268320 141880 51 2786
2788 0 426912 268448 142040 60 2787
2789 0 427072 268608 142160 51 2788
2790 0 427328 268704 142240 32 2789
2791 0 427584 268704 142240 45 2790
2792 0 427840 268704 142240 40 2791
2793 6 428032 268768 142080 45 2792
2794 0 474272 186302 162520 178 500
2795 0 473074 186058 162520 98 2794
2796 0 472711 185394 162520 102 2795
2797 0 472842 184836 162520 51 2796
2798 0 472526 184675 162520 102 2797
2799 5 472505 184120 162360 130 2798
2800 0 472500 183981 162320 137 2799
2801 5 472798 182902 162120 124 2800
2802 5 472567 182249 162360 98 2801
2803 0 472722 181395 162360 131 2802
2804 0 472684 181068 162200 128 2803
2805 0 472699 180821 162000 128 2804
2806 0 472622 180616 161800 136 2805
2807 0 472676 180386 161640 60 2806
2808 0 472525 180009 161440 40 2807
2809 5 473143 179449 161400 60 2808
2810 0 474376 179835 161280 150 2809
2811 0 474982 180048 161040 91 2810
2812 0 475526 180066 160840 107 2811
2813 0 475788 180213 160680 81 2812
2814 0 476062 180120 160480 107 2813
2815 0 476444 179951 160040 81 2814
2816 0 476671 179578 159880 60 2815
2817 0 476930 179174 159760 107 2816
2818 0 476950 178679 159600 96 2817
2819 0 477060 178458 159520 131 2818
2820 0 476841 177719 159520 91 2819
2821 5 477050 177386 159680 122 2820
2822 0 476640 176960 160440 90 2821
2823 0 476576 176896 160680 81 2822
2824 0 476512 176768 160920 64 2823
2825 0 476448 176768 161200 45 2824
2826 5 476384 176768 161320 75 2825
2827 0 476352 176544 161480 45 2826
2828 0 476192 176384 161640 51 2827
2829 0 476032 176224 161760 136 2828
2830 0 475840 176032 161840 124 2829
2831 0 475648 175904 162000 120 2830
2832 0 475392 175808 162120 101 2831
2833 0 475232 175680 162280 101 2832
2834 0 475008 175552 162360 98 2833
2835 0 474848 175392 162480 81 2834
2836 0 474752 175200 162640 71 2835
2837 0 474624 175040 162800 115 2836
2838 0 474464 174944 163000 75 2837
2839 0 474368 174816 163200 32 2838
2840 0 474336 174752 163480 75 2839
2841 0 474080 174688 163520 115 2840
2842 0 473888 174560 163720 150 2841
2843 5 473632 174560 163760 163 2842
2844 0 473440 174688 163640 226 2843
2845 0 473248 174848 163720 178 2844
2846 0 472992 174880 163800 71 2845
2847 5 472768 174880 163960 81 2846
2848 0 472576 174848 164160 81 2847
2849 0 472528 174832 164200 84 2848
2850 0 472384 174784 164320 96 2849
2851 0 472160 174752 164480 156 2850
2852 0 471904 174752 164560 107 2851
2853 0 471648 174752 164560 160 2852
2854 0 471392 174816 164520 124 2853
2855 0 471136 174880 164400 120 2854
2856 0 470880 174976 164400 98 2855
2857 0 470624 175008 164400 189 2856
2858 0 470368 175072 164480 237 2857
2859 0 470112 174976 164520 150 2858
2860 0 469856 175040 164520 154 2859
2861 0 469664 175232 164520 226 2860
2862 0 469440 175072 164560 241 2861
2863 0 469184 175008 164560 200 2862
2864 5 468960 175040 164520 197 2863
2865 0 468704 175008 164520 140 2864
2866 0 468448 174976 164520 176 2865
2867 0 468192 175072 164440 189 2866
2868 0 468000 175168 164600 267 2867
2869 5 467744 175168 164680 240 2868
2870 0 467488 175200 164600 115 2869
2871 0 467232 175200 164600 81 2870
2872 0 466976 175264 164600 75 2871
2873 0 466720 175296 164600 80 2872
2874 0 466464 175296 164600 124 2873
2875 0 466208 175168 164600 91 2874
2876 0 466016 174976 164600 91 2875
2877 0 465824 174848 164480 91 2876
2878 5 465600 174720 164440 156 2877
2879 0 465376 174624 164360 107 2878
2880 0 465312 174598 164280 135 2879
2881 0 465216 174560 164160 178 2880
2882 5 465120 174496 164080 226 2881
2883 0 464928 174336 164000 163 2882
2884 0 464736 174144 164000 122 2883
2885 0 464512 173984 164000 91 2884
2886 0 464256 173952 163960 96 2885
2887 0 464000 174016 163920 96 2886
2888 0 463776 174112 163760 64 2887
2889 0 463552 174176 163640 120 2888
2890 5 463424 174208 163640 124 2889
2891 0 463168 174176 163640 175 2890
2892 5 462912 174240 163680 198 2891
2893 0 462656 174336 163640 156 2892
2894 0 462400 174336 163640 160 2893
2895 0 462176 174144 163600 139 2894
2896 0 462016 173920 163560 32 2895
2897 0 461792 173760 163560 98 2896
2898 0 461568 173600 163480 102 2897
2899 0 461344 173472 163400 122 2898
2900 0 461120 173344 163360 122 2899
2901 0 460864 173280 163240 90 2900
2902 0 460608 173248 163160 101 2901
2903 0 460384 173152 163000 98 2902
2904 0 460192 172992 162880 81 2903
2905 0 459968 172864 162800 81 2904
2906 0 459712 172800 162720 137 2905
2907 0 459563 172779 162640 117 2906
2908 0 459488 172768 162600 107 2907
2909 0 459232 172736 162600 80 2908
2910 0 458976 172672 162560 80 2909
2911 0 458827 172608 162480 80 2910
2912 0 458752 172576 162440 80 2911
2913 0 458496 172480 162400 124 2912
2914 0 458272 172512 162280 75 2913
2915 0 458016 172480 162200 75 2914
2916 0 457760 172416 162200 75 2915
2917 0 457504 172352 162080 98 2916
2918 0 457248 172320 162000 96 2917
2919 0 456992 172352 161960 80 2918
2920 0 456736 172384 161960 124 2919
2921 0 456480 172384 161920 120 2920
2922 0 456224 172352 161880 91 2921
2923 0 455968 172384 161760 107 2922
2924 0 455712 172384 161720 80 2923
2925 0 455456 172384 161720 40 2924
2926 5 455328 172384 161560 32 2925
2927 0 455200 172224 161360 45 2926
2928 0 455008 172096 161200 102 2927
2929 0 454816 171936 161080 115 2928
2930 0 454720 171680 161040 71 2929
2931 0 454496 171552 160960 124 2930
2932 0 454368 171424 160760 102 2931
2933 0 454208 171264 160560 75 2932
2934 0 454048 171200 160360 98 2933
2935 0 453856 171168 160160 71 2934
2936 0 453728 171072 159920 115 2935
2937 0 453696 171008 159680 124 2936
2938 0 453568 170816 159560 91 2937
2939 0 453408 170656 159440 80 2938
2940 0 453248 170496 159280 60 2939
2941 0 453216 170336 159080 60 2940
2942 0 453152 170080 159000 80 2941
2943 0 452992 169920 158880 60 2942
2944 0 452800 169760 158800 75 2943
2945 0 452608 169568 158680 51 2944
2946 0 452384 169472 158600 51 2945
2947 0 452128 169472 158600 51 2946
2948 0 451872 169344 158600 71 2947
2949 0 451648 169216 158600 75 2948
2950 0 451392 169120 158560 107 2949
2951 0 451232 169088 158360 128 2950
2952 0 451104 168992 158160 104 2951
2953 0 451200 168992 157920 157 2952
2954 0 451072 168992 157680 160 2953
2955 0 450912 168928 157440 131 2954
2956 0 450688 168960 157280 143 2955
2957 0 450496 168800 157160 60 2956
2958 0 450240 168704 157120 71 2957
2959 0 450048 168544 157080 81 2958
2960 5 450000 168512 157040 102 2959
2961 0 449952 168480 157000 123 2960
2962 0 449856 168416 156920 166 2961
2963 5 449856 168416 156720 141 2962
2964 5 449856 168416 156680 136 2963
2965 0 449856 168416 156640 131 2964
2966 0 449879 168416 156440 153 2965
2967 0 449888 168416 156360 163 2966
2968 0 449696 168416 156160 122 2967
2969 0 449440 168416 156120 81 2968
2970 0 449408 168416 156080 71 2969
2971 0 449280 168416 155920 32 2970
2972 0 449088 168256 155800 81 2971
2973 0 448864 168160 155680 75 2972
2974 0 448640 168032 155680 91 2973
2975 0 448384 168000 155640 64 2974
2976 0 448224 168000 155440 90 2975
2977 0 448032 167904 155280 51 2976
2978 0 447992 167872 155240 51 2977
2979 0 447872 167776 155120 51 2978
2980 0 447744 167776 154880 45 2979
2981 0 447648 167616 154640 45 2980
2982 5 447584 167584 154520 60 2981
2983 0 447456 167680 154280 32 2982
2984 5 447392 167693 154200 47 2983
2985 0 447296 167712 154080 71 2984
2986 0 447104 167648 153880 32 2985
2987 5 447040 167552 153800 96 2986
2988 0 446976 167456 153720 160 2987
2989 0 446944 167200 153720 137 2988
2990 0 446939 167179 153680 145 2989
2991 0 446912 167072 153480 190 2990
2992 0 446912 167083 153440 190 2991
2993 5 446912 167136 153240 194 2992
2994 0 446720 167200 153080 80 2993
2995 0 446464 167136 153000 75 2994
2996 0 446368 166912 152920 64 2995
2997 5 446368 166752 152920 40 2996
2998 0 446144 166752 152800 32 2997
2999 5 445888 166784 152800 51 2998
3000 0 445804 166789 152760 0 2999
3001 0 445670 166826 152720 0 3000
3002 0 445588 166840 152640 0 3001
3003 0 445590 166870 152480 0 3002
3004 0 445515 166920 152280 0 3003
3005 0 445366 166861 152200 0 3004
3006 0 445235 166881 152120 0 3005
3007 0 445188 166918 152080 0 3006
3008 0 445142 166997 151960 0 3007
3009 0 445172 167080 151800 0 3008
3010 0 445096 167320 151720 0 3009
3011 0 445085 167395 151640 0 3010
3012 0 445083 167488 151520 0 3011
3013 0 445171 167556 151400 0 3012
3014 0 445198 167664 151280 0 3013
3015 5 445144 167730 151240 0 3014
3016 0 445090 167797 151200 0 3015
3017 0 445050 167845 151160 0 3016
3018 0 445068 167916 151120 0 3017
3019 0 445007 167965 151080 0 3018
3020 0 444953 167902 151000 0 3019
3021 0 444840 167999 150920 0 3020
3022 0 444767 168063 150840 0 3021
3023 0 444628 168154 150800 0 3022
3024 0 444410 168366 150720 0 3023
3025 0 444293 168616 150680 0 3024
3026 0 444218 168811 150640 0 3025
3027 0 444188 168944 150600 0 3026
3028 0 444167 169059 150560 0 3027
3029 0 444174 169339 150480 0 3028
3030 0 444149 169489 150440 0 3029
3031 0 444173 169730 150360 0 3030
3032 0 444120 169901 150280 0 3031
3033 0 443987 170009 150200 0 3032
3034 0 443884 170240 150160 0 3033
3035 0 443792 170389 150080 0 3034
3036 0 443717 170406 150000 0 3035
3037 0 443572 170428 149920 0 3036
3038 0 443508 170334 149880 0 3037
3039 0 443457 170184 149800 0 3038
3040 0 443225 170207 149760 0 3039
3041 0 443220 170145 149720 0 3040
3042 0 443163 169985 149640 0 3041
3043 0 442974 169812 149520 0 3042
3044 0 442983 169912 149400 0 3043
3045 0 442968 170272 149240 0 3044
3046 0 442989 170580 149120 0 3045
3047 0 442896 170670 149000 0 3046
3048 5 442686 170812 148880 0 3047
3049 0 442679 171016 148800 0 3048
3050 0 442623 171069 148840 0 3049
3051 0 442581 171102 148880 0 3050
3052 0 442510 171128 148960 0 3051
3053 6 442362 171193 149080 0 3052
3054 0 449137 268353 98040 270 1789
3055 0 448897 268849 98160 239 3054
3056 0 448521 269305 98320 339 3055
3057 0 448425 269953 98560 258 3056
3058 0 449161 270905 98640 150 3057
3059 0 449401 271641 98880 300 3058
3060 0 449377 272025 99200 313 3059
3061 0 449297 272305 99320 228 3060
3062 0 449101 273031 99600 175 3061
3063 0 450501 273863 99720 197 3062
3064 0 451365 276575 99720 280 3063
3065 0 452085 278063 100800 266 3064
3066 5 452749 279471 100960 256 3065
3067 0 452669 279007 101280 312 3066
3068 0 452781 278919 101360 312 3067
3069 0 453053 278831 101520 206 3068
3070 5 453418 278697 101680 176 3069
3071 0 453505 278651 101720 176 3070
3072 0 453825 278451 101880 148 3071
3073 0 454009 278327 102040 192 3072
3074 0 454093 278271 102240 192 3073
3075 0 454161 278187 102320 208 3074
3076 0 454309 278059 102600 168 3075
3077 0 454429 278055 102760 168 3076
3078 0 454505 277891 102920 189 3077
3079 0 454857 277771 103200 190 3078
3080 0 455173 277655 103360 176 3079
3081 0 455289 277687 103560 176 3080
3082 0 455445 277727 103720 229 3081
3083 0 455533 277679 103880 219 3082
3084 0 455653 277699 104040 143 3083
3085 0 455813 277631 104160 143 3084
3086 0 456049 277687 104320 107 3085
3087 0 456265 277895 104600 143 3086
3088 0 456189 277775 104760 86 3087
3089 0 456297 277791 104920 156 3088
3090 0 456325 277703 105080 204 3089
3091 0 456321 277583 105240 214 3090
3092 0 456253 277635 105440 214 3091
3093 5 456697 277783 105600 217 3092
3094 0 456461 277755 105760 217 3093
3095 0 456201 277711 106000 101 3094
3096 0 456073 277707 106160 154 3095
3097 5 456057 277667 106280 154 3096
3098 0 456105 277507 106440 154 3097
3099 0 456137 277431 106600 154 3098
3100 0 456193 277279 106720 150 3099
3101 5 456661 277279 106800 150 3100
3102 0 456601 277339 106840 150 3101
3103 0 456993 277247 107000 153 3102
3104 0 457241 277091 107160 153 3103
3105 0 457501 277003 107360 181 3104
3106 0 458149 277147 107480 200 3105
3107 0 458817 276967 107640 257 3106
3108 0 458937 276967 107800 150 3107
3109 0 460217 276863 108240 189 3108
3110 0 460617 276707 108440 204 3109
3111 0 460781 276671 108560 205 3110
3112 0 461485 276507 108800 230 3111
3113 5 461197 276555 108840 230 3112
3114 0 461693 276563 109000 202 3113
3115 5 462169 276415 109040 120 3114
3116 0 462005 276231 109240 124 3115
3117 0 461913 276331 109400 124 3116
3118 0 461753 276511 109560 90 3117
3119 0 461817 276571 109680 98 3118
3120 0 461857 276735 109960 40 3119
3121 0 462073 276587 110080 40 3120
3122 0 462349 276619 110240 229 3121
3123 0 462477 276643 110480 178 3122
3124 0 462765 276683 110760 190 3123
3125 0 462917 276639 110960 226 3124
3126 0 463117 276779 111120 128 3125
3127 0 463177 276747 111320 163 3126
3128 0 463141 276715 111520 185 3127
3129 0 463033 276667 111720 148 3128
3130 0 462801 276687 111960 137 3129
3131 0 462829 276547 112160 137 3130
3132 0 463021 276739 112480 107 3131
3133 0 463117 276943 112680 160 3132
3134 0 463097 276887 112880 175 3133
3135 0 463221 277047 113040 175 3134
3136 0 463293 277047 113240 189 3135
3137 0 463601 277155 113400 153 3136
3138 0 463941 277171 113800 148 3137
3139 0 463785 277239 113920 181 3138
3140 0 463753 277059 114120 71 3139
3141 0 463433 277115 114240 71 3140
3142 0 463321 277151 114320 81 3141
3143 0 463145 277287 114360 101 3142
3144 0 463133 277175 114400 81 3143
3145 0 463125 277131 114440 81 3144
3146 5 462993 277289 114480 101 3145
3147 0 463461 277013 114520 71 3146
3148 0 463949 277173 114760 107 3147
3149 0 464113 277405 115040 131 3148
3150 0 464157 277535 115160 40 3149
3151 0 464177 277643 115360 137 3150
3152 0 464161 277827 115520 160 3151
3153 0 464101 277911 115720 160 3152
3154 0 464125 277963 115880 51 3153
3155 0 464225 277879 116040 120 3154
3156 0 464413 277763 116200 98 3155
3157 0 464497 277747 116280 98 3156
3158 0 464589 277807 116320 98 3157
3159 0 464897 277807 116400 120 3158
3160 5 465337 277855 116440 71 3159
3161 0 465385 277671 116560 139 3160
3162 0 465625 277391 116760 181 3161
3163 5 465637 277367 116800 181 3162
3164 0 466401 277379 116920 168 3163
3165 0 466893 277619 117080 115 3164
3166 0 467109 277791 117240 131 3165
3167 0 467221 277855 117440 168 3166
3168 0 467317 277807 117640 139 3167
3169 0 467249 277851 117680 139 3168
3170 5 467245 277847 117720 139 3169
3171 0 467473 277835 117760 120 3170
3172 0 467633 277819 117840 120 3171
3173 0 467777 277919 117880 124 3172
3174 0 467917 278043 118000 197 3173
3175 0 468385 278351 118200 186 3174
3176 0 468589 278567 118360 230 3175
3177 0 468613 278691 118400 230 3176
3178 0 468389 278775 118440 230 3177
3179 5 468373 278775 118520 230 3178
3180 0 469069 278559 118600 150 3179
3181 0 469345 278599 118960 202 3180
3182 0 469505 278727 119120 150 3181
3183 0 469645 278879 119240 156 3182
3184 0 470001 278807 119360 96 3183
3185 0 470141 278827 119520 96 3184
3186 0 470325 278887 119680 80 3185
3187 5 470225 278915 119720 80 3186
3188 0 470389 278703 119880 122 3187
3189 0 470521 278567 120080 120 3188
3190 0 470773 278435 120240 108 3189
3191 0 471137 278239 120480 128 3190
3192 0 471157 278135 120680 128 3191
3193 0 470989 278171 120720 128 3192
3194 0 471101 278103 120840 128 3193
3195 0 471137 278063 121040 108 3194
3196 0 471121 277735 121240 32 3195
3197 0 471145 277659 121440 104 3196
3198 0 471081 277591 121640 80 3197
3199 0 471385 277479 121800 91 3198
3200 0 471513 277267 121960 96 3199
3201 0 471521 277175 122160 102 3200
3202 0 471309 277123 122360 136 3201
3203 0 471217 277127 122400 136 3202
3204 5 471137 276999 122560 102 3203
3205 0 471117 276967 122600 102 3204
3206 0 471065 276979 122680 102 3205
3207 0 470781 276991 122840 104 3206
3208 0 470565 276979 123040 102 3207
3209 0 470285 276827 123160 64 3208
3210 0 470149 276779 123360 64 3209
3211 0 469977 276803 123560 98 3210
3212 0 469813 276827 123760 128 3211
3213 0 469641 276755 123880 128 3212
3214 0 469461 276679 124160 32 3213
3215 0 469001 276663 124240 102 3214
3216 0 468761 276883 124560 124 3215
3217 0 468809 277043 124600 124 3216
3218 0 468877 277195 124720 178 3217
3219 0 468873 277283 124840 278 3218
3220 0 468781 277167 125000 202 3219
3221 0 468717 277143 125040 202 3220
3222 0 468705 277127 125080 202 3221
3223 0 468697 277159 125240 202 3222
3224 5 468593 277167 125400 192 3223
3225 0 468653 277099 125520 192 3224
3226 0 468609 277111 125640 64 3225
3227 0 468389 277095 125720 64 3226
3228 0 468285 277023 125880 32 3227
3229 0 468353 277163 126040 71 3228
3230 0 468301 277143 126080 71 3229
3231 0 468193 277179 126120 71 3230
3232 0 468025 277255 126160 80 3231
3233 0 467433 277215 126200 107 3232
3234 5 467509 277263 126240 107 3233
3235 0 467449 277275 126280 107 3234
3236 5 467281 277255 126360 104 3235
3237 0 466817 277251 126400 200 3236
3238 0 466577 277143 126440 200 3237
3239 0 466545 277111 126520 178 3238
3240 0 466537 277119 126640 178 3239
3241 0 466369 277099 126760 178 3240
3242 5 466337 277083 126840 178 3241
3243 0 467153 277343 126960 136 3242
3244 0 467221 277943 126800 122 3243
3245 0 466933 278315 126920 120 3244
3246 0 466925 278467 127040 120 3245
3247 0 466705 278639 127200 32 3246
3248 0 466341 278739 127360 81 3247
3249 5 465933 278843 127400 75 3248
3250 0 465285 278731 127320 64 3249
3251 0 465133 278731 127240 75 3250
3252 0 464829 278707 127200 51 3251
3253 0 464173 278763 127160 96 3252
3254 5 463657 278599 127120 96 3253
3255 0 462841 277975 127160 40 3254
3256 0 462741 277735 127280 64 3255
3257 0 462489 277543 127400 96 3256
3258 0 462337 277487 127520 96 3257
3259 0 462285 277339 127680 75 3258
3260 0 462229 277300 127840 102 3259
3261 0 461975 277136 128000 75 3260
3262 0 461789 277052 128160 60 3261
3263 0 461631 276954 128280 60 3262
3264 0 461485 276938 128360 51 3263
3265 0 461425 276892 128400 51 3264
3266 0 461077 276842 128400 75 3265
3267 0 460769 276772 128480 71 3266
3268 0 460529 276696 128600 75 3267
3269 0 460087 276710 128760 75 3268
3270 0 459727 276790 128880 40 3269
3271 0 459485 276798 128960 60 3270
3272 0 459067 276752 129120 51 3271
3273 0 458595 276704 129240 64 3272
3274 0 458387 276742 129360 75 3273
3275 0 458105 276734 129520 64 3274
3276 0 457845 276708 129640 64 3275
3277 0 457551 276710 129760 75 3276
3278 0 457271 276826 129840 71 3277
3279 0 457115 276836 129920 32 3278
3280 0 456795 276828 130000 60 3279
3281 0 456511 276850 130080 40 3280
3282 0 456057 276802 130200 60 3281
3283 0 455769 276754 130320 80 3282
3284 0 455629 276712 130440 115 3283
3285 0 455327 276568 130560 75 3284
3286 0 455289 276560 130600 75 3285
3287 0 455187 276570 130680 75 3286
3288 0 454979 276560 130800 75 3287
3289 0 454737 276462 130880 0 3288
3290 0 454525 276382 131000 0 3289
3291 0 454347 276284 131080 0 3290
3292 0 454275 276232 131240 0 3291
3293 0 454309 276088 131400 0 3292
3294 0 454309 276018 131560 0 3293
3295 0 454337 275994 131680 0 3294
3296 0 454517 276026 131840 0 3295
3297 0 454539 276122 132000 0 3296
3298 0 454619 276146 132160 0 3297
3299 0 455187 275872 132360 0 3298
3300 0 455253 275846 132560 0 3299
3301 0 455307 275882 132680 0 3300
3302 0 455347 275832 132840 0 3301
3303 0 455337 275846 132960 0 3302
3304 0 455335 275748 133200 0 3303
3305 0 455325 275744 133320 0 3304
3306 6 455377 275700 133360 0 3305
3307 0 477527 185464 161240 32 495
3308 0 478902 185242 161520 64 3307
3309 0 479382 185148 161760 75 3308
3310 0 479989 185205 161960 153 3309
3311 0 480214 185544 162160 102 3310
3312 0 480220 185505 162200 102 3311
3313 0 480248 185642 162400 148 3312
3314 0 480339 185719 162720 148 3313
3315 0 480363 185946 163000 96 3314
3316 0 480235 185997 163240 108 3315
3317 0 480442 186039 163440 96 3316
3318 0 480619 186038 163720 150 3317
3319 0 480660 186009 163960 186 3318
3320 0 480772 186037 164240 178 3319
3321 0 480868 186186 164520 104 3320
3322 0 480949 186284 164800 137 3321
3323 0 480926 186285 165080 134 3322
3324 0 481029 186304 165320 160 3323
3325 0 481034 186250 165640 154 3324
3326 0 481069 186181 165840 154 3325
3327 0 481170 186003 166080 143 3326
3328 0 481299 186053 166360 148 3327
3329 0 481350 186167 166400 148 3328
3330 0 481408 186086 166640 98 3329
3331 0 481429 186067 166880 101 3330
3332 0 481461 186004 167160 98 3331
3333 0 481585 186064 167480 98 3332
3334 0 481826 185971 167640 64 3333
3335 0 482249 185863 167960 104 3334
3336 0 482653 185794 168280 157 3335
3337 0 482774 185789 168600 224 3336
3338 0 482778 185810 168680 169 3337
3339 0 482782 185832 168760 115 3338
3340 0 482802 185866 168840 115 3339
3341 0 482745 185844 168920 115 3340
3342 0 482726 185836 169000 160 3341
3343 0 482724 185881 169280 204 3342
3344 0 482800 185954 169440 175 3343
3345 0 482837 186005 169640 175 3344
3346 0 482895 186101 169920 134 3345
3347 0 482788 186207 170200 122 3346
3348 0 482716 186280 170520 163 3347
3349 0 482770 186330 170840 150 3348
3350 0 482804 186393 171120 60 3349
3351 5 483108 186509 171440 124 3350
3352 0 483347 186590 171600 104 3351
3353 0 483348 186567 171680 127 3352
3354 0 483352 186509 171880 186 3353
3355 0 483384 186346 172120 178 3354
3356 0 483665 186274 172240 135 3355
3357 0 483684 186276 172360 161 3356
3358 0 483709 186279 172520 196 3357
3359 0 483885 186266 172680 174 3358
3360 0 483973 186260 172760 163 3359
3361 0 483978 186182 172800 163 3360
3362 0 484235 186039 173040 148 3361
3363 0 484451 185926 173120 154 3362
3364 0 484667 185812 173200 160 3363
3365 5 484883 185699 173280 166 3364
3366 0 485240 185501 173360 178 3365
3367 0 485419 185427 173480 137 3366
3368 5 485479 185402 173520 124 3367
3369 0 485659 185327 173640 124 3368
3370 0 485721 185189 173680 154 3369
3371 5 485684 185288 173760 154 3370
3372 5 485665 185337 173800 154 3371
3373 0 485677 185217 173880 154 3372
3374 5 485701 185577 173920 81 3373
3375 5 485569 185049 173960 154 3374
3376 0 485856 184416 173600 101 3375
3377 0 485952 184160 173520 32 3376
3378 0 486048 184032 173280 32 3377
3379 0 486208 183872 173080 81 3378
3380 0 486304 183648 172920 75 3379
3381 0 486464 183488 172720 81 3380
3382 0 486656 183360 172560 60 3381
3383 0 486880 183264 172480 71 3382
3384 0 487136 183200 172400 148 3383
3385 0 487360 183168 172280 122 3384
3386 0 487584 183072 172120 51 3385
3387 0 487712 182912 171920 107 3386
3388 0 487776 182688 171800 200 3387
3389 5 487808 182592 171800 245 3388
3390 0 487968 182592 171600 166 3389
3391 0 488096 182720 171400 197 3390
3392 0 488320 182784 171280 212 3391
3393 0 488576 182784 171240 163 3392
3394 0 488608 182758 171200 166 3393
3395 0 488672 182707 171120 172 3394
3396 0 488704 182682 171080 175 3395
3397 0 488736 182656 171040 178 3396
3398 0 488960 182560 170920 175 3397
3399 0 489216 182528 170880 183 3398
3400 0 489384 182528 170760 195 3399
3401 0 489440 182528 170720 200 3400
3402 0 489696 182528 170640 128 3401
3403 0 489920 182624 170560 120 3402
3404 0 490176 182720 170520 124 3403
3405 0 490432 182720 170520 81 3404
3406 0 490688 182720 170400 160 3405
3407 0 490816 182880 170200 204 3406
3408 0 490821 182891 170160 196 3407
3409 0 490843 182933 170000 164 3408
3410 0 490848 182944 169960 157 3409
3411 0 490976 182944 169720 178 3410
3412 0 491088 182944 169640 217 3411
3413 0 491200 182944 169560 256 3412
3414 0 491392 182912 169400 226 3413
3415 0 491648 182976 169360 209 3414
3416 0 491776 183072 169160 178 3415
3417 0 491936 183232 169040 102 3416
3418 0 492064 183488 169040 80 3417
3419 0 492224 183712 169040 71 3418
3420 0 492416 183904 169000 120 3419
3421 0 492576 184064 168880 98 3420
3422 0 492736 184224 168760 91 3421
3423 0 492928 184320 168600 128 3422
3424 0 493152 184352 168480 128 3423
3425 0 493344 184480 168320 108 3424
3426 0 493568 184608 168160 120 3425
3427 0 493760 184736 168000 104 3426
3428 0 493984 184832 167880 108 3427
3429 0 494240 184928 167840 107 3428
3430 5 494389 184992 167760 115 3429
3431 0 494464 185024 167720 120 3430
3432 0 494688 185152 167680 120 3431
3433 0 494912 185280 167640 128 3432
3434 5 495136 185408 167560 86 3433
3435 0 495360 185568 167480 91 3434
3436 0 495552 185760 167440 86 3435
3437 0 495744 185952 167360 107 3436
3438 0 495968 186112 167240 189 3437
3439 0 496192 186240 167120 194 3438
3440 0 496384 186368 166920 163 3439
3441 0 496640 186464 166800 166 3440
3442 0 496832 186656 166800 148 3441
3443 0 496928 186880 166720 156 3442
3444 0 497088 187104 166720 120 3443
3445 0 497280 187328 166720 128 3444
3446 0 497440 187520 166640 86 3445
3447 0 497632 187712 166600 75 3446
3448 0 497792 187872 166480 120 3447
3449 0 497984 188064 166400 80 3448
3450 0 498176 188256 166360 80 3449
3451 0 498272 188512 166320 75 3450
3452 0 498400 188672 166240 60 3451
3453 0 498479 188918 166080 0 3452
3454 0 498652 189279 165840 0 3453
3455 0 498884 189637 165640 0 3454
3456 0 499217 189900 165440 0 3455
3457 0 499572 190085 165360 0 3456
3458 0 500054 190413 165360 0 3457
3459 0 500196 190536 165480 0 3458
3460 0 500387 190873 165480 0 3459
3461 0 500416 191268 165480 0 3460
3462 0 500435 191513 165600 0 3461
3463 0 500669 192043 165840 0 3462
3464 5 500870 192467 166040 0 3463
3465 0 501007 192916 166040 0 3464
3466 5 501223 193259 166040 0 3465
3467 0 501050 193498 166320 0 3466
3468 5 501161 193659 166440 0 3467
3469 0 501509 193785 166520 0 3468
3470 0 501858 194073 166640 0 3469
3471 0 502120 194520 166640 0 3470
3472 0 502079 194734 166640 0 3471
3473 0 502258 195107 166800 0 3472
3474 0 502173 195255 167080 0 3473
3475 0 502114 195533 167080 0 3474
3476 0 502254 195792 167080 0 3475
3477 0 502243 195907 167080 0 3476
3478 0 502185 195998 167080 0 3477
3479 0 502271 196308 167080 0 3478
3480 0 502528 196350 167080 0 3479
3481 0 502675 196518 167240 0 3480
3482 0 502968 197131 167400 0 3481
3483 0 503321 197360 167600 0 3482
3484 0 503521 197480 167800 0 3483
3485 0 503611 197548 167960 0 3484
3486 5 503559 198094 167960 0 3485
3487 0 503591 198187 168160 0 3486
3488 0 503622 198275 168240 0 3487
3489 0 503565 198171 168600 0 3488
3490 0 503634 198078 168800 0 3489
3491 0 503684 198341 168960 0 3490
3492 5 503664 198375 169080 0 3491
3493 0 503555 198545 169360 0 3492
3494 0 503516 198737 169520 0 3493
3495 0 503570 199054 169720 0 3494
3496 0 503570 199069 169920 0 3495
3497 0 503367 199248 170160 0 3496
3498 0 503361 199465 170360 0 3497
3499 0 503360 199508 170400 0 3498
3500 0 503235 200257 170600 0 3499
3501 0 503234 200260 170640 0 3500
3502 0 503251 200447 170920 0 3501
3503 0 503244 200678 171160 0 3502
3504 0 503239 200894 171280 0 3503
3505 5 503245 200797 171520 0 3504
3506 0 503267 201508 171520 0 3505
3507 0 503371 201621 171600 0 3506
3508 5 503459 201693 171680 0 3507
3509 0 503346 201739 171840 0 3508
3510 0 503113 201691 171920 0 3509
3511 0 502886 201585 171920 0 3510
3512 0 502694 201548 172120 0 3511
3513 0 502683 201571 172200 0 3512
3514 0 502678 201582 172240 0 3513
3515 0 502608 201571 172280 0 3514
3516 0 502564 201531 172400 0 3515
3517 0 502451 201495 172480 0 3516
3518 0 501787 201552 172720 0 3517
3519 5 501735 201591 172760 0 3518
3520 0 501311 201747 172760 0 3519
3521 0 501144 201836 172760 0 3520
3522 0 501017 201997 172760 0 3521
3523 0 500974 202020 172720 0 3522
3524 0 500742 202040 172720 0 3523
3525 0 500595 202097 172680 0 3524
3526 0 500340 202151 172640 0 3525
3527 0 500223 202202 172640 0 3526
3528 0 500026 202245 172680 0 3527
3529 0 499894 202358 172680 0 3528
3530 0 499850 202387 172720 0 3529
3531 0 499691 202372 172720 0 3530
3532 0 499566 202410 172720 0 3531
3533 0 499320 202297 172880 0 3532
3534 0 499200 202404 173040 0 3533
3535 0 498805 202436 173160 0 3534
3536 6 498805 202423 173200 0 3535
3537 0 457351 185623 170240 115 554
3538 5 456059 185907 170240 107 3537
3539 0 455797 185931 170120 154 3538
3540 5 455535 185955 170000 230 3539
3541 0 455013 185991 169880 160 3540
3542 5 454962 185977 169840 167 3541
3543 0 454756 185921 169680 195 3542
3544 0 454705 185907 169640 202 3543
3545 0 454630 185802 169480 202 3544
3546 5 454573 185723 169360 202 3545
3547 0 453967 185587 169160 128 3546
3548 0 453809 185588 169080 138 3547
3549 0 453730 185589 169040 143 3548
3550 0 453019 185595 168680 189 3549
3551 0 452901 185579 168480 154 3550
3552 0 452854 185573 168400 141 3551
3553 5 452807 185567 168320 128 3552
3554 0 451291 185287 168320 124 3553
3555 0 450781 185483 168160 150 3554
3556 5 450450 185424 168080 163 3555
3557 0 449954 185336 167960 97 3556
3558 0 449789 185307 167920 75 3557
3559 0 449575 184887 167760 96 3558
3560 5 449315 184653 167560 91 3559
3561 5 449055 184419 167360 122 3560
3562 0 448745 184299 167080 102 3561
3563 5 448717 184315 167040 102 3562
3564 0 448577 184431 166840 102 3563
3565 0 448337 184431 166640 135 3564
3566 0 448049 184331 166480 115 3565
3567 5 447661 184251 166280 32 3566
3568 0 447715 184155 166040 120 3567
3569 5 447667 184033 165960 150 3568
3570 5 447619 183911 165880 181 3569
3571 0 446939 183939 165680 64 3570
3572 5 445041 184131 165680 164 3571
3573 0 444251 183963 165920 166 3572
3574 5 443059 184523 165920 150 3573
3575 5 441533 184131 165920 51 3574
3576 0 441101 184099 165720 120 3575
3577 5 440425 184039 165720 32 3576
3578 0 440521 183727 165560 40 3577
3579 0 440793 183559 165240 51 3578
3580 0 440947 183291 165040 178 3579
3581 0 440753 183091 164920 115 3580
3582 0 440598 183048 164840 110 3581
3583 0 440289 182963 164680 102 3582
3584 5 439805 182687 164680 60 3583
3585 0 439808 182606 164640 67 3584
3586 5 439810 182524 164600 74 3585
3587 0 439819 182199 164440 102 3586
3588 0 439816 182200 164360 102 3587
3589 0 439814 182201 164320 102 3588
3590 0 439807 182203 164160 102 3589
3591 0 440085 182231 163840 81 3590
3592 0 439963 182451 163600 131 3591
3593 0 439845 182539 163440 154 3592
3594 0 438723 182559 163440 75 3593
3595 5 438666 182548 163400 76 3594
3596 0 438379 182495 163200 81 3595
3597 0 438055 182495 163040 75 3596
3598 0 437884 182434 162960 83 3597
3599 0 437627 182343 162840 96 3598
3600 0 437475 182295 162560 96 3599
3601 0 437547 182191 162360 131 3600
3602 0 437537 182179 162120 115 3601
3603 5 437431 182263 161920 122 3602
3604 5 437375 182262 161840 127 3603
3605 0 437263 182259 161680 137 3604
3606 0 436709 182395 161520 86 3605
3607 5 436117 182547 161520 102 3606
3608 0 435741 182335 161280 122 3607
3609 5 435673 182347 161240 122 3608
3610 0 435209 182431 161040 122 3609
3611 5 434739 182503 160920 102 3610
3612 0 433549 183015 160920 101 3611
3613 0 433224 183384 161040 98 3612
3614 0 433115 183507 161080 80 3613
3615 5 432343 184679 161080 189 3614
3616 0 432819 184693 160840 117 3615
3617 0 432898 184695 160800 106 3616
3618 0 433057 184699 160720 83 3617
3619 0 433216 184704 160640 60 3618
3620 0 433440 184640 160480 86 3619
3621 0 433696 184544 160400 64 3620
3622 0 433920 184512 160240 51 3621
3623 0 434144 184448 160080 107 3622
3624 0 434400 184448 159960 60 3623
3625 0 434656 184416 159880 51 3624
3626 0 434848 184320 159720 51 3625
3627 0 435072 184320 159560 91 3626
3628 0 435296 184288 159400 71 3627
3629 0 435424 184211 159240 55 3628
3630 0 435456 184192 159200 51 3629
3631 5 435520 184128 159120 32 3630
3632 0 435680 183968 158920 60 3631
3633 0 435680 183744 158800 40 3632
3634 5 435680 183680 158680 36 3633
3635 0 435680 183616 158560 32 3634
3636 0 435680 183616 158440 45 3635
3637 0 435697 183629 158400 0 3636
3638 0 435793 183654 158320 0 3637
3639 0 435925 183612 158240 0 3638
3640 0 435968 183480 158160 0 3639
3641 0 435936 183491 158040 0 3640
3642 0 436034 183525 157920 0 3641
3643 0 436037 183553 157840 0 3642
3644 0 436158 183542 157720 0 3643
3645 0 436373 183592 157680 0 3644
3646 0 436278 183504 157560 0 3645
3647 0 436302 183577 157480 0 3646
3648 0 436375 183564 157400 0 3647
3649 0 436430 183558 157320 0 3648
3650 0 436493 183518 157280 0 3649
3651 0 436521 183502 157200 0 3650
3652 0 436572 183501 157040 0 3651
3653 0 436552 183586 156960 0 3652
3654 5 436626 183620 156840 0 3653
3655 0 436656 183610 156800 0 3654
3656 0 436664 183572 156640 0 3655
3657 0 436620 183470 156440 0 3656
3658 0 436636 183383 156320 0 3657
3659 0 436746 183244 156200 0 3658
3660 5 436841 183277 156080 0 3659
3661 0 436802 183320 156040 0 3660
3662 0 436785 183327 155880 0 3661
3663 0 436835 183293 155840 0 3662
3664 0 436925 183231 155720 0 3663
3665 0 436970 183125 155640 0 3664
3666 0 436913 183039 155440 0 3665
3667 0 436807 182909 155320 0 3666
3668 0 436774 182876 155160 0 3667
3669 0 436811 182879 155000 0 3668
3670 0 436783 182851 154800 0 3669
3671 0 436781 182727 154640 0 3670
3672 0 436812 182526 154520 0 3671
3673 0 436903 182338 154440 0 3672
3674 0 436869 182225 154320 0 3673
3675 0 436681 182011 154200 0 3674
3676 0 436711 181983 154080 0 3675
3677 0 436827 181981 153960 0 3676
3678 0 437133 181898 153840 0 3677
3679 0 437303 181852 153680 0 3678
3680 0 437322 181853 153520 0 3679
3681 0 437178 181755 153440 0 3680
3682 0 437184 181726 153320 0 3681
3683 5 437173 181732 153200 0 3682
3684 0 437169 181734 153160 0 3683
3685 0 437068 181734 153120 0 3684
3686 5 437043 181744 153080 0 3685
3687 0 436967 181776 152960 0 3686
3688 0 436881 181815 152760 0 3687
3689 0 436809 181821 152640 0 3688
3690 0 436670 181796 152480 0 3689
3691 0 436650 181668 152360 0 3690
3692 0 436695 181578 152240 0 3691
3693 0 436684 181555 152120 0 3692
3694 0 436716 181536 151960 0 3693
3695 5 436913 181404 151840 0 3694
3696 0 437063 181384 151680 0 3695
3697 0 437337 181342 151560 0 3696
3698 0 437561 181375 151480 0 3697
3699 0 437468 181317 151320 0 3698
3700 0 437552 181336 151120 0 3699
3701 0 437587 181447 150960 0 3700
3702 0 437596 181561 150800 0 3701
3703 0 437619 181759 150680 0 3702
3704 0 437672 181976 150560 0 3703
3705 0 437721 182266 150440 0 3704
3706 0 437903 182468 150360 0 3705
3707 0 437973 182561 150280 0 3706
3708 0 437815 182585 150160 0 3707
3709 0 437717 182529 150080 0 3708
3710 0 437750 182387 149960 0 3709
3711 0 437941 182260 149920 0 3710
3712 0 437945 182160 149840 0 3711
3713 0 437940 182056 149800 0 3712
3714 0 437914 181952 149760 0 3713
3715 0 437928 181816 149720 0 3714
3716 0 438001 181670 149680 0 3715
3717 0 438090 181566 149640 0 3716
3718 0 438128 181475 149600 0 3717
3719 0 438130 181387 149560 0 3718
3720 0 438117 181350 149520 0 3719
3721 0 438152 181329 149480 0 3720
3722 0 438190 181315 149440 0 3721
3723 0 438310 181256 149360 0 3722
3724 5 438403 181066 149280 0 3723
3725 0 438496 181004 149240 0 3724
3726 0 438556 180950 149160 0 3725
3727 0 438439 180870 149080 0 3726
3728 5 438561 180714 149000 0 3727
3729 0 438624 180737 148920 0 3728
3730 0 438868 180739 148760 0 3729
3731 0 438994 180769 148640 0 3730
3732 0 439079 180804 148440 0 3731
3733 0 439204 180901 148280 0 3732
3734 0 439200 180803 148120 0 3733
3735 0 439268 180690 148040 0 3734
3736 0 439297 180555 147960 0 3735
3737 0 439374 180473 147880 0 3736
3738 0 439423 180351 147840 0 3737
3739 0 439414 180323 147800 0 3738
3740 0 439441 180266 147760 0 3739
3741 0 439475 180169 147640 0 3740
3742 0 439440 180080 147560 0 3741
3743 0 439406 179981 147520 0 3742
3744 0 439401 179922 147400 0 3743
3745 0 439477 179689 147320 0 3744
3746 0 439601 179684 147240 0 3745
3747 0 439619 179676 147120 0 3746
3748 0 439600 179700 147000 0 3747
3749 0 439596 179631 146880 0 3748
3750 0 439745 179499 146800 0 3749
3751 6 439844 179508 146720 0 3750
3752 0 454365 281815 100960 181 3066
3753 0 454629 282095 101120 209 3752
3754 0 454773 282303 101280 186 3753
3755 0 455391 282967 101320 185 3754
3756 0 456004 283476 101800 186 3755
3757 0 456240 283494 102000 200 3756
3758 0 456616 283543 102160 189 3757
3759 0 457095 283685 102400 157 3758
3760 5 457211 283732 102520 157 3759
3761 0 457289 283764 102600 226 3760
3762 0 457810 284619 102640 229 3761
3763 0 458726 284977 102760 176 3762
3764 0 459241 285110 103040 154 3763
3765 5 459544 285692 103280 186 3764
3766 0 459514 285801 103320 186 3765
3767 0 459526 285923 103520 186 3766
3768 0 459660 285917 103680 226 3767
3769 5 459669 285966 103800 226 3768
3770 0 459672 285983 103840 226 3769
3771 5 460381 286507 103880 327 3770
3772 0 461466 287590 104000 244 3771
3773 0 461727 288033 104200 186 3772
3774 0 462358 288530 104360 141 3773
3775 0 462455 288893 104520 163 3774
3776 5 462632 289156 104800 164 3775
3777 0 462733 289306 104960 186 3776
3778 5 463249 289312 105120 156 3777
3779 0 464268 288969 105280 108 3778
3780 0 465013 289127 105360 288 3779
3781 0 465232 289242 105480 226 3780
3782 0 465371 289424 105720 131 3781
3783 5 465462 289163 105760 32 3782
3784 0 466086 289248 105960 124 3783
3785 0 466741 289078 106200 154 3784
3786 0 467378 289430 106320 153 3785
3787 0 468554 289516 106200 139 3786
3788 0 468678 289544 106040 124 3787
3789 0 469398 289748 105920 128 3788
3790 0 469626 289924 106080 104 3789
3791 0 469906 290076 106160 107 3790
3792 0 469902 290150 106320 108 3791
3793 5 469950 290105 106440 108 3792
3794 0 470626 290334 106400 86 3793
3795 0 470618 290430 106240 86 3794
3796 0 470586 290570 106120 80 3795
3797 0 470830 290642 105960 81 3796
3798 0 470878 290778 105840 122 3797
3799 0 471034 290946 105760 120 3798
3800 0 471558 291316 105640 120 3799
3801 0 471718 291712 105480 134 3800
3802 0 471818 292220 105400 163 3801
3803 0 471854 292404 105280 86 3802
3804 5 472262 293272 105240 120 3803
3805 0 472294 294384 105360 160 3804
3806 0 472742 294664 105560 124 3805
3807 5 473006 294928 105680 141 3806
3808 0 473182 295104 105760 91 3807
3809 0 473150 295432 105920 81 3808
3810 0 473014 295576 105960 75 3809
3811 0 473022 295720 106080 75 3810
3812 0 472878 295920 106200 124 3811
3813 0 472810 296054 106360 120 3812
3814 0 472678 296090 106440 98 3813
3815 0 472582 296126 106480 98 3814
3816 0 472498 296130 106520 86 3815
3817 0 472438 296342 106560 86 3816
3818 0 472258 296394 106680 107 3817
3819 0 472014 296670 106720 80 3818
3820 0 471450 297906 106800 124 3819
3821 0 471486 298082 106920 124 3820
3822 0 471430 298498 107160 60 3821
3823 0 471634 298422 107360 60 3822
3824 0 471882 298558 107640 75 3823
3825 0 472058 298638 107840 102 3824
3826 0 472190 298770 108040 90 3825
3827 0 472414 298958 108320 91 3826
3828 0 472522 299106 108560 81 3827
3829 5 472436 299644 108720 148 3828
3830 0 472430 299786 108760 148 3829
3831 0 472630 299858 109040 80 3830
3832 0 472850 299878 109280 81 3831
3833 0 473054 300294 109520 120 3832
3834 0 473502 301030 109680 120 3833
3835 5 473622 301702 109560 98 3834
3836 0 473362 302066 109640 128 3835
3837 0 473246 302314 109840 80 3836
3838 0 473062 302670 110000 124 3837
3839 0 472954 302966 110160 102 3838
3840 0 472578 303630 110320 139 3839
3841 0 472322 304040 110360 120 3840
3842 0 472194 304404 110480 120 3841
3843 0 472118 304756 110680 102 3842
3844 0 471718 305148 110840 86 3843
3845 0 471430 305348 111000 102 3844
3846 0 470986 305684 111200 120 3845
3847 0 470562 305872 111400 86 3846
3848 0 470242 306100 111560 124 3847
3849 0 469878 306612 111760 81 3848
3850 0 469498 306880 111920 71 3849
3851 0 469166 307348 112080 102 3850
3852 0 467994 307776 112240 120 3851
3853 0 466386 308388 112160 71 3852
3854 0 465830 308860 112320 120 3853
3855 0 465522 308964 112480 124 3854
3856 0 465014 309176 112600 136 3855
3857 0 464782 309380 112800 75 3856
3858 0 464570 309764 113280 81 3857
3859 0 464466 309892 113480 198 3858
3860 0 464426 310056 113680 181 3859
3861 0 464054 310452 113840 120 3860
3862 0 463550 310900 114000 80 3861
3863 0 463114 311160 114200 107 3862
3864 0 462494 311448 114360 139 3863
3865 0 462014 311680 114480 91 3864
3866 5 461872 311844 114560 115 3865
3867 0 461730 312008 114640 86 3866
3868 0 461454 312212 114800 75 3867
3869 0 460810 312888 114920 75 3868
3870 0 460250 313360 114960 75 3869
3871 0 459962 313492 115120 51 3870
3872 0 459490 313712 115320 80 3871
3873 0 459330 313992 115480 120 3872
3874 0 459262 314260 115680 80 3873
3875 0 459294 314568 115840 51 3874
3876 0 459386 314920 116000 101 3875
3877 0 459358 315032 116160 101 3876
3878 0 459374 315168 116320 202 3877
3879 0 459390 315248 116480 134 3878
3880 0 459506 315372 116680 140 3879
3881 0 459510 315452 116840 140 3880
3882 0 459454 315608 117000 120 3881
3883 0 459358 315788 117160 107 3882
3884 0 459310 315900 117280 107 3883
3885 0 459302 315972 117480 107 3884
3886 0 459246 316012 117640 107 3885
3887 0 459334 316060 117800 0 3886
3888 0 459390 316128 118000 135 3887
3889 0 459486 316192 118200 135 3888
3890 5 459774 316174 118240 135 3889
3891 0 460062 316156 118280 163 3890
3892 0 460190 316072 118440 163 3891
3893 0 460102 316128 118680 163 3892
3894 0 459794 316252 118760 175 3893
3895 0 458894 316336 118800 124 3894
3896 0 458730 316436 118920 150 3895
3897 5 458674 316684 119120 124 3896
3898 0 458426 316828 119240 71 3897
3899 0 458070 316868 119360 101 3898
3900 0 457906 316896 119600 45 3899
3901 0 457838 317236 119880 32 3900
3902 0 457910 317472 120080 75 3901
3903 0 457982 317404 120240 101 3902
3904 0 458110 317440 120440 101 3903
3905 0 458130 317380 120760 71 3904
3906 5 458186 317340 120800 32 3905
3907 0 458010 317376 120840 32 3906
3908 0 457834 317332 120920 32 3907
3909 0 457440 316928 121680 175 3908
3910 0 457344 316768 121880 64 3909
3911 5 457152 316640 122080 51 3910
3912 0 456992 316480 122200 32 3911
3913 0 456768 316352 122160 60 3912
3914 0 456512 316320 122160 60 3913
3915 0 456256 316288 122200 64 3914
3916 0 456000 316192 122280 81 3915
3917 0 455776 316064 122360 60 3916
3918 0 455552 315968 122480 64 3917
3919 0 455328 315840 122640 64 3918
3920 0 455136 315808 122800 75 3919
3921 0 454976 315680 123000 45 3920
3922 0 454816 315520 123160 51 3921
3923 0 454624 315328 123240 75 3922
3924 0 454464 315168 123400 60 3923
3925 0 454304 315040 123600 75 3924
3926 0 454112 315008 123760 81 3925
3927 0 453984 314880 123960 71 3926
3928 0 453888 314752 124200 51 3927
3929 0 453792 314560 124360 80 3928
3930 0 453920 314336 124480 45 3929
3931 0 454080 314176 124640 90 3930
3932 0 454176 313920 124600 80 3931
3933 0 454336 313728 124560 80 3932
3934 0 454496 313536 124520 102 3933
3935 0 454720 313408 124440 102 3934
3936 0 454880 313216 124320 71 3935
3937 0 455008 312992 124240 60 3936
3938 0 455232 312864 124240 102 3937
3939 0 455488 312800 124160 81 3938
3940 0 455712 312704 124000 51 3939
3941 0 455968 312672 123960 60 3940
3942 0 456224 312576 123840 60 3941
3943 0 456480 312480 123800 51 3942
3944 0 456704 312384 123720 45 3943
3945 0 456960 312320 123680 71 3944
3946 0 457216 312352 123600 96 3945
3947 0 457408 312448 123400 64 3946
3948 0 457632 312352 123280 81 3947
3949 0 457888 312384 123160 51 3948
3950 0 458112 312416 123040 64 3949
3951 0 458304 312384 122880 51 3950
3952 0 458496 312224 122840 81 3951
3953 5 458640 312152 122720 73 3952
3954 0 458688 312128 122680 71 3953
3955 0 458944 312128 122600 98 3954
3956 0 459136 312224 122440 75 3955
3957 6 459360 312224 122480 40 3956
3958 0 456865 188659 175880 101 619
3959 0 456889 188843 175600 139 3958
3960 0 456947 188975 175400 163 3959
3961 0 457110 189090 175240 115 3960
3962 0 457151 189119 175200 104 3961
3963 0 456987 189303 175000 128 3962
3964 0 456995 189259 174720 122 3963
3965 0 457123 189155 174440 136 3964
3966 0 457251 189251 174200 107 3965
3967 0 457351 189415 173960 60 3966
3968 0 457375 189667 173760 90 3967
3969 0 457491 190039 173560 160 3968
3970 0 457545 190287 173440 148 3969
3971 5 457567 190351 173360 148 3970
3972 5 457601 190447 173240 202 3971
3973 5 457621 190707 173120 175 3972
3974 0 457870 191107 173040 207 3973
3975 0 458119 191507 172960 240 3974
3976 5 458397 191775 172800 206 3975
3977 0 458269 193283 172800 156 3976
3978 0 458383 195891 172800 172 3977
3979 0 458457 196299 173000 131 3978
3980 0 458389 196891 173160 86 3979
3981 0 458249 198059 173160 136 3980
3982 0 458961 198947 173000 96 3981
3983 0 459821 200027 172800 120 3982
3984 0 460033 200379 172600 166 3983
3985 0 459737 201475 172600 75 3984
3986 0 459957 201859 172840 239 3985
3987 0 460114 202139 173040 245 3986
3988 0 460145 202195 173080 245 3987
3989 0 460086 202253 173120 221 3988
3990 5 459862 202489 173280 183 3989
3991 0 459895 202640 173320 177 3990
3992 0 459928 202792 173360 171 3991
3993 5 459995 203095 173440 160 3992
3994 0 459377 202203 173440 139 3993
3995 0 458991 202253 173840 137 3994
3996 0 459195 202157 174040 139 3995
3997 0 459209 201964 174080 0 3996
3998 0 458985 201902 174280 0 3997
3999 0 459096 201942 174480 0 3998
4000 0 459182 201865 174640 0 3999
4001 0 459165 201818 174720 0 4000
4002 0 459099 201744 174880 0 4001
4003 0 459132 201677 175040 0 4002
4004 0 459193 201616 175160 0 4003
4005 0 459257 201559 175240 0 4004
4006 0 459287 201518 175320 0 4005
4007 0 459305 201497 175400 0 4006
4008 0 459207 201415 175520 0 4007
4009 0 459082 201353 175640 0 4008
4010 0 458928 201331 175720 0 4009
4011 0 458833 201294 175840 0 4010
4012 0 458518 201167 175920 0 4011
4013 0 458405 201112 176080 0 4012
4014 0 458324 201139 176280 0 4013
4015 0 458278 201133 176320 0 4014
4016 0 458205 201086 176480 0 4015
4017 0 458197 201080 176480 0 4016
4018 0 458033 200988 176600 0 4017
4019 0 457932 200976 176720 0 4018
4020 0 457845 200920 176880 0 4019
4021 0 457658 200773 177000 0 4020
4022 0 457690 200901 177240 0 4021
4023 0 457524 201000 177440 0 4022
4024 0 457524 201000 177520 0 4023
4025 0 457488 201089 177720 0 4024
4026 5 457186 201141 177920 0 4025
4027 0 457389 201114 177960 0 4026
4028 0 457451 201140 178000 0 4027
4029 0 457824 201296 178240 0 4028
4030 0 457898 201279 178320 0 4029
4031 0 458042 201278 178400 0 4030
4032 0 458164 201276 178520 0 4031
4033 5 458326 201305 178640 0 4032
4034 0 458461 201331 178680 0 4033
4035 0 458578 201318 178840 0 4034
4036 0 458690 201461 179000 0 4035
4037 0 458719 201494 179040 0 4036
4038 0 458750 201537 179120 0 4037
4039 0 458748 201692 179200 0 4038
4040 0 458717 201796 179240 0 4039
4041 5 458695 201986 179280 0 4040
4042 0 458536 202179 179360 0 4041
4043 0 458514 202307 179440 0 4042
4044 5 458400 202530 179480 0 4043
4045 0 458002 202961 179520 0 4044
4046 0 457563 203335 179440 0 4045
4047 0 457404 203560 179400 0 4046
4048 0 457172 203756 179320 0 4047
4049 0 456851 204116 179280 0 4048
4050 0 456695 204298 179400 0 4049
4051 0 456642 204422 179520 0 4050
4052 0 456587 204609 179640 0 4051
4053 0 456463 204686 179720 0 4052
4054 0 456015 204855 179640 0 4053
4055 0 455969 204900 179560 0 4054
4056 0 455880 204974 179480 0 4055
4057 0 455813 205019 179440 0 4056
4058 0 455823 205096 179360 0 4057
4059 0 455796 205298 179280 0 4058
4060 0 455814 205586 179240 0 4059
4061 0 455843 205770 179320 0 4060
4062 0 455815 205857 179400 0 4061
4063 0 455818 205976 179480 0 4062
4064 0 455779 206103 179600 0 4063
4065 0 455755 206402 179640 0 4064
4066 0 455675 206572 179720 0 4065
4067 0 455571 206882 179800 0 4066
4068 0 455458 207192 179920 0 4067
4069 0 455376 207352 180000 0 4068
4070 0 455257 207432 180080 0 4069
4071 0 455362 207547 180160 0 4070
4072 0 455489 207551 180280 0 4071
4073 0 455476 207627 180440 0 4072
4074 0 455483 207685 180600 0 4073
4075 0 455449 207736 180760 0 4074
4076 0 455451 207782 180920 0 4075
4077 0 455492 207814 180960 0 4076
4078 0 455502 207871 181080 0 4077
4079 0 455506 207862 181160 0 4078
4080 0 455510 207852 181240 0 4079
4081 0 455641 208231 181320 0 4080
4082 5 456009 208637 181360 0 4081
4083 0 456136 208728 181440 0 4082
4084 0 456200 208773 181480 0 4083
4085 0 456306 208803 181560 0 4084
4086 0 456422 208795 181600 0 4085
4087 0 456470 208761 181720 0 4086
4088 0 456595 208796 181880 0 4087
4089 0 456543 208777 181960 0 4088
4090 0 456462 208635 182200 0 4089
4091 0 456527 208567 182240 0 4090
4092 0 457001 208553 182360 0 4091
4093 0 457121 208522 182400 0 4092
4094 0 457194 208489 182440 0 4093
4095 0 457396 208552 182480 0 4094
4096 0 457552 208607 182520 0 4095
4097 0 457632 208615 182600 0 4096
4098 0 457701 208627 182680 0 4097
4099 0 457776 208607 182760 0 4098
4100 0 457802 208558 182840 0 4099
4101 0 457827 208504 182920 0 4100
4102 0 457857 208482 182960 0 4101
4103 0 457918 208474 183080 0 4102
4104 5 458131 208517 183120 0 4103
4105 0 458122 208447 183160 0 4104
4106 0 458152 208368 183240 0 4105
4107 0 458243 208267 183320 0 4106
4108 0 458352 208181 183400 0 4107
4109 0 458559 208081 183480 0 4108
4110 0 458656 208039 183560 0 4109
4111 0 458702 207962 183680 0 4110
4112 0 458699 207997 183840 0 4111
4113 0 458528 207974 183960 0 4112
4114 0 458666 208113 184080 0 4113
4115 0 458734 208282 184200 0 4114
4116 0 458782 208409 184280 0 4115
4117 0 458772 208525 184400 0 4116
4118 0 458841 208619 184560 0 4117
4119 0 459126 208783 184680 0 4118
4120 5 459290 208743 184800 0 4119
4121 0 459264 208796 184840 0 4120
4122 0 459233 208855 184960 0 4121
4123 0 459268 208930 185120 0 4122
4124 0 459273 208958 185240 0 4123
4125 0 459266 208973 185360 0 4124
4126 0 459383 208922 185520 0 4125
4127 0 459410 208954 185640 0 4126
4128 0 459390 209050 185760 0 4127
4129 5 459332 209005 185840 0 4128
4130 0 459466 209086 185880 0 4129
4131 0 459551 209119 186000 0 4130
4132 0 459629 209146 186040 0 4131
4133 0 459751 209253 186160 0 4132
4134 0 459826 209286 186320 0 4133
4135 0 459837 209282 186480 0 4134
4136 0 459781 209251 186640 0 4135
4137 0 459733 209270 186800 0 4136
4138 0 459847 209375 186920 0 4137
4139 0 459908 209364 186960 0 4138
4140 5 459927 209356 187040 0 4139
4141 0 459697 209345 187080 0 4140
4142 0 459531 209386 187160 0 4141
4143 0 459458 209460 187200 0 4142
4144 0 459352 209501 187240 0 4143
4145 0 459111 209515 187360 0 4144
4146 0 458822 209567 187480 0 4145
4147 0 458391 209951 187520 0 4146
4148 0 457973 210261 187560 0 4147
4149 5 457951 210665 187520 0 4148
4150 0 457857 211111 187560 0 4149
4151 0 457499 211546 187520 0 4150
4152 0 457492 211679 187560 0 4151
4153 0 457473 211821 187440 0 4152
4154 0 457502 211894 187400 0 4153
4155 0 457538 211978 187480 0 4154
4156 0 457589 212005 187560 0 4155
4157 0 457651 212064 187640 0 4156
4158 6 457733 212182 187720 0 4157
4159 0 456732 187788 178640 200 605
4160 0 456984 188116 178680 104 4159
4161 0 457084 188224 178840 75 4160
4162 0 457280 188288 179040 96 4161
4163 0 457372 188336 179240 98 4162
4164 0 457468 188336 179400 98 4163
4165 0 457492 188336 179440 98 4164
4166 0 457756 188348 179560 75 4165
4167 0 457864 188360 179720 96 4166
4168 0 457840 188420 179960 81 4167
4169 0 457965 188454 180040 74 4168
4170 0 458152 188504 180160 64 4169
4171 0 458752 188428 180280 40 4170
4172 0 458749 188429 180320 40 4171
4173 0 458736 188432 180480 40 4172
4174 0 458664 188432 180680 148 4173
4175 0 458612 188200 180840 148 4174
4176 0 458612 188191 180880 144 4175
4177 5 458612 188164 181000 134 4176
4178 5 458768 188056 181040 134 4177
4179 0 458260 188264 181160 148 4178
4180 0 457880 188748 181320 0 4179
4181 0 457873 188752 181360 0 4180
4182 0 457852 188764 181480 0 4181
4183 0 457648 188760 181680 0 4182
4184 0 457448 188880 181880 0 4183
4185 0 457288 188965 181960 0 4184
4186 0 457208 189008 182000 0 4185
4187 0 457192 189076 182120 0 4186
4188 0 457024 189104 182320 0 4187
4189 0 456864 189152 182520 0 4188
4190 0 456844 189156 182600 0 4189
4191 0 457043 189218 182720 0 4190
4192 0 457176 189260 182800 0 4191
4193 0 457340 189296 182920 0 4192
4194 0 457160 189572 183000 0 4193
4195 0 457184 189756 183080 0 4194
4196 0 457336 189768 183240 0 4195
4197 0 457568 189816 183400 0 4196
4198 5 457604 190026 183520 32 4197
4199 0 457616 190096 183560 32 4198
4200 0 457848 190268 183600 32 4199
4201 0 457906 190328 183640 32 4200
4202 0 457964 190388 183680 32 4201
4203 0 457904 190492 183800 32 4202
4204 0 457692 190740 183960 60 4203
4205 0 457656 190888 184120 60 4204
4206 0 457576 191224 184360 102 4205
4207 0 457489 191453 184520 45 4206
4208 0 457459 191579 184640 71 4207
4209 0 457399 191777 184800 71 4208
4210 0 457327 191973 184960 81 4209
4211 0 457191 192239 185120 81 4210
4212 0 457165 192389 185320 98 4211
4213 0 457079 192793 185480 128 4212
4214 0 456929 193095 185640 124 4213
4215 0 456921 193313 185760 124 4214
4216 0 456951 193521 185960 86 4215
4217 0 456677 193867 186160 139 4216
4218 5 456345 194026 186280 153 4217
4219 5 456715 194733 186240 108 4218
4220 0 456683 194845 186360 102 4219
4221 0 456672 194882 186400 100 4220
4222 0 456661 194919 186440 98 4221
4223 0 456640 194994 186520 94 4222
4224 0 456629 195031 186560 92 4223
4225 0 456586 195180 186720 86 4224
4226 5 456565 195254 186800 83 4225
4227 0 456544 195328 186880 80 4226
4228 0 456576 195584 186880 80 4227
4229 0 456576 195840 186880 40 4228
4230 0 456576 196096 186880 80 4229
4231 5 456592 196224 186920 80 4230
4232 0 456608 196352 186960 80 4231
4233 5 456672 196608 187040 86 4232
4234 0 456672 196672 187040 102 4233
4235 0 456680 196720 187080 102 4234
4236 0 456704 196864 187200 102 4235
4237 0 456736 197120 187320 96 4236
4238 0 456800 197344 187440 60 4237
4239 0 456928 197440 187680 81 4238
4240 0 457024 197440 187920 60 4239
4241 5 457015 197440 188000 78 4240
4242 5 457001 197440 188120 105 4241
4243 0 456992 197440 188200 124 4242
4244 0 456768 197536 188360 202 4243
4245 0 456512 197568 188400 245 4244
4246 0 456352 197728 188520 214 4245
4247 0 456352 197984 188560 122 4246
4248 0 456448 198240 188560 245 4247
4249 0 456512 198496 188560 204 4248
4250 0 456672 198688 188680 148 4249
4251 0 456672 198816 188720 114 4250
4252 0 456672 198944 188760 81 4251
4253 0 456832 199104 188920 86 4252
4254 0 457024 199200 189080 32 4253
4255 0 456896 199392 189320 45 4254
4256 0 456896 199552 189560 81 4255
4257 0 456928 199712 189760 115 4256
4258 0 456928 199808 190000 115 4257
4259 0 457024 199968 190200 96 4258
4260 0 457184 200096 190400 64 4259
4261 0 457216 200256 190600 71 4260
4262 0 457344 200384 190800 75 4261
4263 0 457392 200432 190920 82 4262
4264 0 457440 200480 191040 90 4263
4265 0 457472 200544 191280 60 4264
4266 0 457568 200608 191520 60 4265
4267 0 457696 200640 191760 96 4266
4268 0 457824 200736 191960 71 4267
4269 0 457920 200768 192200 96 4268
4270 5 458176 200800 192280 80 4269
4271 0 458368 200960 192320 81 4270
4272 0 458464 201216 192320 64 4271
4273 0 458496 201440 192200 90 4272
4274 0 458720 201536 192080 64 4273
4275 0 458944 201664 192000 71 4274
4276 0 459104 201888 192000 71 4275
4277 0 459264 202080 191960 98 4276
4278 0 459456 202272 191920 81 4277
4279 0 459712 202368 191880 86 4278
4280 0 459936 202336 191760 101 4279
4281 0 460096 202304 191560 75 4280
4282 0 460352 202400 191480 60 4281
4283 0 460608 202432 191440 71 4282
4284 0 460832 202304 191360 81 4283
4285 0 461088 202272 191320 102 4284
4286 0 461344 202304 191320 202 4285
4287 0 461472 202400 191520 186 4286
4288 5 461504 202624 191680 150 4287
4289 0 461536 202656 191720 131 4288
4290 5 461600 202720 191800 93 4289
4291 0 461632 202752 191840 75 4290
4292 5 461760 202912 192040 108 4291
4293 0 461856 203104 192080 80 4292
4294 0 461984 203328 192080 128 4293
4295 0 462176 203520 192040 81 4294
4296 0 462336 203712 191920 51 4295
4297 5 462528 203904 191920 71 4296
4298 0 462720 204032 191760 75 4297
4299 0 462912 204192 191680 75 4298
4300 0 463104 204384 191720 81 4299
4301 0 463360 204480 191720 51 4300
4302 0 463616 204512 191720 75 4301
4303 0 463872 204512 191720 60 4302
4304 0 464128 204512 191640 75 4303
4305 0 464384 204640 191600 108 4304
4306 0 464640 204704 191600 108 4305
4307 5 464832 204704 191640 71 4306
4308 5 464976 204656 191760 47 4307
4309 0 464729 204729 191760 0 4308
4310 5 464772 204704 191840 0 4309
4311 0 464814 204680 191920 0 4310
4312 0 464793 204673 191960 0 4311
4313 0 464793 204679 192000 0 4312
4314 6 464803 204702 192040 0 4313
4315 0 474089 234775 64280 104 1552
4316 0 473884 234722 64040 71 4315
4317 0 473556 234618 63880 96 4316
4318 0 473288 234507 63640 101 4317
4319 0 472975 234509 63480 124 4318
4320 0 472899 234527 63200 192 4319
4321 0 472732 234533 63040 156 4320
4322 0 472365 234542 62880 81 4321
4323 0 472013 234577 62680 81 4322
4324 0 471844 234582 62560 75 4323
4325 0 471537 234507 62400 75 4324
4326 0 471237 234427 62240 75 4325
4327 0 470823 234264 62040 81 4326
4328 0 470666 234199 61920 137 4327
4329 0 470371 234008 61840 122 4328
4330 0 470465 233865 61680 122 4329
4331 0 470191 233722 61480 137 4330
4332 0 470068 233633 61320 120 4331
4333 0 469874 233773 61160 157 4332
4334 5 469587 233838 61000 128 4333
4335 0 469006 233827 61000 107 4334
4336 0 468802 233818 60880 128 4335
4337 0 468595 233795 60760 120 4336
4338 0 468267 233771 60600 104 4337
4339 0 468013 233723 60440 81 4338
4340 0 467630 233645 60240 107 4339
4341 0 467348 233534 60040 80 4340
4342 0 466846 233438 59840 40 4341
4343 0 466354 233467 59760 60 4342
4344 0 466146 233429 59600 86 4343
4345 0 465830 233378 59440 124 4344
4346 0 465221 233259 59200 102 4345
4347 0 464769 233207 59120 60 4346
4348 0 464014 233029 58960 86 4347
4349 0 463445 232955 58800 96 4348
4350 0 462930 232877 58640 96 4349
4351 0 461344 232706 58440 107 4350
4352 0 460824 232641 58360 122 4351
4353 0 460392 232679 58200 124 4352
4354 0 459832 232654 58040 137 4353
4355 0 459683 232646 57880 137 4354
4356 0 459178 232613 57680 128 4355
4357 0 458643 232627 57480 124 4356
4358 0 457993 232664 57360 86 4357
4359 0 457458 232555 57240 64 4358
4360 0 457008 232403 57080 75 4359
4361 0 456706 232309 56960 102 4360
4362 0 456396 232255 56800 107 4361
4363 0 456144 232264 56640 90 4362
4364 0 456036 232194 56520 75 4363
4365 0 456014 232077 56400 75 4364
4366 0 455968 231977 56240 98 4365
4367 0 455901 231900 56120 81 4366
4368 0 455875 231856 56040 81 4367
4369 0 455778 231891 55840 45 4368
4370 0 455784 231890 55760 45 4369
4371 0 455375 231801 55720 107 4370
4372 0 455329 231835 55680 107 4371
4373 0 455312 231785 55600 128 4372
4374 0 455089 231769 55480 128 4373
4375 5 455099 231736 55440 128 4374
4376 0 455101 231712 55400 104 4375
4377 0 454849 231596 55240 80 4376
4378 0 454504 231486 54960 120 4377
4379 0 454421 231337 54680 128 4378
4380 5 454396 231318 54560 128 4379
4381 0 454405 231147 54120 122 4380
4382 0 454675 230837 53880 98 4381
4383 0 454930 230446 53680 51 4382
4384 0 455013 230151 53520 128 4383
4385 0 455045 230071 53400 128 4384
4386 0 455188 229902 53160 120 4385
4387 0 455274 229601 52960 40 4386
4388 0 455311 229628 52840 40 4387
4389 0 455433 229547 52680 40 4388
4390 0 455651 229395 52520 0 4389
4391 0 455770 229257 52280 0 4390
4392 0 455779 229217 52080 0 4391
4393 0 455897 229167 52000 0 4392
4394 0 456047 229120 51800 0 4393
4395 0 456165 229088 51560 0 4394
4396 0 456296 229024 51360 0 4395
4397 0 456529 228931 51200 0 4396
4398 0 456690 228881 51080 0 4397
4399 0 456920 228818 51000 0 4398
4400 0 456968 228719 50880 0 4399
4401 0 456849 228387 50720 0 4400
4402 0 456833 228302 50680 0 4401
4403 0 456710 228180 50560 0 4402
4404 0 456679 228046 50520 0 4403
4405 0 456672 228003 50480 0 4404
4406 0 456686 227870 50440 0 4405
4407 0 456682 227664 50400 0 4406
4408 0 456640 227986 50360 0 4407
4409 0 456640 228018 50280 0 4408
4410 0 456582 228034 50200 0 4409
4411 0 456338 228342 50120 0 4410
4412 0 456363 228355 50080 0 4411
4413 0 456405 228263 49920 32 4412
4414 0 456484 228175 49800 32 4413
4415 0 456512 227942 49600 32 4414
4416 0 456490 227842 49520 32 4415
4417 0 456516 227426 49400 107 4416
4418 0 456574 227288 49240 186 4417
4419 5 456808 227131 49200 186 4418
4420 0 456834 226957 49040 164 4419
4421 0 456775 226810 48840 178 4420
4422 0 456726 226820 48600 60 4421
4423 5 456684 226689 48480 140 4422
4424 0 456641 226648 48440 140 4423
4425 5 456231 226319 48320 75 4424
4426 0 455806 225741 48320 40 4425
4427 0 455368 225551 48320 40 4426
4428 0 455364 225549 48280 40 4427
4429 0 455184 225532 48240 0 4428
4430 0 455134 225490 48200 0 4429
4431 0 455024 225233 48160 0 4430
4432 0 454960 225230 48120 0 4431
4433 0 454650 225140 48040 0 4432
4434 0 454398 225088 47920 0 4433
4435 5 454170 225212 47880 0 4434
4436 0 454384 225112 47840 0 4435
4437 0 454502 225056 47760 0 4436
4438 0 454568 225028 47720 0 4437
4439 0 454502 225224 47640 0 4438
4440 0 454546 225116 47560 0 4439
4441 0 454646 225056 47520 0 4440
4442 0 454614 224954 47480 0 4441
4443 0 454628 224806 47440 0 4442
4444 0 454584 224658 47400 0 4443
4445 0 454608 224394 47360 0 4444
4446 0 454634 224276 47320 0 4445
4447 0 454566 224066 47200 0 4446
4448 0 454518 223850 47120 0 4447
4449 0 454514 223870 47040 0 4448
4450 0 454476 223852 46920 0 4449
4451 0 454426 223610 46840 0 4450
4452 0 454410 223914 46800 0 4451
4453 0 454362 223756 46760 0 4452
4454 0 454334 223630 46720 0 4453
4455 0 454294 223412 46640 0 4454
4456 5 454180 223260 46560 0 4455
4457 0 454136 223174 46520 0 4456
4458 0 454030 223012 46440 0 4457
4459 0 453798 222968 46320 0 4458
4460 5 453672 223042 46280 0 4459
4461 0 453850 222984 46240 0 4460
4462 0 453732 223002 46120 0 4461
4463 0 454148 222710 46200 0 4462
4464 0 454296 222678 46240 0 4463
4465 0 454400 222542 46280 0 4464
4466 0 454642 222318 46400 0 4465
4467 0 454810 222142 46480 0 4466
4468 0 454848 222072 46560 0 4467
4469 0 455032 221986 46600 0 4468
4470 6 455142 221962 46640 0 4469
4471 5 459570 246769 82800 80 1451
4472 0 459697 247034 82640 29 4471
4473 0 459776 247392 82280 98 4472
4474 0 459808 247616 82160 131 4473
4475 0 459840 247776 81960 102 4474
4476 0 459840 247936 81760 81 4475
4477 0 459744 248064 81520 101 4476
4478 0 459616 248160 81280 122 4477
4479 0 459552 248320 81040 115 4478
4480 0 459456 248416 80800 122 4479
4481 0 459328 248512 80600 108 4480
4482 0 459232 248672 80400 91 4481
4483 0 459104 248768 80160 120 4482
4484 0 458912 248768 79960 98 4483
4485 0 458688 248768 79840 104 4484
4486 0 458464 248800 79720 107 4485
4487 0 458240 248832 79560 101 4486
4488 0 458016 248832 79440 122 4487
4489 0 457792 248928 79360 128 4488
4490 0 457568 249024 79240 120 4489
4491 0 457344 249056 79080 122 4490
4492 0 457120 249184 78960 160 4491
4493 0 456928 249312 78760 175 4492
4494 5 456736 249472 78720 120 4493
4495 0 456544 249632 78680 81 4494
4496 0 456352 249792 78640 81 4495
4497 0 456128 249952 78640 75 4496
4498 0 455872 250048 78600 80 4497
4499 0 455680 250176 78480 81 4498
4500 5 455648 250208 78440 108 4499
4501 5 455648 250368 78240 176 4500
4502 0 455552 250592 78160 154 4501
4503 0 455360 250752 78120 107 4502
4504 0 455104 250816 78040 115 4503
4505 0 454848 250880 78000 86 4504
4506 0 454592 250976 77960 107 4505
4507 0 454368 251104 77840 80 4506
4508 0 454112 251200 77800 75 4507
4509 0 453856 251200 77760 101 4508
4510 0 453664 251264 77600 148 4509
4511 0 453504 251296 77400 96 4510
4512 5 453344 251296 77200 51 4511
4513 0 453184 251296 77000 64 4512
4514 0 452960 251296 76800 51 4513
4515 0 452736 251296 76640 71 4514
4516 0 452480 251392 76560 101 4515
4517 0 452256 251424 76400 140 4516
4518 0 452000 251488 76400 163 4517
4519 0 451808 251520 76200 137 4518
4520 0 451584 251520 76040 104 4519
4521 0 451360 251520 75920 98 4520
4522 0 451136 251456 75800 80 4521
4523 0 450912 251424 75680 75 4522
4524 0 450688 251296 75520 64 4523
4525 0 450432 251264 75480 96 4524
4526 0 450176 251264 75440 80 4525
4527 0 449920 251360 75520 124 4526
4528 0 449664 251424 75480 75 4527
4529 0 449408 251424 75400 64 4528
4530 5 449152 251488 75400 80 4529
4531 0 448896 251616 75440 71 4530
4532 0 448672 251776 75440 86 4531
4533 0 448416 251808 75400 75 4532
4534 0 448160 251808 75400 86 4533
4535 0 447904 251840 75440 150 4534
4536 5 447829 251840 75400 162 4535
4537 5 447680 251840 75320 186 4536
4538 0 447424 251968 75320 186 4537
4539 0 447168 252064 75400 137 4538
4540 0 446912 252128 75440 131 4539
4541 0 446656 252224 75480 96 4540
4542 0 446400 252256 75520 40 4541
4543 0 446144 252256 75520 51 4542
4544 0 445888 252192 75520 102 4543
4545 0 445664 252128 75400 91 4544
4546 0 445440 252064 75280 75 4545
4547 0 445184 252064 75240 96 4546
4548 0 444928 252032 75240 96 4547
4549 5 444896 252032 75240 96 4548
4550 0 444640 252032 75240 80 4549
4551 0 444416 252064 75400 75 4550
4552 0 444192 252192 75360 71 4551
4553 0 443936 252224 75360 75 4552
4554 0 443744 252256 75200 64 4553
4555 0 443520 252288 75080 91 4554
4556 0 443264 252352 75000 128 4555
4557 0 443008 252448 75000 140 4556
4558 0 442752 252448 74880 163 4557
4559 0 442528 252416 74720 178 4558
4560 0 442336 252480 74520 102 4559
4561 5 442112 252576 74360 51 4560
4562 0 441920 252704 74240 71 4561
4563 0 441696 252800 74160 60 4562
4564 0 441472 252896 74080 64 4563
4565 0 441312 252864 73880 40 4564
4566 0 441056 252928 73800 107 4565
4567 0 440800 252864 73720 139 4566
4568 0 440544 252864 73720 107 4567
4569 0 440416 252928 73480 140 4568
4570 0 440352 252960 73240 122 4569
4571 0 440192 252992 73040 120 4570
4572 0 440096 253024 72800 71 4571
4573 0 440032 253024 72520 90 4572
4574 0 440064 252960 72240 60 4573
4575 0 440032 252992 71960 64 4574
4576 0 440000 253024 71680 71 4575
4577 0 440032 252992 71400 81 4576
4578 0 440160 252896 71160 90 4577
4579 0 440237 252800 71040 94 4578
4580 0 440288 252736 70960 98 4579
4581 0 440352 252608 70720 115 4580
4582 5 440480 252416 70600 40 4581
4583 0 440200 252710 70400 0 4582
4584 0 440077 252690 70120 0 4583
4585 0 439934 252644 69880 0 4584
4586 0 439878 252573 69640 0 4585
4587 5 439783 252541 69400 0 4586
4588 0 439859 252502 69040 0 4587
4589 0 439932 252577 68800 0 4588
4590 0 439980 252628 68560 0 4589
4591 0 440051 252647 68320 0 4590
4592 5 440046 252540 68240 0 4591
4593 0 440035 252325 68080 0 4592
4594 0 440006 252271 67920 0 4593
4595 0 440071 252161 67680 0 4594
4596 0 440348 251972 67480 0 4595
4597 0 440552 251882 67280 0 4596
4598 0 440704 251821 67040 0 4597
4599 0 440260 251857 66800 0 4598
4600 0 440258 251818 66560 0 4599
4601 0 440278 251695 66320 0 4600
4602 0 440453 251713 66120 0 4601
4603 5 440527 251706 65920 0 4602
4604 0 440621 251665 65760 0 4603
4605 0 440828 251510 65560 0 4604
4606 5 440975 251516 65360 0 4605
4607 0 440908 251499 65120 0 4606
4608 0 440936 251357 64960 0 4607
4609 0 440885 251231 64800 0 4608
4610 0 440729 251114 64600 0 4609
4611 0 441129 250950 64440 0 4610
4612 0 441472 250802 64200 0 4611
4613 0 441581 250696 64000 0 4612
4614 0 441440 250557 63760 0 4613
4615 0 441446 250487 63560 0 4614
4616 0 441573 250342 63360 0 4615
4617 0 441374 250238 63160 0 4616
4618 0 441357 250207 62920 0 4617
4619 0 441393 250275 62840 0 4618
4620 0 441446 250376 62720 0 4619
4621 0 441328 250441 62560 0 4620
4622 0 441222 250534 62360 0 4621
4623 0 440876 250661 62160 0 4622
4624 0 440586 250658 61960 0 4623
4625 0 440507 250536 61880 0 4624
4626 6 440382 250472 61800 0 4625
4627 0 483506 187041 171440 102 3351
4628 5 483193 188077 171440 200 4627
4629 0 483263 188008 171200 200 4628
4630 0 482919 188357 171120 107 4629
4631 0 482802 188443 170960 108 4630
4632 0 482743 188486 170880 32 4631
4633 0 482711 188481 170720 32 4632
4634 0 482687 188477 170600 51 4633
4635 0 482299 188691 170280 98 4634
4636 0 482231 188856 170160 101 4635
4637 0 482221 189051 169960 81 4636
4638 0 482266 189100 169760 40 4637
4639 0 482028 189182 169680 40 4638
4640 5 481252 189598 169520 80 4639
4641 5 480480 190154 169640 64 4640
4642 0 479988 191046 169800 107 4641
4643 0 479792 191314 170000 81 4642
4644 0 479750 191348 170080 75 4643
4645 0 479634 191476 170280 81 4644
4646 0 479562 191500 170480 81 4645
4647 0 479474 191596 170640 51 4646
4648 0 479470 191652 170840 71 4647
4649 0 479430 191688 171000 71 4648
4650 0 479442 191740 171160 71 4649
4651 0 479406 191756 171320 64 4650
4652 0 479346 191840 171480 51 4651
4653 0 479282 191948 171640 51 4652
4654 0 479202 191940 171800 96 4653
4655 0 479166 191904 172000 90 4654
4656 0 479018 191876 172160 90 4655
4657 0 478862 191912 172320 71 4656
4658 0 478614 191996 172520 71 4657
4659 0 478518 192044 172760 75 4658
4660 0 478186 192064 172920 75 4659
4661 0 477963 192087 173040 75 4660
4662 0 477731 192019 173200 75 4661
4663 0 477593 192003 173360 75 4662
4664 0 477371 191973 173520 60 4663
4665 0 477151 191991 173600 51 4664
4666 0 476965 191993 173680 64 4665
4667 0 476697 192051 173880 71 4666
4668 0 476427 192127 174040 75 4667
4669 0 476161 192203 174160 75 4668
4670 0 476053 192291 174320 75 4669
4671 0 475697 192479 174440 60 4670
4672 0 475377 192579 174600 86 4671
4673 0 475241 192673 174840 75 4672
4674 0 475173 192661 175000 81 4673
4675 0 475158 192624 175040 81 4674
4676 0 475127 192551 175120 81 4675
4677 0 475082 192556 175240 76 4676
4678 0 475067 192557 175280 75 4677
4679 0 474875 192417 175480 60 4678
4680 0 474797 192431 175680 64 4679
4681 0 474691 192363 175800 64 4680
4682 0 474695 192231 175840 64 4681
4683 0 474669 192309 175880 71 4682
4684 0 474611 192303 175960 71 4683
4685 0 474531 192219 176080 71 4684
4686 0 474389 192169 176240 71 4685
4687 0 474279 191973 176440 60 4686
4688 0 474037 191875 176640 75 4687
4689 0 473791 191753 176840 71 4688
4690 0 473611 191699 177000 71 4689
4691 0 473463 191653 177160 81 4690
4692 0 473431 191653 177200 81 4691
4693 0 473301 191651 177360 81 4692
4694 0 473197 191553 177600 71 4693
4695 0 473111 191573 177760 64 4694
4696 0 472975 191523 177960 71 4695
4697 0 472861 191525 178120 60 4696
4698 0 472785 191607 178320 60 4697
4699 0 472691 191689 178480 71 4698
4700 0 472603 191765 178640 32 4699
4701 0 472623 191795 178760 32 4700
4702 0 472619 191849 178920 51 4701
4703 0 472403 191833 179040 51 4702
4704 0 472279 191979 179200 51 4703
4705 0 472251 192083 179360 51 4704
4706 0 472083 192259 179520 0 4705
4707 0 472019 192375 179680 0 4706
4708 0 471919 192401 179880 0 4707
4709 0 471835 192615 180040 0 4708
4710 0 471761 192877 180200 0 4709
4711 0 471647 192993 180400 0 4710
4712 0 471601 192995 180560 0 4711
4713 0 471631 193053 180760 0 4712
4714 0 471645 193119 180960 32 4713
4715 0 471713 193209 181080 32 4714
4716 0 471739 193329 181200 32 4715
4717 0 471591 193619 181320 32 4716
4718 0 471565 193697 181480 32 4717
4719 0 471509 193771 181600 81 4718
4720 0 471393 193823 181800 81 4719
4721 0 471279 193911 181920 104 4720
4722 0 471173 193975 182040 45 4721
4723 0 471205 194035 182200 45 4722
4724 0 471107 194249 182400 64 4723
4725 0 471049 194479 182560 32 4724
4726 0 471059 194561 182720 96 4725
4727 0 471109 194543 182840 96 4726
4728 0 471097 194637 183000 64 4727
4729 5 470693 195455 182960 154 4728
4730 0 470699 195595 182880 154 4729
4731 5 470705 195735 182800 154 4730
4732 0 471385 195823 182760 107 4731
4733 0 471645 195999 182640 51 4732
4734 0 471716 196048 182600 51 4733
4735 0 471857 196147 182520 51 4734
4736 0 471677 196291 182400 64 4735
4737 0 471773 196319 182240 64 4736
4738 0 471833 196411 182040 64 4737
4739 0 471757 196659 182000 0 4738
4740 0 471793 196603 181960 0 4739
4741 0 471773 196679 181840 0 4740
4742 0 471781 196755 181680 0 4741
4743 0 471812 196818 181480 0 4742
4744 0 471830 196871 181400 0 4743
4745 0 471848 196924 181320 0 4744
4746 0 472037 196708 181200 0 4745
4747 0 472215 196879 180960 0 4746
4748 0 472379 197027 180680 0 4747
4749 0 472594 197169 180400 0 4748
4750 0 472808 197450 180320 0 4749
4751 0 472828 197531 180200 0 4750
4752 0 472959 197775 180040 0 4751
4753 0 473132 197912 179760 0 4752
4754 0 473345 198107 179440 0 4753
4755 0 473478 198240 179200 0 4754
4756 0 473834 198500 178920 0 4755
4757 0 474276 198598 178680 0 4756
4758 0 474808 198700 178320 0 4757
4759 5 474958 198704 178080 0 4758
4760 0 475312 198536 177800 0 4759
4761 0 475399 198626 177600 0 4760
4762 0 475555 198658 177320 0 4761
4763 0 475646 198646 177080 0 4762
4764 0 475717 198585 176960 0 4763
4765 0 475991 198601 176880 0 4764
4766 0 476121 198515 176840 0 4765
4767 0 476164 198488 176800 0 4766
4768 0 476486 198247 176800 0 4767
4769 0 476624 198149 176800 0 4768
4770 0 476920 198146 176800 0 4769
4771 0 477182 198136 176920 0 4770
4772 0 477344 198109 176960 0 4771
4773 0 477515 198073 177000 0 4772
4774 0 477700 198117 177000 0 4773
4775 0 477755 198201 177000 0 4774
4776 6 477763 198353 177080 0 4775
4777 0 463489 278995 114480 81 3146
4778 5 463603 279093 114440 86 4777
4779 0 463717 279191 114400 86 4778
4780 0 464061 279659 114320 75 4779
4781 5 464461 280361 114240 102 4780
4782 5 464417 280769 114440 64 4781
4783 0 465501 281425 114440 81 4782
4784 0 466133 281613 114440 60 4783
4785 0 466013 282285 114520 60 4784
4786 5 465937 282993 114600 91 4785
4787 0 466341 283613 114600 80 4786
4788 0 466421 283697 114560 120 4787
4789 5 466797 284605 114520 160 4788
4790 0 466845 284749 114360 200 4789
4791 0 467165 285729 114400 86 4790
4792 0 467237 285977 114480 75 4791
4793 0 467269 286177 114560 51 4792
4794 0 467297 286325 114640 51 4793
4795 0 467293 286433 114720 81 4794
4796 0 467341 286493 114840 81 4795
4797 0 467417 286869 115000 136 4796
4798 5 467817 287249 115080 156 4797
4799 0 467917 287449 115240 80 4798
4800 0 468077 288261 115360 120 4799
4801 0 467997 289041 115400 45 4800
4802 0 467977 289337 115480 32 4801
4803 0 468625 290157 115520 212 4802
4804 0 468681 290533 115640 131 4803
4805 5 468735 289957 115680 212 4804
4806 0 468802 291575 115720 86 4805
4807 0 468517 292091 115760 86 4806
4808 0 468189 292843 115640 98 4807
4809 0 468129 292891 115560 98 4808
4810 0 468044 293082 115520 107 4809
4811 0 468002 293197 115400 71 4810
4812 0 467650 293525 115240 51 4811
4813 0 467529 293791 115080 115 4812
4814 0 467414 293925 115000 75 4813
4815 0 467341 293979 114920 75 4814
4816 0 467317 294337 114880 71 4815
4817 0 467438 294495 114840 71 4816
4818 0 467536 294796 114760 0 4817
4819 0 467678 295166 114920 0 4818
4820 0 467809 295380 115040 0 4819
4821 0 467985 295647 115200 0 4820
4822 0 468105 295851 115280 0 4821
4823 0 468284 296541 115400 0 4822
4824 0 468659 297042 115480 0 4823
4825 0 468762 297452 115640 0 4824
4826 5 468819 298076 115800 0 4825
4827 0 469437 298433 115960 0 4826
4828 0 469933 299030 116240 0 4827
4829 0 470464 299136 116200 60 4828
4830 0 470624 299296 116320 45 4829
4831 0 470720 299520 116440 60 4830
4832 0 470752 299712 116640 75 4831
4833 0 470848 299840 116880 81 4832
4834 0 471008 299936 117080 98 4833
4835 0 471168 299936 117280 81 4834
4836 0 471424 299872 117360 101 4835
4837 0 471680 299872 117440 80 4836
4838 0 471936 299872 117480 80 4837
4839 0 472192 299840 117480 91 4838
4840 0 472448 299840 117400 71 4839
4841 0 472704 299872 117360 102 4840
4842 0 472960 299968 117360 102 4841
4843 0 473216 300000 117400 80 4842
4844 0 473472 300096 117440 40 4843
4845 0 473664 300256 117520 75 4844
4846 0 473888 300416 117640 91 4845
4847 0 473888 300672 117680 75 4846
4848 0 474112 300832 117760 102 4847
4849 0 474304 301056 117800 40 4848
4850 0 474432 301280 117800 75 4849
4851 0 474592 301472 117840 80 4850
4852 0 474720 301696 117880 80 4851
4853 0 474848 301920 117880 120 4852
4854 0 475008 302112 117920 51 4853
4855 0 475136 302336 117920 107 4854
4856 0 475264 302560 118000 86 4855
4857 0 475392 302816 118080 81 4856
4858 0 475552 303040 118120 81 4857
4859 0 475712 303232 118240 86 4858
4860 0 475936 303392 118280 90 4859
4861 0 476192 303424 118280 102 4860
4862 0 476448 303456 118360 64 4861
4863 0 476672 303584 118360 101 4862
4864 0 476928 303616 118400 86 4863
4865 0 477184 303648 118440 81 4864
4866 0 477440 303712 118520 75 4865
4867 0 477632 303776 118680 86 4866
4868 0 477792 303936 118800 91 4867
4869 0 477984 304096 118920 75 4868
4870 0 478112 304288 119040 81 4869
4871 0 478208 304544 119040 60 4870
4872 0 478208 304800 119080 51 4871
4873 0 478240 305056 119160 81 4872
4874 0 478400 305248 119240 101 4873
4875 5 478592 305440 119280 120 4874
4876 0 478688 305664 119360 86 4875
4877 0 478880 305856 119320 102 4876
4878 0 479008 306080 119320 80 4877
4879 0 479200 306272 119320 80 4878
4880 0 479360 306496 119320 80 4879
4881 0 479488 306720 119360 80 4880
4882 0 479648 306912 119480 90 4881
4883 0 479840 307104 119600 75 4882
4884 0 479968 307328 119680 81 4883
4885 0 480064 307552 119760 86 4884
4886 0 480128 307808 119800 80 4885
4887 0 480288 308000 119920 40 4886
4888 0 480480 308192 119920 40 4887
4889 0 480704 308352 120040 80 4888
4890 0 480928 308480 120080 80 4889
4891 0 481184 308512 120080 60 4890
4892 0 481376 308704 120080 40 4891
4893 0 481568 308896 120040 81 4892
4894 0 481760 309088 120000 80 4893
4895 0 481920 309312 119920 51 4894
4896 0 482048 309536 119880 71 4895
4897 0 482208 309760 119880 75 4896
4898 0 482304 310016 119880 75 4897
4899 0 482432 310272 119880 80 4898
4900 0 482624 310464 119920 107 4899
4901 0 482784 310656 119880 124 4900
4902 0 482816 310912 119880 178 4901
4903 0 482944 311168 119840 175 4902
4904 0 483104 311392 119920 81 4903
4905 0 483264 311584 120000 107 4904
4906 0 483360 311840 120040 75 4905
4907 0 483488 312064 120000 80 4906
4908 0 483552 312320 119960 40 4907
4909 0 483584 312576 119920 71 4908
4910 0 483744 312768 119880 80 4909
4911 0 483904 312992 119960 75 4910
4912 0 483968 313248 119960 51 4911
4913 0 484064 313504 119960 75 4912
4914 0 484064 313760 119920 40 4913
4915 0 484000 314016 119880 75 4914
4916 0 483904 314240 119760 32 4915
4917 0 483904 314464 119560 60 4916
4918 0 483968 314688 119440 107 4917
4919 0 484000 314912 119280 139 4918
4920 6 484000 314976 119240 115 4919
4921 0 462520 186784 167400 101 526
4922 0 462475 186798 167240 101 4921
4923 0 462360 186854 167040 86 4922
4924 0 462346 186865 166840 64 4923
4925 0 462307 186896 166640 64 4924
4926 0 462412 187007 166480 75 4925
4927 0 462426 186972 166320 75 4926
4928 0 462454 187164 166200 51 4927
4929 0 462600 187307 166040 86 4928
4930 0 462830 187474 165880 64 4929
4931 0 462899 187652 165760 51 4930
4932 0 462913 187854 165600 45 4931
4933 0 462952 188097 165360 120 4932
4934 0 462760 188048 165200 90 4933
4935 0 462844 188080 165000 90 4934
4936 0 462798 188195 164800 140 4935
4937 0 462645 188094 164640 140 4936
4938 0 462736 188097 164440 140 4937
4939 0 462812 188042 164280 137 4938
4940 0 462715 187944 164080 228 4939
4941 0 462736 187965 163920 228 4940
4942 0 462656 187909 163680 128 4941
4943 5 462736 188000 163640 128 4942
4944 0 462290 187498 163600 91 4943
4945 0 461998 187408 163480 98 4944
4946 0 461970 187408 163400 98 4945
4947 0 461878 187434 163240 86 4946
4948 0 461798 187474 163080 75 4947
4949 0 461480 187438 162920 80 4948
4950 5 461106 187504 162760 86 4949
4951 0 460082 187578 162800 75 4950
4952 0 459820 187578 162920 96 4951
4953 0 459326 187600 163000 108 4952
4954 0 458912 187772 163120 86 4953
4955 0 458540 187830 163240 81 4954
4956 0 458128 187836 163200 104 4955
4957 0 457332 187854 163120 81 4956
4958 0 457196 187896 162960 75 4957
4959 0 457016 187942 162880 81 4958
4960 0 456782 187936 162840 81 4959
4961 0 456524 187966 162720 148 4960
4962 0 456354 188134 162560 102 4961
4963 0 456160 188316 162440 75 4962
4964 0 455560 188514 162400 139 4963
4965 5 455438 188590 162360 139 4964
4966 0 455316 188662 162320 154 4965
4967 5 455230 188710 162200 101 4966
4968 0 454400 188704 162440 51 4967
4969 0 454176 188832 162480 60 4968
4970 0 453920 188864 162400 86 4969
4971 0 453696 188896 162520 75 4970
4972 0 453568 188928 162560 63 4971
4973 0 453440 188960 162600 51 4972
4974 0 453184 189024 162600 40 4973
4975 0 452992 189184 162640 91 4974
4976 0 452736 189248 162680 51 4975
4977 0 452480 189312 162680 32 4976
4978 0 452224 189280 162680 75 4977
4979 0 451968 189280 162760 64 4978
4980 0 451744 189280 162880 60 4979
4981 0 451584 189344 163080 51 4980
4982 0 451360 189440 163160 51 4981
4983 0 451168 189632 163160 80 4982
4984 0 450912 189728 163200 80 4983
4985 0 450656 189792 163120 96 4984
4986 0 450432 189920 163120 108 4985
4987 0 450176 189984 163120 98 4986
4988 5 449920 190048 163120 128 4987
4989 0 449664 190048 163160 124 4988
4990 0 449536 190272 163160 163 4989
4991 0 449376 190464 163240 163 4990
4992 0 449120 190496 163200 143 4991
4993 0 448896 190304 163200 124 4992
4994 0 448640 190304 163240 124 4993
4995 0 448384 190304 163240 86 4994
4996 0 448160 190400 163160 51 4995
4997 0 447904 190464 163120 86 4996
4998 5 447840 190464 163120 107 4997
4999 0 447584 190560 163120 86 4998
5000 0 447328 190624 163120 81 4999
5001 0 447072 190688 163080 80 5000
5002 0 446816 190688 163160 86 5001
5003 0 446592 190688 163320 91 5002
5004 0 446368 190784 163440 91 5003
5005 0 446208 190944 163600 81 5004
5006 0 446144 191008 163680 81 5005
5007 0 446048 191104 163800 81 5006
5008 5 446016 191104 163840 77 5007
5009 0 445888 191104 164000 64 5008
5010 0 445861 191088 164040 71 5009
5011 0 445755 191024 164200 100 5010
5012 0 445728 191008 164240 108 5011
5013 5 445632 191008 164360 141 5012
5014 0 445568 191008 164440 163 5013
5015 0 445512 190984 164480 149 5014
5016 0 445344 190912 164600 108 5015
5017 0 445291 190912 164680 114 5016
5018 0 445184 190912 164840 128 5017
5019 5 445152 190976 164920 178 5018
5020 0 445216 190976 165200 128 5019
5021 0 445344 191136 165400 81 5020
5022 0 445472 191187 165560 88 5021
5023 0 445504 191200 165600 90 5022
5024 0 445531 191205 165640 82 5023
5025 0 445664 191232 165840 45 5024
5026 5 445856 191168 166040 32 5025
5027 0 446080 191072 166160 80 5026
5028 5 446176 191072 166200 101 5027
5029 5 446400 191104 166400 86 5028
5030 0 446656 191200 166520 156 5029
5031 0 446679 191223 166720 102 5030
5032 0 446688 191232 166800 81 5031
5033 0 446688 191360 167040 71 5032
5034 0 446661 191440 167240 71 5033
5035 0 446656 191456 167280 71 5034
5036 0 446496 191456 167480 32 5035
5037 0 446304 191424 167680 45 5036
5038 0 446080 191488 167840 51 5037
5039 0 445952 191590 168000 75 5038
5040 0 445920 191616 168040 81 5039
5041 0 445882 191712 168160 113 5040
5042 0 445856 191776 168240 135 5041
5043 5 445824 191808 168400 120 5042
5044 0 445888 191840 168640 60 5043
5045 0 446016 192000 168840 32 5044
5046 0 446048 192160 169040 45 5045
5047 0 446112 192224 169280 32 5046
5048 0 446144 192288 169560 71 5047
5049 0 446176 192384 169800 64 5048
5050 0 446176 192416 170080 45 5049
5051 0 446185 192434 170160 50 5050
5052 0 446194 192452 170240 55 5051
5053 0 446208 192480 170360 64 5052
5054 0 446240 192544 170480 54 5053
5055 0 446272 192608 170600 45 5054
5056 0 446251 192715 170680 41 5055
5057 0 446240 192768 170720 40 5056
5058 0 446227 192886 170720 0 5057
5059 6 446220 192901 170760 0 5058
5060 0 487139 265474 111280 101 2247
5061 0 487367 265614 111200 51 5060
5062 0 487823 265426 111120 124 5061
5063 5 487879 265322 111080 124 5062
5064 0 488035 265462 111040 124 5063
5065 0 488403 265753 110880 120 5064
5066 0 488495 265826 110840 120 5065
5067 5 488593 265918 110760 124 5066
5068 0 488691 266010 110680 128 5067
5069 0 488720 265951 110640 128 5068
5070 0 488836 266011 110480 102 5069
5071 0 489028 266107 110280 163 5070
5072 0 489248 266195 110120 64 5071
5073 0 489444 266215 109960 60 5072
5074 5 489768 266371 109920 80 5073
5075 0 489748 266591 109880 102 5074
5076 5 489839 266720 109840 103 5075
5077 0 490020 266979 109760 107 5076
5078 0 489896 267347 109680 80 5077
5079 0 489828 268283 109640 140 5078
5080 0 489392 268915 109600 98 5079
5081 5 489192 269095 109520 137 5080
5082 0 489104 269247 109400 137 5081
5083 5 489060 269395 109280 137 5082
5084 0 488856 269631 109160 124 5083
5085 0 488560 269975 109000 107 5084
5086 0 488380 270163 108840 172 5085
5087 0 488332 270391 108760 214 5086
5088 5 488136 270663 108560 160 5087
5089 0 487424 271136 108080 107 5088
5090 0 487424 271360 107960 181 5089
5091 0 487296 271584 107920 81 5090
5092 0 487104 271776 107920 60 5091
5093 0 487040 272032 107920 81 5092
5094 0 487040 272288 107920 81 5093
5095 0 487136 272544 107920 102 5094
5096 5 487136 272768 107800 91 5095
5097 0 487104 273024 107680 102 5096
5098 0 487072 273248 107560 91 5097
5099 0 487072 273408 107360 75 5098
5100 0 487072 273600 107160 75 5099
5101 0 487072 273824 107040 102 5100
5102 0 487072 274048 106880 102 5101
5103 0 487072 274304 106840 51 5102
5104 5 487072 274560 106840 51 5103
5105 5 487179 274667 106920 86 5104
5106 0 487232 274720 106960 104 5105
5107 0 487360 274912 107080 75 5106
5108 0 487520 275008 107280 104 5107
5109 5 487632 275088 107320 102 5108
5110 0 487744 275168 107360 101 5109
5111 0 487968 275296 107400 120 5110
5112 0 488043 275328 107440 113 5111
5113 0 488192 275392 107520 101 5112
5114 0 488352 275392 107720 90 5113
5115 0 488576 275392 107840 104 5114
5116 0 488736 275392 108040 60 5115
5117 0 488896 275424 108240 32 5116
5118 0 489056 275488 108440 71 5117
5119 5 489216 275520 108680 91 5118
5120 0 489280 275584 108920 71 5119
5121 0 489312 275616 109200 86 5120
5122 0 489376 275616 109480 81 5121
5123 5 489408 275616 109520 90 5122
5124 0 489472 275744 109760 60 5123
5125 0 489472 275904 109960 32 5124
5126 0 489600 276064 110160 32 5125
5127 0 489664 276128 110240 58 5126
5128 0 489760 276224 110360 98 5127
5129 0 489920 276384 110560 137 5128
5130 0 489952 276640 110560 98 5129
5131 5 490037 276789 110640 125 5130
5132 0 490080 276864 110680 139 5131
5133 0 490080 277120 110760 120 5132
5134 0 490080 277376 110760 137 5133
5135 0 490080 277408 110800 118 5134
5136 5 490080 277504 110920 64 5135
5137 0 490080 277536 110960 65 5136
5138 0 490080 277600 111040 68 5137
5139 0 490080 277664 111120 71 5138
5140 0 490208 277888 111160 32 5139
5141 0 490464 277984 111200 98 5140
5142 0 490656 278112 111360 80 5141
5143 0 490816 278272 111520 45 5142
5144 0 490976 278432 111680 60 5143
5145 0 491136 278592 111800 86 5144
5146 0 491264 278816 111880 75 5145
5147 0 491328 279072 111960 32 5146
5148 0 491328 279328 112000 64 5147
5149 0 491264 279584 112000 91 5148
5150 0 491360 279808 112120 80 5149
5151 0 491552 280000 112240 86 5150
5152 0 491680 280224 112320 80 5151
5153 0 491808 280448 112360 71 5152
5154 0 492000 280640 112440 80 5153
5155 0 492224 280768 112520 81 5154
5156 0 492480 280832 112520 75 5155
5157 0 492704 281024 112520 80 5156
5158 0 492864 281216 112360 81 5157
5159 0 493024 281408 112280 120 5158
5160 0 493248 281600 112280 81 5159
5161 0 493472 281728 112280 45 5160
5162 0 493728 281824 112280 75 5161
5163 0 493952 281984 112280 86 5162
5164 0 494144 282176 112360 81 5163
5165 0 494304 282368 112400 80 5164
5166 0 494368 282624 112520 60 5165
5167 0 494496 282848 112640 81 5166
5168 0 494624 283040 112760 81 5167
5169 0 494752 283264 112720 91 5168
5170 0 494880 283520 112680 60 5169
5171 0 495040 283744 112560 51 5170
5172 0 495104 284000 112520 75 5171
5173 0 495200 284224 112440 75 5172
5174 0 495296 284448 112360 71 5173
5175 5 495488 284672 112360 120 5174
5176 0 495616 284896 112400 51 5175
5177 0 495648 285088 112560 51 5176
5178 0 495648 285312 112680 80 5177
5179 0 495840 285472 112640 86 5178
5180 0 496000 285696 112640 91 5179
5181 0 496192 285856 112720 140 5180
5182 0 496288 285920 112960 128 5181
5183 0 496160 286144 113040 164 5182
5184 5 496088 286312 113160 122 5183
5185 0 496064 286368 113200 108 5184
5186 0 496128 286560 113360 98 5185
5187 5 496256 286784 113400 101 5186
5188 0 496384 287008 113320 164 5187
5189 0 496512 287264 113400 115 5188
5190 0 496672 287488 113400 81 5189
5191 5 496800 287744 113400 51 5190
5192 0 496896 288000 113400 81 5191
5193 0 496992 288256 113400 102 5192
5194 0 496960 288480 113240 60 5193
5195 0 496992 288704 113120 40 5194
5196 0 497152 288864 113000 80 5195
5197 0 497344 289024 113080 32 5196
5198 6 497536 289088 113120 60 5197
5199 0 440944 200001 177560 75 719
5200 0 440858 200009 177640 86 5199
5201 5 440817 200042 177760 86 5200
5202 0 440739 200083 177880 80 5201
5203 0 440556 200229 177920 80 5202
5204 0 440254 200251 178080 91 5203
5205 0 440172 200285 178160 91 5204
5206 0 439989 200337 178280 91 5205
5207 5 439289 200509 178280 101 5206
5208 0 438729 200494 178160 137 5207
5209 0 438539 200464 178040 131 5208
5210 0 438498 200587 177960 131 5209
5211 0 438422 200627 177880 138 5210
5212 0 438307 200688 177760 150 5211
5213 5 437479 200472 177760 240 5212
5214 0 437512 200462 177600 240 5213
5215 0 437520 200460 177560 240 5214
5216 0 437471 200382 177360 189 5215
5217 0 437427 200360 177240 189 5216
5218 5 437420 200350 177200 189 5217
5219 5 437412 200341 177160 189 5218
5220 0 437050 200068 177160 81 5219
5221 0 436766 200012 177160 96 5220
5222 0 436546 199942 177160 128 5221
5223 0 436277 199714 177160 51 5222
5224 0 436090 199482 177160 98 5223
5225 0 435848 199139 177280 101 5224
5226 0 435837 199016 177400 101 5225
5227 0 435714 198654 177520 120 5226
5228 0 435661 198404 177600 122 5227
5229 0 435404 198038 177760 124 5228
5230 0 435344 197833 177880 124 5229
5231 0 435228 197751 177880 81 5230
5232 0 434924 197665 177760 98 5231
5233 0 434786 197564 177680 75 5232
5234 0 434734 197520 177560 75 5233
5235 0 434622 197452 177440 124 5234
5236 0 434551 197378 177320 120 5235
5237 0 434464 197328 177240 120 5236
5238 0 434420 197303 177200 120 5237
5239 0 434245 197057 177200 115 5238
5240 0 434214 196990 177160 131 5239
5241 0 434182 196922 177120 147 5240
5242 0 434151 196855 177080 164 5241
5243 0 434077 196721 177000 221 5242
5244 0 433928 196636 176920 185 5243
5245 5 433853 196594 176880 168 5244
5246 0 434073 196570 176720 120 5245
5247 0 434128 196564 176680 108 5246
5248 0 434250 196558 176480 108 5247
5249 0 434348 196553 176320 113 5248
5250 0 434519 196545 176040 124 5249
5251 0 434763 196534 175640 140 5250
5252 0 434893 196544 175600 75 5251
5253 5 434967 196474 175560 75 5252
5254 0 435041 196404 175520 75 5253
5255 5 435366 196231 175440 71 5254
5256 0 435529 196144 175400 71 5255
5257 0 435564 196086 175320 75 5256
5258 0 435929 195880 175280 71 5257
5259 0 436041 195792 175200 64 5258
5260 0 436177 195788 175000 64 5259
5261 0 436401 195704 174800 60 5260
5262 0 436509 195736 174640 60 5261
5263 0 436625 195688 174480 51 5262
5264 0 436833 195540 174360 134 5263
5265 0 436875 195424 174280 156 5264
5266 0 436917 195308 174200 178 5265
5267 5 436789 195254 174040 277 5266
5268 0 436757 195240 174000 277 5267
5269 0 436861 195174 173920 221 5268
5270 0 436965 195108 173840 166 5269
5271 5 436913 195068 173760 166 5270
5272 0 437529 194896 173720 101 5271
5273 0 437733 194936 173600 60 5272
5274 0 438165 194888 173440 120 5273
5275 0 438165 194784 173280 101 5274
5276 5 438498 194368 173200 51 5275
5277 0 438869 194016 173240 150 5276
5278 0 438901 194048 173360 150 5277
5279 0 439053 193944 173480 150 5278
5280 0 439109 193836 173520 150 5279
5281 0 439057 193732 173600 81 5280
5282 0 439020 193787 173640 81 5281
5283 0 438969 193756 173680 81 5282
5284 0 438853 193636 173840 81 5283
5285 0 438928 193548 173880 80 5284
5286 5 439002 193460 173920 80 5285
5287 0 439225 193196 174040 80 5286
5288 5 439184 193139 174080 80 5287
5289 5 439101 193024 174160 80 5288
5290 0 438853 193412 174200 102 5289
5291 0 438713 193268 174240 75 5290
5292 0 438654 193281 174320 71 5291
5293 5 438208 193376 174920 45 5292
5294 0 438336 193427 175080 34 5293
5295 0 438368 193440 175120 32 5294
5296 0 438528 193344 175320 71 5295
5297 0 438688 193216 175480 75 5296
5298 0 438784 193184 175720 40 5297
5299 0 438912 193312 175920 51 5298
5300 0 438944 193318 175960 51 5299
5301 0 439072 193344 176120 51 5300
5302 0 439168 193248 176360 32 5301
5303 0 439200 193248 176400 32 5302
5304 0 439325 193232 176440 0 5303
5305 0 439323 193206 176480 0 5304
5306 0 439290 193196 176560 0 5305
5307 0 439216 193139 176640 0 5306
5308 0 439191 193109 176720 0 5307
5309 0 439160 193057 176800 0 5308
5310 0 439160 192991 176920 0 5309
5311 0 439131 192989 177040 0 5310
5312 0 439089 192930 177120 0 5311
5313 0 439070 192860 177200 0 5312
5314 0 439077 192787 177320 0 5313
5315 0 439075 192708 177400 0 5314
5316 0 439067 192654 177480 0 5315
5317 0 439078 192586 177560 0 5316
5318 0 439123 192476 177640 0 5317
5319 0 439174 192366 177720 0 5318
5320 0 439264 192303 177800 0 5319
5321 0 439331 192287 177920 0 5320
5322 0 439321 192261 178000 0 5321
5323 0 439283 192187 178080 0 5322
5324 0 439295 192155 178160 0 5323
5325 0 439298 192161 178200 0 5324
5326 0 439270 192149 178240 0 5325
5327 0 439254 192119 178320 0 5326
5328 6 439270 192110 178400 0 5327
5329 0 431679 184803 161280 75 3615
5330 0 431121 184677 161360 99 5329
5331 0 430563 184551 161440 124 5330
5332 0 430505 184536 161480 113 5331
5333 0 430159 184447 161720 51 5332
5334 0 429987 184459 162000 81 5333
5335 0 429809 184455 162200 96 5334
5336 5 429697 184375 162400 96 5335
5337 0 429613 184539 162600 122 5336
5338 0 429589 184571 162840 90 5337
5339 5 429601 184567 162880 90 5338
5340 0 429649 184551 163040 108 5339
5341 0 429621 184659 163280 64 5340
5342 0 429541 184799 163480 122 5341
5343 0 429536 184825 163520 121 5342
5344 0 429509 184955 163720 120 5343
5345 0 429365 184927 163920 96 5344
5346 0 429113 184899 164120 98 5345
5347 0 428969 185027 164320 102 5346
5348 0 428767 185147 164560 101 5347
5349 0 428696 185227 164720 102 5348
5350 0 428643 185287 164840 104 5349
5351 0 428563 185459 165080 101 5350
5352 0 428471 185755 165360 71 5351
5353 0 428115 185871 165640 120 5352
5354 0 427831 186099 165840 75 5353
5355 0 427381 186087 166080 64 5354
5356 0 426941 186231 166280 86 5355
5357 0 426421 186303 166560 98 5356
5358 5 426352 186439 166640 106 5357
5359 5 426248 186643 166760 118 5358
5360 0 426213 186711 166800 122 5359
5361 0 426187 186723 166960 86 5360
5362 0 425976 186856 167080 96 5361
5363 5 425623 187079 167280 115 5362
5364 0 424357 188055 167280 98 5363
5365 5 423621 188535 167160 160 5364
5366 0 423163 188819 167400 150 5365
5367 5 423153 188803 167440 148 5366
5368 0 422467 189405 167440 75 5367
5369 0 422395 189509 167320 107 5368
5370 0 422283 189549 167160 91 5369
5371 5 422149 189623 167080 91 5370
5372 0 422082 189660 167040 111 5371
5373 0 422015 189697 167000 131 5372
5374 0 421459 189825 166960 124 5373
5375 0 421355 189913 166800 124 5374
5376 5 421268 189942 166760 116 5375
5377 0 421095 190001 166680 102 5376
5378 0 420946 190038 166640 107 5377
5379 0 420500 190148 166520 122 5378
5380 0 420351 190185 166480 128 5379
5381 0 420547 190153 166360 128 5380
5382 0 420537 190223 166320 128 5381
5383 0 420527 190293 166280 128 5382
5384 0 420479 190437 166120 108 5383
5385 0 420491 190369 165960 75 5384
5386 0 420479 190597 165800 75 5385
5387 0 420451 190685 165680 96 5386
5388 0 420459 190733 165560 96 5387
5389 0 420483 190729 165520 96 5388
5390 0 420491 190745 165480 64 5389
5391 0 420487 190761 165440 64 5390
5392 0 420287 190833 165360 64 5391
5393 0 420123 190881 165200 40 5392
5394 0 419951 190965 165040 60 5393
5395 0 419819 190981 164880 75 5394
5396 0 419467 191136 164800 85 5395
5397 0 419291 191213 164760 91 5396
5398 5 419225 191230 164720 83 5397
5399 0 419027 191281 164600 60 5398
5400 0 418891 191301 164480 81 5399
5401 0 418815 191429 164320 81 5400
5402 0 418639 191517 164160 71 5401
5403 0 418515 191573 164000 71 5402
5404 0 418298 191716 163800 32 5403
5405 0 418242 191824 163680 32 5404
5406 0 418224 191814 163520 45 5405
5407 0 418004 191808 163360 64 5406
5408 0 417878 191780 163280 81 5407
5409 0 417797 191750 163240 88 5408
5410 0 417634 191690 163160 102 5409
5411 0 417560 191650 162960 80 5410
5412 5 417580 191518 162920 91 5411
5413 0 416882 191710 162920 75 5412
5414 0 416466 191574 162840 64 5413
5415 0 416352 191526 162800 64 5414
5416 0 416114 191378 162680 60 5415
5417 0 415676 191160 162600 45 5416
5418 0 415558 191120 162480 60 5417
5419 0 415222 191064 162440 45 5418
5420 0 414702 191006 162400 64 5419
5421 0 414532 190982 162320 90 5420
5422 0 414348 190786 162280 80 5421
5423 0 414042 190708 162240 80 5422
5424 0 413842 190642 162200 91 5423
5425 0 413602 190510 162080 60 5424
5426 0 413406 190214 161920 64 5425
5427 0 413354 190174 161720 154 5426
5428 0 413324 190128 161520 153 5427
5429 0 413374 190168 161320 153 5428
5430 0 413363 190203 161240 112 5429
5431 0 413352 190238 161160 71 5430
5432 5 413450 190376 161040 71 5431
5433 0 413368 190226 160880 153 5432
5434 0 413078 190278 160720 160 5433
5435 5 412915 190226 160640 190 5434
5436 0 412280 189937 160640 0 5435
5437 0 412213 189619 160680 0 5436
5438 0 412026 189450 160720 0 5437
5439 0 411800 189330 160680 0 5438
5440 0 411776 189175 160720 0 5439
5441 0 411527 189216 160760 0 5440
5442 0 411459 189239 160640 0 5441
5443 0 411266 189114 160600 0 5442
5444 0 411091 189013 160680 0 5443
5445 0 411009 189023 160760 0 5444
5446 0 410848 188916 160840 0 5445
5447 0 410682 188846 160880 0 5446
5448 0 410400 188812 161000 0 5447
5449 0 410004 188753 161040 0 5448
5450 0 409806 188628 161080 0 5449
5451 5 409652 188505 161120 0 5450
5452 0 409604 188530 161160 0 5451
5453 0 409523 188446 161280 0 5452
5454 0 409555 188349 161360 0 5453
5455 0 409604 188244 161440 0 5454
5456 0 409659 188206 161600 0 5455
5457 0 409620 188141 161640 0 5456
5458 6 409617 188144 161720 0 5457
5459 0 480020 191278 169600 90 4641
5460 0 479928 191438 169480 60 5459
5461 0 479884 191706 169320 64 5460
5462 0 479878 191696 169280 64 5461
5463 0 479842 191872 169120 60 5462
5464 0 479698 191936 168920 60 5463
5465 0 479558 191980 168800 120 5464
5466 0 479430 192290 168640 84 5465
5467 0 479398 192368 168600 75 5466
5468 0 479158 192744 168560 102 5467
5469 0 478998 193144 168480 136 5468
5470 0 479011 193218 168440 140 5469
5471 0 479050 193440 168320 153 5470
5472 0 479050 193564 168120 75 5471
5473 0 479214 193748 167960 71 5472
5474 0 479162 193888 167800 101 5473
5475 0 479158 193952 167560 101 5474
5476 0 479146 194052 167400 98 5475
5477 0 479218 194188 167280 96 5476
5478 0 479186 194240 167080 96 5477
5479 0 479370 194344 166920 64 5478
5480 0 479386 194448 166800 86 5479
5481 0 479578 194576 166600 122 5480
5482 0 479670 194644 166440 122 5481
5483 0 479770 194760 166240 102 5482
5484 0 479894 194900 166080 98 5483
5485 0 480058 195044 165960 51 5484
5486 0 480202 195464 165840 81 5485
5487 0 480166 195844 165680 80 5486
5488 0 480406 196104 165520 102 5487
5489 0 480534 196540 165320 96 5488
5490 0 480446 196772 165160 108 5489
5491 0 480010 197188 165040 128 5490
5492 5 478822 197916 165200 101 5491
5493 0 478535 198576 165000 248 5492
5494 0 478478 198708 164960 278 5493
5495 0 478370 198868 164800 278 5494
5496 5 478254 199032 164760 217 5495
5497 0 477846 199636 164720 128 5496
5498 0 477694 199944 164560 150 5497
5499 0 477666 200492 164400 131 5498
5500 0 477730 200892 164200 91 5499
5501 5 477630 201500 164120 189 5500
5502 0 477440 201838 164080 101 5501
5503 0 477412 202018 163960 101 5502
5504 0 477576 202330 163800 81 5503
5505 0 477628 202434 163640 81 5504
5506 0 477740 202492 163480 187 5505
5507 0 477768 202506 163440 214 5506
5508 0 477764 202534 163320 214 5507
5509 0 477756 202845 163280 211 5508
5510 5 477724 204090 163120 202 5509
5511 0 477792 204159 163160 183 5510
5512 5 478272 204640 163440 51 5511
5513 0 478336 204896 163560 81 5512
5514 0 478400 205056 163760 101 5513
5515 0 478432 205248 163960 101 5514
5516 0 478592 205440 164000 98 5515
5517 0 478720 205664 164000 80 5516
5518 0 478752 205704 164040 77 5517
5519 0 478848 205824 164160 71 5518
5520 0 479040 205952 164320 102 5519
5521 0 479296 206048 164360 91 5520
5522 0 479552 206112 164360 75 5521
5523 0 479808 206208 164480 108 5522
5524 0 480000 206336 164600 120 5523
5525 0 480256 206400 164600 136 5524
5526 5 480416 206400 164600 156 5525
5527 0 480640 206592 164600 122 5526
5528 0 480768 206816 164600 81 5527
5529 0 480800 207072 164600 32 5528
5530 0 480960 207296 164600 107 5529
5531 0 481024 207552 164640 75 5530
5532 0 481024 207808 164680 120 5531
5533 0 481120 208000 164840 172 5532
5534 0 481163 208064 164880 182 5533
5535 0 481248 208192 164960 202 5534
5536 0 481312 208448 165080 207 5535
5537 0 481472 208640 165120 176 5536
5538 0 481664 208800 165160 139 5537
5539 0 481824 208960 165360 186 5538
5540 0 481984 209088 165560 64 5539
5541 0 482176 209280 165640 107 5540
5542 0 482368 209472 165640 80 5541
5543 0 482528 209664 165760 75 5542
5544 0 482528 209824 165960 96 5543
5545 0 482656 210016 166080 64 5544
5546 0 482816 210176 166200 91 5545
5547 0 482848 210195 166240 104 5546
5548 0 482976 210272 166400 160 5547
5549 0 483200 210176 166560 240 5548
5550 0 483200 210181 166600 235 5549
5551 0 483200 210208 166840 206 5550
5552 0 483211 210251 166920 171 5551
5553 5 483227 210315 167040 119 5552
5554 0 483232 210336 167080 102 5553
5555 0 483264 210496 167320 81 5554
5556 0 483264 210656 167560 80 5555
5557 0 483264 210816 167760 60 5556
5558 0 483264 210816 168000 32 5557
5559 0 483409 210971 168160 0 5558
5560 0 483496 210938 168440 0 5559
5561 0 483470 211032 168640 0 5560
5562 0 483420 211039 169040 0 5561
5563 0 483411 211073 169560 0 5562
5564 0 483429 211059 169640 0 5563
5565 5 483426 211069 169680 0 5564
5566 0 483429 211100 169760 0 5565
5567 0 483454 211264 170120 0 5566
5568 0 483336 211247 170480 0 5567
5569 0 483311 211168 170560 0 5568
5570 0 483475 211678 170880 0 5569
5571 0 483475 211678 170920 0 5570
5572 0 483465 211671 171080 0 5571
5573 0 483462 211669 171120 0 5572
5574 0 483260 211678 171280 0 5573
5575 5 483094 211710 171640 0 5574
5576 0 483985 211140 171640 0 5575
5577 0 483959 211114 171720 0 5576
5578 0 484052 210940 171880 0 5577
5579 0 484046 210753 172080 0 5578
5580 0 483934 210650 172280 0 5579
5581 0 483940 210575 172360 0 5580
5582 0 483951 210496 172400 0 5581
5583 0 483993 210438 172480 0 5582
5584 0 483996 210242 172600 0 5583
5585 0 484159 210146 172680 0 5584
5586 0 484406 210029 172840 0 5585
5587 6 484512 209968 172840 0 5586
5588 0 459896 203110 173280 160 3990
5589 0 459966 203291 173280 176 5588
5590 0 460023 203390 173240 120 5589
5591 0 460028 203565 173240 120 5590
5592 0 459879 203916 173240 120 5591
5593 0 459825 204156 173160 124 5592
5594 0 459740 204238 173080 98 5593
5595 0 459491 204281 173000 91 5594
5596 0 459335 204298 172920 91 5595
5597 0 459188 204391 172840 101 5596
5598 0 459101 204431 172720 96 5597
5599 0 459053 204507 172640 96 5598
5600 0 459033 204521 172560 96 5599
5601 0 459075 204555 172480 60 5600
5602 0 459129 204615 172400 60 5601
5603 0 459098 204728 172280 64 5602
5604 0 459098 204739 172160 64 5603
5605 0 459064 204793 172080 135 5604
5606 5 458922 205163 172080 135 5605
5607 0 458824 204991 172040 135 5606
5608 0 458657 205016 171960 135 5607
5609 0 458773 205291 171720 64 5608
5610 0 458779 205289 171680 81 5609
5611 0 458804 205279 171520 153 5610
5612 0 458860 205257 171320 137 5611
5613 5 458891 205257 171120 137 5612
5614 0 458679 205452 171120 137 5613
5615 0 458668 205458 170960 132 5614
5616 0 458665 205460 170920 131 5615
5617 0 458654 205463 170800 131 5616
5618 0 458532 205460 170680 96 5617
5619 0 458394 205466 170640 96 5618
5620 0 458297 205540 170560 71 5619
5621 0 458258 205508 170480 71 5620
5622 0 458139 205508 170400 128 5621
5623 0 457975 205593 170280 120 5622
5624 0 457548 205876 170280 120 5623
5625 0 457505 205981 170240 120 5624
5626 0 457455 206023 170160 120 5625
5627 0 457169 206496 170160 102 5626
5628 0 456547 206906 170160 107 5627
5629 5 456326 207296 170160 235 5628
5630 0 456348 207448 170000 274 5629
5631 0 456354 207486 169960 284 5630
5632 0 456365 207563 169880 304 5631
5633 0 456371 207601 169840 314 5632
5634 0 456204 207904 169840 263 5633
5635 0 456052 207935 169840 263 5634
5636 0 455893 207797 169840 166 5635
5637 0 455390 208317 169840 124 5636
5638 5 454414 208351 169840 140 5637
5639 0 454304 208345 169920 140 5638
5640 0 454092 208345 170120 148 5639
5641 0 453976 208405 170320 141 5640
5642 0 453954 208447 170360 141 5641
5643 0 453911 208532 170440 141 5642
5644 0 453744 208801 170560 64 5643
5645 0 453718 208996 170640 160 5644
5646 0 453699 209171 170800 160 5645
5647 0 453693 209231 170880 160 5646
5648 0 453580 209284 171200 32 5647
5649 0 453557 209276 171400 40 5648
5650 0 453529 209279 171480 40 5649
5651 0 453461 209293 171520 40 5650
5652 0 453274 209502 171520 108 5651
5653 0 452895 209652 171520 60 5652
5654 0 452734 209777 171640 60 5653
5655 0 452680 209904 171720 60 5654
5656 0 452652 209955 171800 60 5655
5657 0 452661 209992 171920 75 5656
5658 0 452601 209986 172040 75 5657
5659 0 452536 209946 172160 71 5658
5660 0 452491 209904 172320 71 5659
5661 0 452432 209887 172400 51 5660
5662 0 452432 209887 172480 51 5661
5663 0 452451 209915 172640 81 5662
5664 0 452494 209938 172760 81 5663
5665 0 452508 209972 172840 81 5664
5666 0 452564 210076 172880 32 5665
5667 0 452613 210059 172960 32 5666
5668 0 452644 210057 173080 32 5667
5669 0 452746 210000 173160 91 5668
5670 0 452833 209935 173280 91 5669
5671 0 452958 209853 173360 80 5670
5672 0 453062 209751 173480 80 5671
5673 0 453082 209573 173520 80 5672
5674 0 453144 209463 173640 40 5673
5675 0 453164 209395 173720 40 5674
5676 0 453184 209369 173800 40 5675
5677 0 453238 209400 173880 51 5676
5678 0 453297 209398 174000 51 5677
5679 0 453351 209389 174200 98 5678
5680 0 453356 209448 174360 45 5679
5681 0 453371 209576 174480 45 5680
5682 0 453348 209669 174600 32 5681
5683 0 453306 209799 174760 128 5682
5684 0 453331 210037 174880 128 5683
5685 0 453382 210201 175080 148 5684
5686 0 453392 210221 175200 148 5685
5687 0 453398 210235 175280 148 5686
5688 0 453404 210249 175360 148 5687
5689 0 453441 210328 175600 120 5688
5690 5 453716 210359 175800 134 5689
5691 0 454134 210045 175800 81 5690
5692 0 454344 209884 175800 81 5691
5693 0 454361 209884 175840 81 5692
5694 0 454520 209935 175880 0 5693
5695 0 454624 209978 175960 0 5694
5696 0 454901 210060 176000 0 5695
5697 0 455151 210014 175960 0 5696
5698 0 455433 209995 176080 0 5697
5699 0 455532 209969 176160 0 5698
5700 0 455820 209892 176240 0 5699
5701 0 455975 209807 176320 0 5700
5702 0 456056 209738 176400 0 5701
5703 0 456000 209745 176480 0 5702
5704 0 455988 209762 176600 0 5703
5705 0 456075 209730 176720 0 5704
5706 0 456175 209802 176760 0 5705
5707 0 456385 209775 176840 0 5706
5708 0 456510 209750 176920 0 5707
5709 0 456636 209731 177040 0 5708
5710 0 456947 209743 177120 0 5709
5711 0 456891 209762 177200 0 5710
5712 6 456872 209744 177280 0 5711
5713 0 445173 184159 165640 164 3572
5714 0 445214 184111 165600 158 5713
5715 0 445421 183871 165400 131 5714
5716 0 445426 183882 165360 131 5715
5717 0 445431 183892 165320 131 5716
5718 0 445447 183923 165200 131 5717
5719 0 444959 183791 164960 131 5718
5720 0 444879 183731 164800 90 5719
5721 0 444939 183695 164560 71 5720
5722 0 444915 183647 164320 71 5721
5723 0 444989 183547 164160 71 5722
5724 0 445265 183375 163960 102 5723
5725 0 445533 183043 163840 86 5724
5726 0 445721 182891 163640 81 5725
5727 0 445829 182647 163560 75 5726
5728 0 445959 182579 163400 71 5727
5729 0 445995 182615 163200 90 5728
5730 0 446059 182683 163000 90 5729
5731 0 446139 182479 162760 101 5730
5732 0 446399 182483 162520 96 5731
5733 5 446439 182455 162400 96 5732
5734 0 446505 182603 162200 32 5733
5735 0 446617 182635 162000 32 5734
5736 0 446373 182663 161800 32 5735
5737 0 446439 182631 161640 64 5736
5738 0 446375 182643 161440 81 5737
5739 0 446179 182755 161240 81 5738
5740 0 446239 182775 161040 64 5739
5741 0 446151 182635 160840 51 5740
5742 0 446127 182775 160640 64 5741
5743 0 446211 182847 160480 64 5742
5744 0 446243 182903 160320 122 5743
5745 0 446295 183011 160120 86 5744
5746 0 446379 183063 159920 71 5745
5747 0 446439 183103 159720 71 5746
5748 0 446647 183295 159560 104 5747
5749 0 446747 183259 159400 104 5748
5750 0 446779 183559 159200 120 5749
5751 0 446703 183451 159000 175 5750
5752 0 446695 183351 158760 154 5751
5753 0 446655 183331 158680 154 5752
5754 0 446613 183323 158440 71 5753
5755 0 446540 183329 158400 80 5754
5756 5 446395 183342 158320 98 5755
5757 5 446249 183355 158240 51 5756
5758 0 446388 183149 158000 0 5757
5759 0 446194 183098 157920 0 5758
5760 0 446219 183059 157880 0 5759
5761 0 446049 183098 157840 0 5760
5762 0 446016 183072 157800 0 5761
5763 0 445951 183021 157720 0 5762
5764 0 445966 182961 157640 0 5763
5765 0 446024 182870 157560 0 5764
5766 0 446112 182854 157480 0 5765
5767 0 446107 182820 157400 0 5766
5768 0 446105 182803 157360 0 5767
5769 0 446084 182695 157280 0 5768
5770 0 446053 182500 157200 0 5769
5771 0 446056 182403 157120 0 5770
5772 0 446102 182361 157000 0 5771
5773 0 446175 182298 156840 0 5772
5774 0 446209 182289 156680 0 5773
5775 5 446150 182282 156560 0 5774
5776 0 446131 182280 156520 0 5775
5777 0 446113 182282 156480 0 5776
5778 0 446153 182350 156320 0 5777
5779 0 446368 182475 156200 0 5778
5780 0 446484 182686 156080 0 5779
5781 0 446443 182772 156040 0 5780
5782 0 446431 182809 155920 0 5781
5783 5 446470 182756 155840 0 5782
5784 0 446510 182702 155760 0 5783
5785 0 446525 182734 155600 0 5784
5786 0 446432 182668 155520 0 5785
5787 0 446373 182616 155400 0 5786
5788 0 446142 182630 155360 0 5787
5789 5 445792 182569 155320 0 5788
5790 0 446009 182574 155280 0 5789
5791 0 446141 182427 155160 0 5790
5792 0 446127 182133 155120 0 5791
5793 0 446226 181997 155040 0 5792
5794 0 446190 182075 154960 0 5793
5795 0 446236 182016 154840 0 5794
5796 0 446300 181907 154760 0 5795
5797 0 446379 181667 154640 0 5796
5798 0 446548 181248 154600 0 5797
5799 0 446634 181079 154480 0 5798
5800 0 446626 180918 154360 0 5799
5801 5 446595 180599 154240 0 5800
5802 0 446527 180350 154280 0 5801
5803 0 446510 180037 154240 0 5802
5804 0 446562 179960 154200 0 5803
5805 0 446574 179925 154120 0 5804
5806 0 446489 179851 154000 0 5805
5807 0 446452 179740 153920 0 5806
5808 0 446479 179688 153800 0 5807
5809 0 446464 179565 153720 0 5808
5810 0 446488 179481 153600 0 5809
5811 0 446416 179235 153520 0 5810
5812 0 446338 179178 153440 0 5811
5813 0 446260 178983 153320 0 5812
5814 0 446211 178890 153200 0 5813
5815 0 446199 178796 153080 0 5814
5816 0 446194 178466 152960 0 5815
5817 0 446120 178242 152880 0 5816
5818 0 446107 178020 152800 0 5817
5819 0 445937 177804 152840 0 5818
5820 0 445907 177591 152800 0 5819
5821 0 445841 177448 152760 0 5820
5822 0 445834 177436 152720 0 5821
5823 0 445850 177316 152640 0 5822
5824 0 446005 177154 152680 0 5823
5825 5 446007 176811 152720 0 5824
5826 0 446104 176702 152680 0 5825
5827 0 446276 176552 152600 0 5826
5828 0 446459 176422 152520 0 5827
5829 5 446504 176390 152480 0 5828
5830 0 446608 176378 152400 0 5829
5831 0 446713 176393 152280 0 5830
5832 0 446763 176368 152240 0 5831
5833 0 446755 176294 152120 0 5832
5834 0 446772 176303 151920 0 5833
5835 0 447006 176436 151720 0 5834
5836 0 447101 176312 151600 0 5835
5837 6 447079 176323 151520 0 5836
5838 0 478978 251957 97640 148 205
5839 5 479154 251842 97560 149 5838
5840 0 479242 251784 97520 150 5839
5841 0 479479 251722 97480 139 5840
5842 0 479716 251659 97440 128 5841
5843 5 480257 251692 97360 72 5842
5844 0 480527 251709 97320 45 5843
5845 0 481671 251753 97360 150 5844
5846 0 481763 251713 97520 150 5845
5847 0 481802 251649 97560 135 5846
5848 0 481919 251457 97680 91 5847
5849 0 481963 251625 97720 91 5848
5850 5 482255 251593 97880 150 5849
5851 5 483775 251561 97840 150 5850
5852 5 484216 251201 98280 136 5851
5853 0 484256 251168 98320 135 5852
5854 5 484480 251072 98480 148 5853
5855 0 484672 250912 98560 124 5854
5856 0 484928 250816 98600 124 5855
5857 5 485152 250688 98680 115 5856
5858 0 485376 250560 98760 115 5857
5859 0 485600 250432 98880 128 5858
5860 0 485792 250304 99000 98 5859
5861 0 486048 250272 99120 122 5860
5862 0 486304 250240 99160 160 5861
5863 5 486400 250240 99160 150 5862
5864 0 486528 250016 99160 120 5863
5865 0 486656 249792 99160 71 5864
5866 0 486816 249568 99160 75 5865
5867 0 486976 249376 99040 45 5866
5868 0 487168 249184 99040 75 5867
5869 0 487232 249120 99000 84 5868
5870 0 487360 248992 98920 102 5869
5871 0 487552 248800 98840 120 5870
5872 5 487680 248576 98760 102 5871
5873 0 487744 248320 98720 75 5872
5874 0 487808 248064 98680 75 5873
5875 0 487840 247936 98640 67 5874
5876 0 487872 247808 98600 60 5875
5877 5 487904 247648 98600 81 5876
5878 0 487936 247392 98560 86 5877
5879 0 488064 247200 98440 120 5878
5880 0 488128 247088 98400 105 5879
5881 0 488192 246976 98360 91 5880
5882 0 488256 246720 98320 102 5881
5883 0 488320 246464 98200 75 5882
5884 0 488384 246272 98040 71 5883
5885 0 488544 246112 97840 122 5884
5886 0 488608 246016 97600 124 5885
5887 0 488640 245920 97360 122 5886
5888 0 488736 245792 97160 136 5887
5889 5 488800 245760 97080 150 5888
5890 0 488896 245600 96880 124 5889
5891 0 489088 245472 96720 98 5890
5892 0 489280 245280 96640 115 5891
5893 0 489504 245152 96600 148 5892
5894 0 489728 244992 96600 115 5893
5895 5 489952 244896 96720 120 5894
5896 0 490144 244704 96760 101 5895
5897 0 490272 244544 96920 86 5896
5898 5 490464 244384 97040 131 5897
5899 0 490528 244128 97000 75 5898
5900 0 490656 243904 97040 98 5899
5901 0 490816 243680 97000 80 5900
5902 0 490848 243424 97040 60 5901
5903 0 491008 243264 97200 98 5902
5904 0 491168 243040 97280 81 5903
5905 0 491328 242848 97320 81 5904
5906 0 491488 242656 97280 98 5905
5907 0 491680 242464 97240 91 5906
5908 0 491936 242400 97200 80 5907
5909 0 492096 242240 97080 140 5908
5910 0 492288 242080 97040 183 5909
5911 0 492544 242080 97080 172 5910
5912 5 492608 242048 97040 150 5911
5913 0 492768 242176 97240 51 5912
5914 5 492992 242272 97400 32 5913
5915 0 493184 242272 97600 75 5914
5916 0 493440 242208 97680 81 5915
5917 5 493696 242144 97760 75 5916
5918 0 493952 242144 97760 75 5917
5919 0 494208 242144 97760 81 5918
5920 0 494464 242176 97760 80 5919
5921 0 494720 242208 97680 81 5920
5922 0 494976 242304 97680 64 5921
5923 0 495232 242368 97720 75 5922
5924 0 495488 242368 97720 45 5923
5925 0 495744 242464 97680 75 5924
5926 0 496000 242496 97560 60 5925
5927 0 496256 242496 97480 80 5926
5928 0 496480 242368 97480 71 5927
5929 0 496736 242304 97520 75 5928
5930 0 496960 242304 97680 64 5929
5931 0 497216 242304 97760 81 5930
5932 0 497472 242336 97840 64 5931
5933 5 497664 242368 98000 81 5932
5934 0 497856 242528 98160 101 5933
5935 5 497888 242560 98200 104 5934
5936 0 498048 242624 98400 64 5935
5937 0 498144 242752 98600 90 5936
5938 0 498195 242880 98760 43 5937
5939 0 498208 242912 98800 32 5938
5940 0 498336 243136 98880 122 5939
5941 0 498496 243296 99080 60 5940
5942 0 498624 243456 99240 75 5941
5943 0 498720 243680 99360 64 5942
5944 5 498752 243712 99400 51 5943
5945 0 498912 243872 99520 51 5944
5946 0 499104 244064 99640 51 5945
5947 0 499328 244192 99640 51 5946
5948 0 499552 244320 99640 40 5947
5949 0 499808 244448 99600 60 5948
5950 0 500032 244576 99600 40 5949
5951 0 500288 244672 99600 102 5950
5952 0 500544 244736 99680 75 5951
5953 0 500768 244832 99760 40 5952
5954 0 501024 244928 99800 75 5953
5955 0 501280 245056 99800 60 5954
5956 0 501504 245248 99800 60 5955
5957 0 501696 245440 99760 51 5956
5958 5 501920 245600 99760 75 5957
5959 0 502066 245714 99760 0 5958
5960 6 502122 245745 99800 0 5959
5961 0 461009 203871 173640 71 3993
5962 5 462283 205235 173640 148 5961
5963 0 464153 206655 173640 101 5962
5964 0 464292 206658 173680 115 5963
5965 0 464850 206668 173840 171 5964
5966 0 464989 206671 173880 185 5965
5967 0 465135 206753 173920 196 5966
5968 5 465428 206916 174000 219 5967
5969 0 465575 206997 174040 231 5968
5970 5 465721 207079 174080 243 5969
5971 0 466793 207655 174080 163 5970
5972 0 467449 207783 173800 71 5971
5973 0 467739 207835 173680 80 5972
5974 0 468319 207795 173520 75 5973
5975 0 468803 207919 173320 91 5974
5976 5 469029 207919 173240 88 5975
5977 0 469255 207919 173160 86 5976
5978 5 471425 207539 173160 75 5977
5979 0 471437 207666 173080 87 5978
5980 5 471448 207793 173000 99 5979
5981 0 471454 207856 172960 105 5980
5982 0 471460 207919 172920 111 5981
5983 0 471478 208109 172800 130 5982
5984 0 471484 208172 172760 136 5983
5985 5 471495 208299 172680 150 5984
5986 5 473079 210383 172680 115 5985
5987 0 473481 210191 173040 81 5986
5988 0 473487 210269 173200 81 5987
5989 0 473411 210213 173320 81 5988
5990 0 473403 210281 173440 81 5989
5991 0 473323 210177 173600 81 5990
5992 0 473211 210193 173760 81 5991
5993 0 473123 210205 173920 45 5992
5994 0 472751 210233 174160 32 5993
5995 0 472687 210317 174360 32 5994
5996 0 472583 210213 174560 81 5995
5997 0 472587 210237 174760 71 5996
5998 5 472568 210244 174880 133 5997
5999 0 472555 210249 174960 175 5998
6000 0 472331 210129 175000 209 5999
6001 0 472273 210059 175120 218 6000
6002 0 472235 210013 175200 224 6001
6003 0 472187 210101 175360 209 6002
6004 0 472191 210245 175400 209 6003
6005 0 472971 210257 175440 96 6004
6006 0 472955 210173 175520 96 6005
6007 0 472963 210161 175640 98 6006
6008 0 472995 209973 175800 90 6007
6009 0 472799 209965 175960 90 6008
6010 0 472919 209789 176120 51 6009
6011 0 473195 209781 176280 60 6010
6012 0 473199 209669 176480 40 6011
6013 0 473195 209525 176600 40 6012
6014 5 472987 209629 176720 71 6013
6015 0 473171 209457 176760 71 6014
6016 0 473251 209341 176880 71 6015
6017 0 473203 209343 177000 82 6016
6018 0 473171 209345 177080 90 6017
6019 0 473183 209225 177240 75 6018
6020 0 473175 209269 177440 122 6019
6021 5 473335 209193 177520 75 6020
6022 0 473151 209233 177680 32 6021
6023 0 473158 209223 177720 32 6022
6024 5 473179 209193 177840 32 6023
6025 0 473719 208989 177880 51 6024
6026 0 473707 208961 178000 51 6025
6027 0 473603 208932 178160 0 6026
6028 0 473426 208834 178520 0 6027
6029 0 473422 208816 178840 0 6028
6030 0 473409 208735 179160 0 6029
6031 0 473485 208734 179200 0 6030
6032 0 473561 208733 179240 0 6031
6033 0 473537 208726 179440 0 6032
6034 0 473590 208763 179600 0 6033
6035 0 473648 208726 179720 0 6034
6036 0 473660 208728 179800 0 6035
6037 0 473740 208686 179880 0 6036
6038 0 473805 208695 179920 0 6037
6039 5 474060 208731 180160 0 6038
6040 0 474144 208837 180200 0 6039
6041 0 474131 208765 180240 0 6040
6042 0 474168 208696 180400 0 6041
6043 0 474161 208730 180600 0 6042
6044 0 474094 208825 180840 0 6043
6045 0 474101 208858 180920 0 6044
6046 0 474086 208848 181000 0 6045
6047 0 474071 208810 181200 0 6046
6048 0 473735 209103 181320 0 6047
6049 0 473696 209124 181360 0 6048
6050 0 473779 209126 181600 0 6049
6051 0 473935 209160 181760 0 6050
6052 0 474122 209046 181880 0 6051
6053 0 474113 208892 181960 0 6052
6054 0 474115 208767 182000 0 6053
6055 0 474304 208733 182120 0 6054
6056 0 474307 208714 182200 0 6055
6057 0 474289 208731 182280 0 6056
6058 0 474290 208734 182440 0 6057
6059 0 474289 208723 182480 0 6058
6060 0 474289 208712 182520 0 6059
6061 0 474293 208740 182560 0 6060
6062 0 474232 208736 182680 0 6061
6063 0 474154 208612 182840 0 6062
6064 0 474139 208532 182920 0 6063
6065 0 474128 208557 182960 0 6064
6066 0 474128 208538 183080 0 6065
6067 0 474118 208487 183120 0 6066
6068 0 474119 208451 183160 0 6067
6069 0 474001 208290 183200 0 6068
6070 0 473961 208271 183160 0 6069
6071 0 473936 208264 183120 0 6070
6072 0 473911 208237 183080 0 6071
6073 6 473890 208196 183040 0 6072
6074 0 482728 264964 105720 128 2207
6075 0 482730 264957 105680 139 6074
6076 0 482732 264950 105640 150 6075
6077 5 482998 264811 105520 150 6076
6078 0 482670 264276 105680 101 6077
6079 0 482538 264110 105840 75 6078
6080 0 482406 263814 106000 75 6079
6081 5 482078 263406 106160 98 6080
6082 0 480866 262890 106200 102 6081
6083 0 479926 262298 106240 32 6082
6084 0 479690 262258 106440 60 6083
6085 5 479482 262114 106560 60 6084
6086 0 479402 262126 106600 102 6085
6087 0 479286 262062 106640 102 6086
6088 0 479078 261954 106800 124 6087
6089 0 478878 261618 106960 40 6088
6090 0 478762 261422 107120 71 6089
6091 0 478798 261234 107320 124 6090
6092 0 478755 261200 107360 113 6091
6093 0 478582 261062 107520 71 6092
6094 5 478578 261006 107680 71 6093
6095 0 478454 260894 107840 128 6094
6096 0 478454 260766 107960 32 6095
6097 0 478494 260602 108120 60 6096
6098 0 478562 260402 108280 75 6097
6099 0 478542 260234 108560 75 6098
6100 0 478562 260194 108600 75 6099
6101 5 478870 260010 108640 45 6100
6102 0 478514 260090 108720 45 6101
6103 0 478326 259938 108920 75 6102
6104 0 478294 259710 109120 102 6103
6105 5 478510 259590 109160 86 6104
6106 0 478014 259630 109280 51 6105
6107 5 477762 259658 109560 128 6106
6108 0 477166 259602 109600 96 6107
6109 0 476650 259654 109720 75 6108
6110 0 476406 259654 109840 122 6109
6111 0 476202 259712 109880 96 6110
6112 0 475942 259720 110000 81 6111
6113 0 475374 259908 110080 107 6112
6114 0 474574 260124 110120 122 6113
6115 0 474390 260200 110240 122 6114
6116 0 473950 260180 110440 75 6115
6117 0 473514 260360 110600 81 6116
6118 0 473170 260456 110800 32 6117
6119 0 473038 260480 110880 32 6118
6120 0 472826 260500 111040 75 6119
6121 0 472502 260592 111200 51 6120
6122 0 472226 260668 111360 90 6121
6123 0 471954 260688 111520 81 6122
6124 0 471650 260924 111680 80 6123
6125 0 471222 261156 111800 86 6124
6126 5 470862 261328 111840 86 6125
6127 0 470842 261352 111880 86 6126
6128 0 470238 261304 112080 86 6127
6129 0 469662 261204 112240 60 6128
6130 0 469446 261148 112400 75 6129
6131 0 469230 261180 112520 75 6130
6132 0 469074 261308 112560 115 6131
6133 0 469042 261424 112680 115 6132
6134 0 468886 261548 112840 134 6133
6135 0 468930 261644 112880 134 6134
6136 5 468902 261752 112920 81 6135
6137 0 468902 261752 112960 81 6136
6138 0 468922 261516 113040 134 6137
6139 0 468606 261244 113200 134 6138
6140 0 468122 261288 113360 32 6139
6141 5 467702 261280 113480 60 6140
6142 5 466838 261448 113440 40 6141
6143 0 466082 261816 113480 86 6142
6144 0 465550 262000 113600 32 6143
6145 5 464186 262030 113600 96 6144
6146 0 463338 262290 113560 96 6145
6147 0 462934 262186 113480 80 6146
6148 0 461910 262098 113440 104 6147
6149 0 461714 262042 113400 107 6148
6150 0 460566 261442 113440 80 6149
6151 0 460286 261350 113520 75 6150
6152 0 460086 261234 113640 91 6151
6153 5 460126 261090 113720 91 6152
6154 0 459998 260998 113760 102 6153
6155 5 459924 260954 113800 102 6154
6156 0 459850 260910 113840 107 6155
6157 0 459726 260926 113880 107 6156
6158 0 459574 260822 113960 98 6157
6159 5 459028 260694 114000 90 6158
6160 0 457814 260710 113880 32 6159
6161 0 457594 260790 113840 32 6160
6162 5 457670 260810 113800 32 6161
6163 0 457402 260110 113800 71 6162
6164 0 457058 259898 113760 75 6163
6165 0 456838 259770 113840 75 6164
6166 0 456810 259738 113880 75 6165
6167 0 456738 259540 113960 75 6166
6168 0 456134 259388 113960 0 6167
6169 5 455638 259000 114000 0 6168
6170 0 455670 259080 113960 0 6169
6171 0 455734 259240 113880 0 6170
6172 0 455602 259072 113680 0 6171
6173 0 455570 259020 113560 0 6172
6174 5 455610 259048 113520 0 6173
6175 0 455618 258980 113480 0 6174
6176 0 455656 258865 113480 0 6175
6177 0 455609 258724 113480 0 6176
6178 0 455763 258511 113360 0 6177
6179 0 455874 258280 113200 0 6178
6180 0 455988 258241 113160 0 6179
6181 0 456050 258273 113120 0 6180
6182 0 456064 258333 113040 0 6181
6183 0 456066 258201 112800 0 6182
6184 0 456174 258135 112600 0 6183
6185 6 456250 258083 112240 0 6184
6186 0 486649 185533 173960 81 3374
6187 0 486833 185525 174000 40 6186
6188 0 487069 185493 174080 40 6187
6189 0 487337 185517 174280 71 6188
6190 0 487765 185561 174440 96 6189
6191 0 488629 185281 174600 60 6190
6192 0 488893 185097 174720 71 6191
6193 0 489093 185053 174920 71 6192
6194 0 489293 184797 175120 71 6193
6195 5 490197 184389 175320 0 6194
6196 0 491405 183885 175440 71 6195
6197 0 491585 183685 175640 71 6196
6198 0 491689 183645 175800 71 6197
6199 0 491645 183541 175880 81 6198
6200 0 491681 183513 176080 75 6199
6201 0 491785 183349 176280 115 6200
6202 0 491845 183281 176480 115 6201
6203 0 491809 183201 176680 124 6202
6204 5 491663 183194 176800 124 6203
6205 0 491614 183192 176840 124 6204
6206 0 491565 183189 176880 124 6205
6207 5 491557 183281 176960 124 6206
6208 0 491753 182957 177000 91 6207
6209 0 491881 182821 177160 107 6208
6210 0 491717 182797 177360 91 6209
6211 0 491621 182881 177440 91 6210
6212 5 491621 182897 177480 91 6211
6213 0 492861 181953 177520 64 6212
6214 0 493029 181733 177600 98 6213
6215 0 493377 181565 177720 111 6214
6216 0 493609 181453 177800 120 6215
6217 0 493779 181319 177840 120 6216
6218 0 493939 181147 178000 86 6217
6219 0 494355 180839 178120 75 6218
6220 0 494867 180535 178280 75 6219
6221 0 495082 180414 178320 78 6220
6222 0 495296 180294 178360 81 6221
6223 0 495672 180152 178480 75 6222
6224 0 496100 179696 178520 75 6223
6225 0 496244 179563 178560 82 6224
6226 0 496532 179296 178640 98 6225
6227 0 496620 179237 178680 96 6226
6228 0 496707 179178 178720 94 6227
6229 0 496882 179060 178800 90 6228
6230 0 497002 178992 178920 90 6229
6231 0 497157 178816 179000 93 6230
6232 0 497390 178552 179120 98 6231
6233 5 497428 178522 179240 98 6232
6234 5 498812 178632 179280 194 6233
6235 0 499016 178540 179200 194 6234
6236 5 499144 178432 179000 166 6235
6237 0 499524 178024 178880 107 6236
6238 5 499928 177440 178760 51 6237
6239 0 499940 177264 178600 71 6238
6240 0 500056 176829 178000 80 6239
6241 0 500064 176800 177960 81 6240
6242 0 500096 176576 177800 98 6241
6243 0 500192 176384 177640 81 6242
6244 0 500352 176256 177440 81 6243
6245 0 500512 176096 177240 96 6244
6246 0 500576 175904 177040 71 6245
6247 0 500672 175648 177000 91 6246
6248 0 500864 175456 176960 60 6247
6249 0 501024 175232 176920 102 6248
6250 5 501120 175136 176880 108 6249
6251 0 500928 175104 176680 64 6250
6252 0 500768 175264 176480 60 6251
6253 0 500512 175296 176400 75 6252
6254 0 500256 175296 176400 40 6253
6255 0 500000 175296 176440 75 6254
6256 0 499744 175232 176480 81 6255
6257 5 499488 175200 176520 51 6256
6258 0 499232 175136 176520 60 6257
6259 0 498976 175136 176520 40 6258
6260 0 498912 175136 176520 40 6259
6261 0 498561 175046 176560 0 6260
6262 0 498419 174994 176520 0 6261
6263 0 498328 174942 176520 0 6262
6264 0 498301 174888 176520 0 6263
6265 0 498179 174843 176480 0 6264
6266 0 497919 174825 176440 0 6265
6267 0 497623 174564 176440 0 6266
6268 0 497522 174542 176440 0 6267
6269 0 497406 174569 176440 0 6268
6270 0 497330 174548 176440 0 6269
6271 0 497262 174468 176440 0 6270
6272 0 497122 174365 176360 0 6271
6273 0 497009 174319 176360 0 6272
6274 0 496921 174321 176360 0 6273
6275 0 496872 174259 176360 0 6274
6276 0 496648 174048 176440 0 6275
6277 0 496400 174022 176440 0 6276
6278 0 496072 173984 176440 0 6277
6279 0 495802 174036 176320 0 6278
6280 0 495471 174100 176200 0 6279
6281 0 495383 174097 176160 0 6280
6282 0 495218 174093 176120 0 6281
6283 0 495051 174000 176120 0 6282
6284 0 494803 173935 176200 0 6283
6285 0 494695 173719 176200 0 6284
6286 0 494499 173623 176240 0 6285
6287 0 494247 173531 176240 0 6286
6288 0 493740 173421 176080 0 6287
6289 0 493449 173376 175920 0 6288
6290 0 493239 173198 175840 0 6289
6291 0 493044 172913 175720 0 6290
6292 0 492933 172736 175720 0 6291
6293 0 492914 172666 175520 0 6292
6294 0 492894 172831 175320 0 6293
6295 6 492884 172888 175280 0 6294
6296 5 474076 255502 120000 81 1004
6297 0 474252 255512 120040 81 6296
6298 0 474197 255495 120120 80 6297
6299 0 474616 255260 120200 64 6298
6300 0 474876 255208 120320 96 6299
6301 0 474904 255168 120400 96 6300
6302 0 474932 255128 120480 96 6301
6303 0 474888 255136 120640 96 6302
6304 0 474900 255148 120680 96 6303
6305 0 475060 254952 120720 96 6304
6306 5 475088 254892 120760 96 6305
6307 0 474920 255016 120800 96 6306
6308 0 475032 255096 120960 72 6307
6309 0 475088 255136 121040 60 6308
6310 0 475260 255180 121120 107 6309
6311 0 475640 255284 121240 115 6310
6312 0 476300 255408 121280 64 6311
6313 0 476864 255856 121360 102 6312
6314 0 477143 255933 121400 132 6313
6315 0 477701 256087 121480 193 6314
6316 0 477980 256164 121520 224 6315
6317 5 478715 256045 121800 157 6316
6318 0 478820 256028 121840 164 6317
6319 5 479048 256002 121920 157 6318
6320 5 479276 255976 122000 150 6319
6321 5 480088 256076 122080 200 6320
6322 0 480403 255831 122160 120 6321
6323 5 480560 255708 122200 81 6322
6324 0 482140 255348 122240 32 6323
6325 0 481978 255247 122400 95 6324
6326 5 481938 255222 122440 111 6325
6327 0 481776 255120 122600 175 6326
6328 0 481968 255160 122720 175 6327
6329 5 481736 255344 122760 175 6328
6330 0 482540 254612 122800 124 6329
6331 5 482670 254402 122880 102 6330
6332 0 482864 254088 123000 71 6331
6333 0 483008 253864 123080 75 6332
6334 0 483088 253712 123240 75 6333
6335 0 483048 253490 123280 64 6334
6336 0 483080 253298 123480 108 6335
6337 5 483564 252890 123720 102 6336
6338 0 484536 252462 123760 102 6337
6339 5 484676 252274 123840 60 6338
6340 0 484476 252142 124040 64 6339
6341 0 484352 251738 124240 45 6340
6342 0 484320 251604 124280 71 6341
6343 0 484316 251492 124360 71 6342
6344 0 484284 251332 124520 86 6343
6345 5 483716 250496 124800 80 6344
6346 0 483604 249432 124840 45 6345
6347 0 483608 249424 124920 81 6346
6348 0 483812 249340 125080 75 6347
6349 0 484032 249088 125240 75 6348
6350 0 484216 248836 125280 75 6349
6351 0 484244 248452 125240 101 6350
6352 0 484272 247904 125200 102 6351
6353 5 484384 247572 125120 81 6352
6354 0 484448 247348 125040 53 6353
6355 0 484480 247236 125000 40 6354
6356 0 484598 246922 124840 76 6355
6357 0 484628 246844 124800 86 6356
6358 0 484700 246744 124720 102 6357
6359 0 484741 246666 124680 101 6358
6360 0 484864 246432 124560 98 6359
6361 0 485044 246208 124440 75 6360
6362 0 485132 246092 124240 81 6361
6363 5 485292 245916 124080 122 6362
6364 0 485192 245340 124040 153 6363
6365 0 485228 245116 123920 153 6364
6366 5 485252 244967 123840 153 6365
6367 0 485264 244892 123800 153 6366
6368 0 485432 244340 123720 135 6367
6369 0 485788 244192 123560 86 6368
6370 0 485892 243888 123480 45 6369
6371 0 486232 243700 123440 86 6370
6372 0 486480 243352 123360 75 6371
6373 0 486832 243048 123480 81 6372
6374 0 487096 242860 123680 40 6373
6375 0 487240 242636 123840 81 6374
6376 5 487302 242564 123920 81 6375
6377 0 487364 242492 124000 81 6376
6378 5 487574 242201 124120 40 6377
6379 0 487644 242104 124160 40 6378
6380 0 487568 242268 124360 90 6379
6381 0 487812 242340 124520 96 6380
6382 5 487851 242340 124560 93 6381
6383 0 488008 242340 124720 81 6382
6384 0 488384 242160 124920 75 6383
6385 5 488572 242192 125080 80 6384
6386 0 488752 242076 125280 81 6385
6387 0 488908 241724 125560 75 6386
6388 0 489104 241964 125600 40 6387
6389 5 489192 241944 125640 40 6388
6390 0 488988 241960 125680 75 6389
6391 0 488984 241912 125760 75 6390
6392 0 488976 241764 125920 75 6391
6393 0 489132 241484 126160 60 6392
6394 0 489148 241440 126360 71 6393
6395 0 489296 241428 126520 60 6394
6396 0 489452 241424 126640 51 6395
6397 0 489596 241428 126800 51 6396
6398 0 489736 241408 126960 51 6397
6399 0 489824 241508 127040 90 6398
6400 0 489724 241572 127160 90 6399
6401 0 489656 241696 127240 90 6400
6402 0 489700 241668 127440 32 6401
6403 0 489764 241684 127520 32 6402
6404 0 489829 241705 127760 32 6403
6405 6 489840 241708 127800 32 6404
6406 0 483903 184633 156840 80 479
6407 0 484441 184331 157080 101 6406
6408 0 484669 184247 157160 90 6407
6409 0 484938 184189 157360 101 6408
6410 0 485163 184146 157560 96 6409
6411 0 485488 184018 157760 120 6410
6412 0 485678 183876 157800 107 6411
6413 0 486057 183593 157880 81 6412
6414 5 486254 183443 158080 81 6413
6415 0 486549 183211 157840 98 6414
6416 0 486639 183168 157800 95 6415
6417 0 486818 183082 157720 90 6416
6418 0 487025 183037 157600 120 6417
6419 0 487164 183072 157480 75 6418
6420 0 487503 183024 157360 81 6419
6421 0 487598 183003 157320 73 6420
6422 0 487881 182941 157200 51 6421
6423 0 488293 182999 157040 81 6422
6424 0 488520 182938 156880 108 6423
6425 0 488738 182911 156800 70 6424
6426 5 488847 182897 156760 51 6425
6427 0 489904 182563 156920 128 6426
6428 0 490114 182542 157040 110 6427
6429 0 490465 182507 157240 81 6428
6430 0 490538 182508 157320 81 6429
6431 0 490575 182509 157360 81 6430
6432 0 490771 182426 157600 81 6431
6433 5 490986 182362 157680 51 6432
6434 0 491674 182337 157680 98 6433
6435 0 492263 182397 157640 150 6434
6436 0 492444 182290 157520 150 6435
6437 5 494405 182107 157520 139 6436
6438 0 494434 182159 157440 90 6437
6439 5 494455 182165 157400 87 6438
6440 5 494622 182211 157080 69 6439
6441 0 494705 182234 156920 60 6440
6442 0 494682 182241 156840 60 6441
6443 0 494756 182308 156760 60 6442
6444 0 494972 182375 156560 90 6443
6445 0 495351 182439 156440 64 6444
6446 0 496069 182756 156400 86 6445
6447 0 496184 182899 156320 86 6446
6448 0 496427 183080 156320 60 6447
6449 0 496646 183085 156320 60 6448
6450 5 496846 182899 156320 75 6449
6451 0 496803 183051 156240 75 6450
6452 0 497331 183235 156120 81 6451
6453 0 497578 183446 156120 60 6452
6454 0 497855 183818 155960 81 6453
6455 0 497884 183808 155920 81 6454
6456 0 498244 183986 155840 80 6455
6457 0 498662 184054 155800 80 6456
6458 0 498799 184042 155680 86 6457
6459 5 499270 184115 155640 226 6458
6460 0 499740 184188 155600 228 6459
6461 5 500130 184178 155400 175 6460
6462 0 500358 184346 155280 166 6461
6463 0 500402 184349 155240 178 6462
6464 0 500490 184354 155160 203 6463
6465 0 500602 184397 155120 203 6464
6466 5 500938 184526 155000 206 6465
6467 0 502794 185642 154960 80 6466
6468 0 503006 185786 154880 60 6467
6469 0 503130 186194 154800 75 6468
6470 0 503124 186484 154760 75 6469
6471 0 503184 186560 154640 60 6470
6472 0 503244 186756 154520 81 6471
6473 0 503264 186928 154360 51 6472
6474 0 503264 187276 154240 120 6473
6475 0 502852 187672 154080 80 6474
6476 0 502732 187800 154000 134 6475
6477 0 502576 187956 153840 102 6476
6478 0 502392 188112 153600 75 6477
6479 0 502432 188236 153440 45 6478
6480 0 502280 188208 153200 101 6479
6481 0 502268 188188 153000 96 6480
6482 0 502176 188112 152800 96 6481
6483 0 502188 188188 152640 45 6482
6484 0 502056 188224 152560 45 6483
6485 0 501976 188204 152440 80 6484
6486 0 501740 188372 152320 81 6485
6487 0 501592 188520 152200 51 6486
6488 0 501324 188824 152120 80 6487
6489 5 501268 189428 152080 75 6488
6490 0 501936 191472 152040 122 6489
6491 5 502033 191535 151960 122 6490
6492 5 502228 191660 151800 124 6491
6493 0 503136 191680 152160 51 6492
6494 0 503360 191680 152280 71 6493
6495 0 503584 191776 152360 86 6494
6496 0 503840 191872 152360 64 6495
6497 0 504096 191936 152400 51 6496
6498 0 504352 192032 152360 64 6497
6499 0 504608 192096 152360 60 6498
6500 0 504864 192128 152360 60 6499
6501 0 505120 192128 152360 80 6500
6502 0 505376 192192 152360 51 6501
6503 0 505632 192224 152320 64 6502
6504 0 505856 192320 152200 45 6503
6505 0 506080 192416 152120 60 6504
6506 0 506272 192608 152080 45 6505
6507 0 506496 192704 152000 51 6506
6508 0 506752 192704 151960 32 6507
6509 0 507102 192658 151880 0 6508
6510 0 507600 192756 151760 0 6509
6511 0 507810 192757 151760 0 6510
6512 6 507871 192792 151760 0 6511
6513 0 469966 290090 106480 134 3793
6514 0 470350 290022 106560 154 6513
6515 0 470546 289666 106920 107 6514
6516 0 471314 289426 107000 102 6515
6517 5 471946 289198 107160 60 6516
6518 0 471754 289210 107200 60 6517
6519 0 472042 289086 107360 71 6518
6520 0 472226 289042 107480 64 6519
6521 0 472256 288960 107640 64 6520
6522 0 472480 288928 107760 81 6521
6523 0 472704 288928 107880 96 6522
6524 0 472896 288928 108080 81 6523
6525 0 473120 288960 108200 71 6524
6526 0 473344 288960 108360 86 6525
6527 0 473568 288960 108480 80 6526
6528 0 473792 288960 108600 80 6527
6529 0 474016 288960 108720 60 6528
6530 0 474272 288960 108760 86 6529
6531 0 474496 288928 108880 75 6530
6532 0 474720 288864 109000 81 6531
6533 0 474944 288864 109160 107 6532
6534 0 475040 288896 109400 96 6533
6535 0 475200 288864 109600 71 6534
6536 0 475424 288832 109720 51 6535
6537 0 475616 288736 109880 75 6536
6538 0 475776 288608 110040 115 6537
6539 0 475936 288672 110240 101 6538
6540 0 476096 288640 110440 75 6539
6541 0 476224 288512 110640 71 6540
6542 0 476416 288448 110800 60 6541
6543 0 476576 288288 110960 107 6542
6544 0 476832 288192 111040 107 6543
6545 0 476992 288160 111240 134 6544
6546 0 477024 288096 111480 140 6545
6547 0 476960 287936 111720 108 6546
6548 0 477088 287872 111960 102 6547
6549 0 477184 287840 112200 90 6548
6550 0 477312 287776 112440 45 6549
6551 0 477632 287712 112640 40 6550
6552 0 477760 287616 112720 71 6551
6553 0 477920 287488 112880 75 6552
6554 0 478080 287360 113040 64 6553
6555 0 478272 287232 113240 60 6554
6556 0 478400 287104 113440 71 6555
6557 0 478496 286880 113560 75 6556
6558 0 478624 286688 113680 102 6557
6559 0 478720 286496 113840 75 6558
6560 0 478784 286304 114000 51 6559
6561 0 478816 286080 114120 86 6560
6562 0 478944 285888 114320 64 6561
6563 0 479008 285760 114560 32 6562
6564 0 479136 285664 114760 90 6563
6565 0 479232 285664 115000 75 6564
6566 0 479392 285664 115200 75 6565
6567 0 479552 285696 115440 60 6566
6568 0 479712 285760 115640 81 6567
6569 0 479744 285824 115880 90 6568
6570 0 479904 285824 116080 120 6569
6571 0 480096 285920 116280 120 6570
6572 0 480288 285952 116440 107 6571
6573 0 480512 285920 116560 91 6572
6574 0 480768 285824 116640 102 6573
6575 0 481024 285792 116720 104 6574
6576 0 481280 285760 116800 107 6575
6577 0 481504 285664 116880 128 6576
6578 0 481696 285536 117000 102 6577
6579 0 481888 285440 117160 75 6578
6580 0 482080 285248 117240 51 6579
6581 0 482336 285184 117320 75 6580
6582 0 482592 285216 117400 91 6581
6583 0 482784 285120 117560 71 6582
6584 0 482976 285216 117720 124 6583
6585 0 483200 285344 117840 143 6584
6586 0 483392 285440 118000 150 6585
6587 0 483648 285376 118040 115 6586
6588 5 483808 285184 118080 198 6587
6589 0 483840 285184 118080 196 6588
6590 0 484000 285248 118320 202 6589
6591 0 484064 285248 118600 154 6590
6592 0 484256 285344 118760 75 6591
6593 0 484480 285472 118840 60 6592
6594 5 484704 285472 119000 60 6593
6595 0 484768 285472 119160 32 6594
6596 0 484800 285408 119440 60 6595
6597 0 484832 285344 119720 40 6596
6598 0 485024 285280 119880 64 6597
6599 0 485216 285280 120080 51 6598
6600 0 485440 285344 120240 80 6599
6601 0 485632 285504 120280 60 6600
6602 0 485888 285504 120280 51 6601
6603 0 486144 285472 120280 60 6602
6604 0 486400 285408 120320 60 6603
6605 0 486656 285440 120400 60 6604
6606 0 486880 285536 120480 71 6605
6607 0 487104 285568 120600 81 6606
6608 0 487328 285568 120760 64 6607
6609 0 487488 285536 120960 45 6608
6610 0 487712 285536 121160 60 6609
6611 0 487936 285568 121320 80 6610
6612 0 488096 285568 121520 60 6611
6613 0 488288 285568 121720 75 6612
6614 0 488544 285632 121720 80 6613
6615 0 488800 285664 121640 60 6614
6616 6 489056 285696 121600 45 6615
6617 0 483086 264765 105480 51 6077
6618 0 483759 264504 105360 86 6617
6619 0 483852 264429 105160 32 6618
6620 5 484059 264076 104920 75 6619
6621 0 484673 263519 104920 128 6620
6622 0 486301 262457 104920 139 6621
6623 5 487578 262049 104920 164 6622
6624 0 487985 261800 104840 131 6623
6625 0 488188 261676 104800 115 6624
6626 0 488286 261865 104720 140 6625
6627 5 488335 261960 104680 153 6626
6628 0 488384 262054 104640 166 6627
6629 0 489173 262082 104440 163 6628
6630 5 489748 261763 104360 163 6629
6631 0 491186 260964 104160 96 6630
6632 5 491024 260957 104080 75 6631
6633 5 490780 260946 103960 71 6632
6634 0 491449 260784 103920 102 6633
6635 0 491625 260475 103760 64 6634
6636 0 491761 260285 103720 64 6635
6637 0 491785 260277 103600 75 6636
6638 0 491857 260183 103520 75 6637
6639 5 491929 260089 103440 75 6638
6640 0 491877 259913 103360 75 6639
6641 0 491929 259629 103320 71 6640
6642 5 491661 259481 103320 131 6641
6643 0 491885 259377 103080 131 6642
6644 0 491901 259365 102880 108 6643
6645 0 491961 259313 102680 96 6644
6646 0 491841 259195 102640 108 6645
6647 0 491721 259077 102600 120 6646
6648 5 491753 258933 102560 124 6647
6649 0 491765 258937 102520 124 6648
6650 0 491829 258861 102480 124 6649
6651 5 491933 258857 102440 32 6650
6652 0 492541 257957 102400 120 6651
6653 0 492645 257940 102360 116 6652
6654 0 493061 257873 102200 102 6653
6655 0 493373 257561 102040 75 6654
6656 0 493637 257425 101880 115 6655
6657 0 493853 257377 101720 81 6656
6658 0 493885 257285 101520 51 6657
6659 0 493901 257001 101440 51 6658
6660 0 494049 256941 101320 51 6659
6661 0 494149 256925 101200 60 6660
6662 0 494437 256725 101000 60 6661
6663 0 494737 256637 100840 32 6662
6664 5 494929 256525 100760 44 6663
6665 0 495025 256469 100720 51 6664
6666 0 495137 256113 100680 71 6665
6667 0 495321 255829 100560 81 6666
6668 0 495641 255469 100400 107 6667
6669 0 495965 255081 100080 96 6668
6670 0 495901 254997 100040 101 6669
6671 5 495837 254913 100000 107 6670
6672 0 495869 254805 99840 102 6671
6673 0 496037 254505 99720 40 6672
6674 0 496821 254473 99680 71 6673
6675 0 497889 253805 99640 75 6674
6676 0 498321 253589 99760 91 6675
6677 0 498389 253513 99800 80 6676
6678 0 498605 253341 99840 60 6677
6679 0 499257 253089 99920 90 6678
6680 5 499649 252869 100000 98 6679
6681 0 499753 252729 100120 98 6680
6682 0 499781 252617 100320 71 6681
6683 0 499869 252537 100520 102 6682
6684 0 499923 252534 100640 102 6683
6685 0 499941 252533 100680 102 6684
6686 0 499921 252553 100720 71 6685
6687 0 500177 251765 100760 104 6686
6688 0 500357 251541 100840 60 6687
6689 0 500729 251353 100920 40 6688
6690 0 501481 251393 100840 71 6689
6691 0 501673 251197 100760 64 6690
6692 5 501849 250697 100680 96 6691
6693 0 502389 250141 100720 136 6692
6694 5 502651 249965 100880 105 6693
6695 0 502717 249921 100920 98 6694
6696 0 502752 249985 101080 98 6695
6697 0 502761 250001 101120 98 6696
6698 0 502881 249983 101160 98 6697
6699 5 502953 250035 101240 181 6698
6700 0 503017 250003 101280 181 6699
6701 0 502913 249955 101320 181 6700
6702 0 502865 249923 101400 134 6701
6703 0 502892 249859 101480 130 6702
6704 0 502905 249827 101520 128 6703
6705 5 503037 249727 101640 128 6704
6706 0 502965 249619 101680 96 6705
6707 0 502949 249611 101760 96 6706
6708 0 502937 249595 101880 96 6707
6709 0 502825 249651 102000 32 6708
6710 5 502829 249603 102080 32 6709
6711 0 503021 249451 102120 32 6710
6712 0 503033 249351 102200 45 6711
6713 0 502945 249335 102320 45 6712
6714 0 503121 249359 102360 45 6713
6715 0 503189 249339 102440 45 6714
6716 6 503184 249195 102440 0 6715
6717 0 463448 261652 97480 166 1771
6718 0 463432 262224 97400 139 6717
6719 0 463395 262772 97240 64 6718
6720 0 463605 263270 97280 107 6719
6721 5 463693 263198 97320 107 6720
6722 0 463605 263350 97400 124 6721
6723 0 463449 263498 97520 135 6722
6724 0 463305 263842 97720 139 6723
6725 0 463209 264146 97840 124 6724
6726 0 463081 264366 97960 102 6725
6727 5 462985 264479 98000 102 6726
6728 0 462797 264706 98080 128 6727
6729 0 462429 265262 98280 102 6728
6730 5 461321 266434 98280 163 6729
6731 0 461257 266614 98440 160 6730
6732 5 461129 266747 98600 160 6731
6733 0 461145 267470 98560 32 6732
6734 0 461159 267364 98520 32 6733
6735 5 461531 267480 98480 115 6734
6736 0 462387 268080 98520 163 6735
6737 0 462683 268272 98680 128 6736
6738 0 463043 268616 99040 101 6737
6739 0 463177 268858 99080 124 6738
6740 5 463173 269218 99160 124 6739
6741 0 463061 269806 99080 122 6740
6742 0 463153 270002 98960 122 6741
6743 0 463261 270178 98920 71 6742
6744 0 463453 270314 98840 108 6743
6745 0 463501 270714 98720 98 6744
6746 0 463585 270898 98560 120 6745
6747 5 463757 271162 98480 120 6746
6748 0 465117 272262 98480 178 6747
6749 5 464921 272082 98600 137 6748
6750 0 464929 272522 98720 178 6749
6751 0 464889 272750 98920 234 6750
6752 0 464933 272906 99040 163 6751
6753 0 464645 273182 99200 81 6752
6754 5 464558 273524 99320 64 6753
6755 0 464529 273638 99360 64 6754
6756 0 464797 273798 99400 136 6755
6757 0 464829 274062 99520 91 6756
6758 0 464589 274182 99640 51 6757
6759 0 465529 274470 99680 139 6758
6760 5 465385 274458 99720 160 6759
6761 5 465541 274386 99760 160 6760
6762 0 465497 274546 99880 139 6761
6763 0 465409 274414 99920 160 6762
6764 0 465249 274378 99960 160 6763
6765 0 465385 274402 100040 160 6764
6766 0 465625 274614 100200 128 6765
6767 5 465381 274610 100320 157 6766
6768 5 465925 275266 100440 160 6767
6769 5 465421 275790 100560 32 6768
6770 5 465449 276810 100520 80 6769
6771 0 465841 276886 100560 91 6770
6772 0 466029 276878 100680 101 6771
6773 0 466089 276878 100800 101 6772
6774 0 466099 276984 100960 120 6773
6775 0 466347 277068 101120 107 6774
6776 0 466331 277248 101160 107 6775
6777 0 466295 277400 101320 96 6776
6778 0 466231 277700 101400 128 6777
6779 5 466215 277952 101440 190 6778
6780 0 465887 278152 101600 90 6779
6781 0 465991 278196 101800 90 6780
6782 0 466011 278136 102000 107 6781
6783 5 465919 278144 102040 107 6782
6784 0 466227 278692 102080 60 6783
6785 5 465907 279492 102200 192 6784
6786 0 465165 279778 102240 120 6785
6787 0 465237 279902 102280 120 6786
6788 5 465437 279870 102360 120 6787
6789 0 465325 279754 102480 120 6788
6790 5 465193 279862 102520 32 6789
6791 0 464109 279370 102560 51 6790
6792 0 463981 279278 102680 81 6791
6793 5 464026 279158 102760 81 6792
6794 0 464077 278774 102800 71 6793
6795 0 464045 278598 102880 71 6794
6796 0 463961 278454 102920 90 6795
6797 0 463805 278282 103040 60 6796
6798 0 463469 277866 102960 51 6797
6799 0 463205 277726 102880 75 6798
6800 0 463025 277718 102800 75 6799
6801 0 462997 277678 102760 75 6800
6802 0 462853 277726 102680 75 6801
6803 0 462649 277730 102520 75 6802
6804 0 462441 277894 102480 0 6803
6805 5 462165 277938 102440 0 6804
6806 0 461285 277302 102400 0 6805
6807 0 461269 277254 102240 0 6806
6808 0 461209 277266 102160 0 6807
6809 0 461321 277270 102040 0 6808
6810 0 461505 277090 102000 0 6809
6811 0 461585 277058 101920 0 6810
6812 0 461901 277006 101800 0 6811
6813 0 462269 276446 101760 0 6812
6814 0 462257 276358 101800 0 6813
6815 6 462249 276286 101880 0 6814
6816 0 470372 254830 117240 81 987
6817 0 470040 254530 117280 101 6816
6818 0 469756 254298 117440 40 6817
6819 0 469520 254246 117560 32 6818
6820 0 469336 254102 117640 81 6819
6821 0 469192 253862 117800 81 6820
6822 0 469252 253714 118000 75 6821
6823 0 469168 253574 118160 75 6822
6824 0 469148 253454 118360 75 6823
6825 0 469144 253310 118520 86 6824
6826 0 469068 253174 118680 120 6825
6827 0 469092 253034 118880 90 6826
6828 0 469016 252962 119080 98 6827
6829 0 468972 252602 119200 81 6828
6830 0 468868 252510 119280 81 6829
6831 0 468829 252476 119320 81 6830
6832 0 468712 252374 119440 81 6831
6833 0 468596 252178 119560 75 6832
6834 5 468632 251778 119600 128 6833
6835 0 468552 251672 119680 138 6834
6836 5 468512 251619 119720 143 6835
6837 0 468352 251406 119880 163 6836
6838 0 468453 251375 120000 177 6837
6839 0 468487 251365 120040 181 6838
6840 5 468588 251334 120160 196 6839
6841 5 468664 251398 120200 148 6840
6842 0 469072 251211 120280 99 6841
6843 0 469276 251118 120320 75 6842
6844 0 469360 251026 120520 86 6843
6845 5 469436 250850 120600 96 6844
6846 5 469384 250753 120640 100 6845
6847 0 469280 250558 120720 108 6846
6848 5 468592 250042 120880 75 6847
6849 5 468234 250112 120920 53 6848
6850 5 467876 250182 120960 32 6849
6851 0 467876 250136 121000 48 6850
6852 0 467875 250090 121040 64 6851
6853 0 467872 249814 121280 160 6852
6854 0 467758 249698 121400 141 6853
6855 5 467644 249582 121520 122 6854
6856 5 467562 249571 121560 118 6855
6857 0 467398 249549 121640 111 6856
6858 0 467316 249538 121680 108 6857
6859 0 467152 249430 122160 108 6858
6860 5 467093 249369 122320 105 6859
6861 5 467064 249338 122400 104 6860
6862 0 466996 248814 122440 40 6861
6863 0 467016 248782 122560 40 6862
6864 0 467100 248774 122600 40 6863
6865 0 467100 248650 122680 40 6864
6866 0 467140 248578 122840 40 6865
6867 5 467287 248596 122960 40 6866
6868 0 467336 248602 123000 40 6867
6869 5 467357 248525 123040 53 6868
6870 0 467400 248370 123120 81 6869
6871 0 467408 248238 123240 71 6870
6872 0 467456 248130 123360 71 6871
6873 0 467476 248106 123480 81 6872
6874 5 467482 248098 123520 84 6873
6875 0 467508 248066 123680 98 6874
6876 5 467524 248170 123840 51 6875
6877 0 467664 247986 123880 51 6876
6878 0 467704 247954 123960 71 6877
6879 0 467832 247886 124160 64 6878
6880 0 467848 247858 124240 64 6879
6881 0 467840 247718 124280 64 6880
6882 5 467688 247778 124320 64 6881
6883 0 467688 247626 124360 32 6882
6884 0 467788 247450 124440 80 6883
6885 5 467928 247394 124480 80 6884
6886 5 467956 247394 124520 80 6885
6887 0 468032 247278 124560 107 6886
6888 0 468140 247186 124600 107 6887
6889 0 468312 246894 124760 91 6888
6890 0 468582 246694 124800 71 6889
6891 0 468852 246494 124840 51 6890
6892 0 469076 246298 125000 60 6891
6893 0 469420 245998 125120 60 6892
6894 5 469608 245838 125160 81 6893
6895 0 469800 245574 125080 86 6894
6896 0 469576 245310 125000 32 6895
6897 0 469480 245054 124960 160 6896
6898 0 469400 244838 124760 160 6897
6899 5 469407 244787 124720 160 6898
6900 0 469428 244634 124600 75 6899
6901 0 469404 244638 124560 75 6900
6902 5 469356 244662 124520 101 6901
6903 0 469368 244134 124400 80 6902
6904 0 469278 244059 124360 90 6903
6905 0 469008 243834 124240 120 6904
6906 0 468716 243798 124080 81 6905
6907 0 468480 243958 123920 80 6906
6908 0 468484 244016 123880 80 6907
6909 0 468488 244073 123840 80 6908
6910 0 468492 244130 123800 80 6909
6911 0 468496 244198 123760 80 6910
6912 0 467728 244626 123720 40 6911
6913 6 467440 244694 123680 60 6912
6914 5 473696 182656 162040 101 2801
6915 0 473920 182624 162160 90 6914
6916 0 474144 182528 162280 86 6915
6917 0 474368 182464 162440 81 6916
6918 0 474432 182438 162520 81 6917
6919 0 474528 182400 162640 81 6918
6920 0 474688 182336 162840 91 6919
6921 0 474816 182272 163080 101 6920
6922 0 474880 182208 163320 96 6921
6923 0 474912 182208 163600 81 6922
6924 0 474976 182144 163840 64 6923
6925 0 475040 182016 164080 60 6924
6926 0 475072 181952 164320 81 6925
6927 0 475072 181888 164600 51 6926
6928 0 475072 181792 164840 60 6927
6929 0 475040 181728 165080 75 6928
6930 0 475008 181632 165320 90 6929
6931 0 475008 181472 165560 64 6930
6932 0 474944 181280 165760 91 6931
6933 0 474816 181088 165960 75 6932
6934 0 474784 180896 166120 91 6933
6935 0 474656 180704 166280 98 6934
6936 0 474656 180525 166440 88 6935
6937 0 474656 180480 166480 86 6936
6938 0 474784 180288 166680 81 6937
6939 0 475008 180160 166720 64 6938
6940 0 475264 180032 166760 71 6939
6941 0 475547 179787 166920 0 6940
6942 0 475807 179615 167040 0 6941
6943 0 476317 179279 167040 0 6942
6944 5 476332 179040 167240 0 6943
6945 0 476335 178992 167280 0 6944
6946 0 476290 178918 167440 0 6945
6947 0 476252 178915 167760 0 6946
6948 0 476187 178852 167960 0 6947
6949 0 476187 178852 168040 0 6948
6950 0 476347 178748 168160 0 6949
6951 0 476492 178494 168440 0 6950
6952 0 476462 178467 168480 0 6951
6953 0 476453 178473 168600 0 6952
6954 0 476457 178473 168680 0 6953
6955 0 476466 178596 168800 0 6954
6956 0 476361 178597 169120 0 6955
6957 0 476341 178610 169280 0 6956
6958 0 476309 178570 169320 0 6957
6959 0 476275 178526 169560 0 6958
6960 0 476305 178501 169600 0 6959
6961 0 476330 178469 169840 0 6960
6962 0 476418 178453 170080 0 6961
6963 0 476472 178442 170440 0 6962
6964 0 476469 178488 170680 0 6963
6965 0 476444 178558 171320 0 6964
6966 0 476430 178508 171680 0 6965
6967 0 476330 178440 171840 0 6966
6968 0 476470 178463 172160 0 6967
6969 0 476456 178485 172480 0 6968
6970 0 476190 178457 172680 0 6969
6971 0 476097 178430 172800 0 6970
6972 0 475717 178298 173040 0 6971
6973 0 475486 178277 173200 0 6972
6974 0 475427 178286 173560 0 6973
6975 0 475769 178346 173760 0 6974
6976 0 475728 178386 173960 0 6975
6977 0 475532 178374 174280 0 6976
6978 0 475453 178377 174360 0 6977
6979 0 475412 178319 174480 0 6978
6980 0 475272 178253 174720 0 6979
6981 0 475078 178101 174960 0 6980
6982 0 474986 177878 175320 0 6981
6983 0 474946 177869 175400 0 6982
6984 0 474856 177755 175560 0 6983
6985 0 474538 177710 175760 0 6984
6986 0 474327 177750 175960 0 6985
6987 0 474264 177721 176000 0 6986
6988 0 474226 177692 176080 0 6987
6989 0 474057 177752 176200 0 6988
6990 0 473983 177728 176360 0 6989
6991 0 473832 177780 176440 0 6990
6992 0 473811 177736 176480 0 6991
6993 0 473652 177520 176640 0 6992
6994 0 473562 177422 176800 0 6993
6995 0 473504 177366 176880 0 6994
6996 0 473448 177353 177040 0 6995
6997 0 473433 177373 177360 0 6996
6998 0 473230 177263 177640 0 6997
6999 0 473124 177223 177840 0 6998
7000 0 473010 177221 178040 0 6999
7001 0 472934 177138 178400 0 7000
7002 0 472894 177087 178480 0 7001
7003 0 472908 177021 178560 0 7002
7004 0 472717 176963 178720 0 7003
7005 0 472453 176926 178840 0 7004
7006 6 472278 177034 179000 0 7005
7007 0 443648 198269 176480 71 703
7008 0 443357 198221 176480 96 7007
7009 0 443070 198161 176400 96 7008
7010 0 443051 198180 176280 96 7009
7011 0 443032 198182 176240 96 7010
7012 0 443014 198183 176200 96 7011
7013 0 443036 198180 176120 96 7012
7014 0 443047 198176 176040 96 7013
7015 0 443126 198139 176000 96 7014
7016 0 443230 198124 175920 96 7015
7017 0 443271 198109 175840 96 7016
7018 0 443364 198154 175760 71 7017
7019 5 443488 198191 175720 40 7018
7020 0 443473 198124 175640 71 7019
7021 0 443402 198075 175560 32 7020
7022 0 443398 198083 175480 32 7021
7023 0 443286 198131 175400 32 7022
7024 0 443099 198131 175320 80 7023
7025 0 442946 198094 175240 81 7024
7026 5 442737 198023 175200 81 7025
7027 0 442639 198064 175080 148 7026
7028 0 442616 198090 174960 148 7027
7029 0 442572 198176 174840 160 7028
7030 0 442639 198150 174640 160 7029
7031 0 442669 198158 174480 208 7030
7032 0 442638 198136 174360 206 7031
7033 0 442628 198128 174320 206 7032
7034 0 442568 198128 174200 206 7033
7035 0 442542 198113 174000 102 7034
7036 0 442258 198292 173840 45 7035
7037 0 442169 198206 173760 45 7036
7038 0 442120 198117 173680 45 7037
7039 0 442064 197919 173600 45 7038
7040 0 442027 197799 173560 0 7039
7041 0 442027 197799 173480 40 7040
7042 5 442057 197848 173400 40 7041
7043 0 442404 197893 173400 40 7042
7044 0 442706 198038 173400 71 7043
7045 0 443042 198113 173400 107 7044
7046 0 443143 198053 173400 107 7045
7047 0 443546 197934 173280 81 7046
7048 0 443783 197885 173240 81 7047
7049 0 443907 197829 173120 45 7048
7050 0 444275 197649 172960 107 7049
7051 0 444347 197597 172760 107 7050
7052 0 444495 197677 172600 71 7051
7053 0 444523 197777 172480 75 7052
7054 0 444679 197773 172440 75 7053
7055 0 444679 197809 172320 75 7054
7056 0 444735 197773 172160 71 7055
7057 0 444843 197805 172000 128 7056
7058 0 445075 197921 171840 128 7057
7059 5 445124 197901 171800 128 7058
7060 0 445319 197821 171640 128 7059
7061 0 445364 197824 171560 148 7060
7062 0 445432 197828 171440 178 7061
7063 0 445523 197829 171400 178 7062
7064 0 446174 198328 171280 175 7063
7065 0 445823 198113 171240 163 7064
7066 0 445738 198132 171160 163 7065
7067 0 445695 198141 171120 163 7066
7068 0 445703 198141 171080 163 7067
7069 5 445807 198129 171040 163 7068
7070 0 445807 198133 171000 163 7069
7071 0 445807 198153 170960 163 7070
7072 0 445807 198153 170880 96 7071
7073 0 445807 198085 170800 96 7072
7074 0 445807 198061 170680 96 7073
7075 0 445807 198053 170640 96 7074
7076 5 445779 197997 170560 96 7075
7077 0 445148 197400 170560 0 7076
7078 0 445062 197203 170560 0 7077
7079 0 445058 197054 170560 0 7078
7080 0 445072 196599 170560 0 7079
7081 0 445083 196437 170480 0 7080
7082 0 445088 196356 170440 0 7081
7083 0 444983 196138 170240 0 7082
7084 0 444985 195992 170240 0 7083
7085 0 444847 195846 170160 0 7084
7086 0 444697 195680 170080 0 7085
7087 5 444552 195524 170000 0 7086
7088 0 444460 195358 170000 0 7087
7089 0 444322 195417 170080 0 7088
7090 0 444202 195227 170080 0 7089
7091 0 444098 195024 170160 0 7090
7092 0 444117 194830 170240 0 7091
7093 6 444165 194699 170240 0 7092
7094 5 477410 177221 159720 86 2821
7095 0 477535 176963 159680 0 7094
7096 0 477545 176961 159640 0 7095
7097 0 477669 176891 159520 0 7096
7098 0 477830 176734 159400 0 7097
7099 0 478003 176671 159320 0 7098
7100 0 478083 176637 159280 0 7099
7101 0 478208 176620 159200 0 7100
7102 0 478493 176585 159120 0 7101
7103 0 478518 176572 159040 0 7102
7104 0 478616 176444 158960 0 7103
7105 0 478728 176314 158920 0 7104
7106 0 478851 176265 158840 0 7105
7107 0 478845 176153 158760 0 7106
7108 0 478796 176006 158680 0 7107
7109 0 478857 175832 158600 0 7108
7110 0 478820 175786 158400 0 7109
7111 0 478774 175779 158200 0 7110
7112 0 478767 175652 158040 0 7111
7113 0 478485 175598 157880 0 7112
7114 0 478301 175479 157720 0 7113
7115 0 478239 175418 157640 0 7114
7116 0 478110 175374 157560 0 7115
7117 0 478035 175409 157520 0 7116
7118 0 478023 175425 157400 0 7117
7119 0 478078 175365 157280 0 7118
7120 5 478017 175352 157240 0 7119
7121 0 477894 175326 157160 0 7120
7122 0 478035 175236 157040 0 7121
7123 0 478214 175015 156880 0 7122
7124 0 478435 174661 156840 0 7123
7125 0 478543 174396 156880 0 7124
7126 0 478585 174056 156920 0 7125
7127 0 478641 173676 156840 0 7126
7128 0 478624 173249 156880 0 7127
7129 0 478612 172978 156960 0 7128
7130 0 478642 172745 157000 0 7129
7131 5 478660 172556 157080 0 7130
7132 0 478709 172479 157040 0 7131
7133 0 478745 172417 157000 0 7132
7134 0 478715 172289 156760 0 7133
7135 5 478621 171907 156720 0 7134
7136 0 478478 171518 156680 0 7135
7137 0 478377 171267 156600 0 7136
7138 0 478372 171138 156560 0 7137
7139 0 478298 170839 156520 0 7138
7140 0 478121 170475 156480 0 7139
7141 5 477938 170109 156440 0 7140
7142 0 477934 169825 156480 0 7141
7143 0 477812 169297 156520 0 7142
7144 0 477701 169070 156560 0 7143
7145 0 477694 169008 156600 0 7144
7146 0 477720 168847 156720 0 7145
7147 0 477726 168567 156760 0 7146
7148 0 477812 168213 156800 0 7147
7149 0 477793 167881 156680 0 7148
7150 0 477708 167705 156560 0 7149
7151 0 477518 167543 156520 0 7150
7152 0 477298 167333 156480 0 7151
7153 0 477205 167092 156440 0 7152
7154 0 477341 166713 156480 0 7153
7155 0 477381 166508 156400 0 7154
7156 0 477387 166314 156280 0 7155
7157 0 477378 166145 156200 0 7156
7158 0 477332 165905 156080 0 7157
7159 0 477312 165705 156000 0 7158
7160 0 477260 165540 155920 0 7159
7161 0 477093 165259 155840 0 7160
7162 0 476964 165026 155800 0 7161
7163 0 476650 164599 155680 0 7162
7164 0 476517 164459 155640 0 7163
7165 0 476308 164301 155520 0 7164
7166 0 476293 164292 155400 0 7165
7167 0 476283 164302 155240 0 7166
7168 0 476295 164337 155200 0 7167
7169 0 476394 164421 154920 0 7168
7170 0 476739 164544 154760 0 7169
7171 0 476763 164574 154640 0 7170
7172 0 476516 164463 154520 0 7171
7173 6 476413 164357 154480 0 7172
7174 0 471606 207382 173360 84 5978
7175 0 471642 207351 173400 86 7174
7176 5 471786 207225 173560 94 7175
7177 0 471931 207099 173720 102 7176
7178 0 472681 206383 173800 102 7177
7179 0 472985 206299 173520 64 7178
7180 5 473053 206312 173480 64 7179
7181 0 473327 206363 173320 64 7180
7182 0 473707 206227 173160 64 7181
7183 0 473947 206163 172960 64 7182
7184 0 474395 206103 172800 120 7183
7185 5 475353 205879 172800 51 7184
7186 0 475422 205735 173040 73 7185
7187 0 475445 205687 173120 81 7186
7188 0 475783 205631 173360 32 7187
7189 0 475883 205611 173640 32 7188
7190 0 475955 205483 173880 96 7189
7191 0 475839 205603 174200 81 7190
7192 0 475835 205603 174480 45 7191
7193 0 475899 205615 174720 64 7192
7194 0 475895 205623 175000 71 7193
7195 0 475779 205655 175280 64 7194
7196 0 475751 205555 175360 60 7195
7197 5 475779 205415 175600 45 7196
7198 0 475943 205367 175840 124 7197
7199 0 475883 205183 176120 96 7198
7200 0 475691 205235 176200 96 7199
7201 0 475932 205190 176200 96 7200
7202 5 475996 205203 176240 80 7201
7203 0 476059 205216 176280 64 7202
7204 0 476178 205306 176360 64 7203
7205 0 476212 205372 176400 52 7204
7206 0 476245 205437 176440 40 7205
7207 0 476242 205466 176480 40 7206
7208 0 476346 205414 176560 40 7207
7209 5 476450 205504 176600 32 7208
7210 0 476488 205548 176680 32 7209
7211 0 476499 205593 176800 108 7210
7212 0 476510 205608 176920 108 7211
7213 0 476548 205616 177040 108 7212
7214 0 476585 205660 177200 90 7213
7215 0 476544 205716 177360 96 7214
7216 0 476503 205743 177560 96 7215
7217 0 476503 205743 177640 96 7216
7218 0 476503 205758 177800 71 7217
7219 5 476533 205802 177880 71 7218
7220 0 476764 206045 177880 64 7219
7221 0 477055 206131 177880 64 7220
7222 0 477294 206198 177960 71 7221
7223 0 477563 206291 178040 124 7222
7224 0 478018 206672 178040 200 7223
7225 5 478309 207142 178040 64 7224
7226 5 478296 207156 178160 64 7225
7227 5 478292 207161 178200 64 7226
7228 0 478338 207387 178200 64 7227
7229 0 478596 207439 178200 32 7228
7230 0 478869 207448 178200 32 7229
7231 0 479051 207433 178200 32 7230
7232 0 478957 207488 178240 32 7231
7233 0 478999 207685 178080 32 7232
7234 0 479063 207791 178000 96 7233
7235 0 479036 207912 177960 96 7234
7236 0 479075 208039 177960 96 7235
7237 5 479105 208133 177920 96 7236
7238 0 479284 208176 177920 0 7237
7239 0 479293 208230 177960 0 7238
7240 0 479342 208282 178000 0 7239
7241 0 479366 208336 178040 0 7240
7242 0 479521 208536 178040 0 7241
7243 5 479712 208667 178040 0 7242
7244 0 479649 208659 178120 0 7243
7245 0 479618 208655 178160 0 7244
7246 0 479599 208649 178240 0 7245
7247 0 479548 208652 178320 0 7246
7248 0 479524 208646 178360 0 7247
7249 0 479490 208639 178400 0 7248
7250 6 479481 208649 178440 0 7249
7251 0 482120 189126 169480 71 4640
7252 0 482196 189170 169280 71 7251
7253 0 482388 189250 169120 64 7252
7254 0 482440 189314 168960 51 7253
7255 0 482536 189434 168800 45 7254
7256 0 482628 189418 168520 60 7255
7257 0 482764 189414 168360 75 7256
7258 0 482804 189534 168200 75 7257
7259 0 482952 189622 168040 120 7258
7260 0 482992 189754 167880 102 7259
7261 0 483048 189818 167720 102 7260
7262 0 482964 189810 167520 86 7261
7263 0 482940 189874 167320 104 7262
7264 0 482968 189974 167200 186 7263
7265 0 482814 190092 167040 188 7264
7266 0 482776 190122 167000 189 7265
7267 0 482739 190119 166920 203 7266
7268 0 482684 190114 166800 226 7267
7269 0 482711 190150 166680 171 7268
7270 0 482720 190162 166640 153 7269
7271 0 482748 190166 166480 153 7270
7272 0 482736 190246 166360 166 7271
7273 5 482740 190326 166240 164 7272
7274 0 482756 190374 166200 186 7273
7275 0 482854 190622 166120 165 7274
7276 0 482953 190870 166040 144 7275
7277 0 483052 191118 165960 124 7276
7278 0 483140 191382 165800 120 7277
7279 0 483120 191602 165600 139 7278
7280 0 483096 191674 165400 90 7279
7281 0 483051 191669 165320 90 7280
7282 0 483028 191666 165280 90 7281
7283 0 482892 191846 165080 81 7282
7284 0 482888 192046 164960 154 7283
7285 0 483008 192210 164760 186 7284
7286 0 482888 192142 164600 186 7285
7287 5 482943 192153 164440 180 7286
7288 0 482970 192159 164360 177 7287
7289 5 482984 192162 164320 176 7288
7290 0 482988 192172 164280 176 7289
7291 0 483004 192214 164120 176 7290
7292 0 482994 192228 164080 176 7291
7293 0 482975 192257 164000 176 7292
7294 5 482966 192272 163960 176 7293
7295 0 482956 192286 163920 148 7294
7296 5 482876 192346 163840 148 7295
7297 0 483084 192208 163680 0 7296
7298 0 483130 192099 163480 0 7297
7299 0 483343 192075 163240 0 7298
7300 5 483470 192158 163040 0 7299
7301 0 483428 191963 163040 0 7300
7302 0 483429 191946 163000 0 7301
7303 0 483421 191963 162800 0 7302
7304 0 483582 191987 162560 0 7303
7305 0 483657 192041 162320 0 7304
7306 0 483892 191864 161880 0 7305
7307 0 483908 191863 161800 0 7306
7308 0 483899 191819 161760 0 7307
7309 0 483876 191638 161680 0 7308
7310 0 483680 191471 161440 0 7309
7311 0 483762 191388 161360 0 7310
7312 5 483687 191013 161120 0 7311
7313 0 483602 190833 161120 0 7312
7314 0 483712 190655 161160 0 7313
7315 0 483758 190581 161080 0 7314
7316 0 483874 190483 161080 0 7315
7317 0 483959 190189 161080 0 7316
7318 0 483930 190025 161080 0 7317
7319 0 483846 189881 161080 0 7318
7320 0 483823 189829 161080 0 7319
7321 0 483863 189445 160880 0 7320
7322 0 483796 189255 160800 0 7321
7323 0 483694 189226 160720 0 7322
7324 0 483646 189225 160680 0 7323
7325 6 483668 189204 160560 0 7324
7326 0 460358 236470 46800 0 1678
7327 0 460288 235961 46840 0 7326
7328 0 460319 236280 46880 0 7327
7329 0 460163 235695 46920 0 7328
7330 0 459698 235507 46880 0 7329
7331 0 459670 235105 46840 0 7330
7332 0 459232 235125 46800 57 7331
7333 0 459104 235040 46720 81 7332
7334 0 458944 234816 46760 80 7333
7335 0 458828 234641 46800 0 7334
7336 0 458789 234539 46880 0 7335
7337 0 458655 234022 46960 0 7336
7338 0 458720 234016 47040 71 7337
7339 0 458560 233856 47160 75 7338
7340 0 458368 233696 47320 71 7339
7341 0 458176 233728 47480 40 7340
7342 0 457952 233824 47560 40 7341
7343 0 457696 233888 47640 40 7342
7344 0 457473 233894 47680 0 7343
7345 0 457470 233658 47720 0 7344
7346 0 457216 233800 47800 0 7345
7347 0 456976 233763 47880 0 7346
7348 0 456769 233736 48040 0 7347
7349 0 456704 233760 48080 64 7348
7350 0 456640 233888 48320 51 7349
7351 0 456384 233824 48360 40 7350
7352 0 456128 233824 48400 40 7351
7353 0 455872 233856 48480 45 7352
7354 0 455840 233856 48480 45 7353
7355 0 455599 233955 48640 0 7354
7356 0 455424 233920 48680 75 7355
7357 0 455200 234016 48800 71 7356
7358 0 454944 234048 48880 71 7357
7359 0 454720 234112 49040 45 7358
7360 0 454496 234208 49200 51 7359
7361 0 454240 234304 49280 40 7360
7362 0 454208 234304 49280 40 7361
7363 0 453714 234427 49360 0 7362
7364 0 453504 234496 49480 51 7363
7365 0 453344 234528 49560 51 7364
7366 0 453088 234560 49600 64 7365
7367 0 452832 234592 49680 71 7366
7368 0 452576 234592 49720 51 7367
7369 0 452320 234656 49800 80 7368
7370 0 452064 234592 49840 104 7369
7371 0 451808 234592 49880 80 7370
7372 0 451618 234634 49920 0 7371
7373 0 451221 234950 49960 0 7372
7374 0 451325 234874 50000 0 7373
7375 0 451350 234807 50040 0 7374
7376 0 451290 234766 50120 0 7375
7377 0 451376 234599 50200 0 7376
7378 0 451328 234656 50280 51 7377
7379 0 451072 234656 50360 40 7378
7380 0 450816 234720 50440 51 7379
7381 0 450624 234880 50480 40 7380
7382 0 450400 235008 50640 60 7381
7383 0 450144 235072 50680 40 7382
7384 0 449952 235232 50760 75 7383
7385 0 448826 235550 50800 0 7384
7386 0 448249 235698 50840 0 7385
7387 0 448228 235683 50880 0 7386
7388 0 447378 235784 50880 0 7387
7389 0 446907 235856 50840 0 7388
7390 0 446669 235935 50800 0 7389
7391 0 446541 235862 50760 0 7390
7392 0 446337 235961 50720 0 7391
7393 0 446176 235968 50680 51 7392
7394 0 445920 236064 50680 71 7393
7395 0 445696 236128 50560 81 7394
7396 0 445472 236096 50440 60 7395
7397 0 445280 236256 50360 40 7396
7398 6 445248 236288 50360 51 7397
7399 0 468304 298514 115920 0 4826
7400 0 468167 298677 116040 0 7399
7401 0 468064 298720 116120 64 7400
7402 0 468064 298752 116160 96 7401
7403 0 468032 298912 116400 98 7402
7404 0 468000 299072 116640 75 7403
7405 0 468032 299264 116840 75 7404
7406 0 468064 299456 117040 75 7405
7407 5 468128 299616 117240 71 7406
7408 0 468160 299808 117280 81 7407
7409 0 468064 300032 117440 135 7408
7410 0 468064 300288 117360 122 7409
7411 0 468160 300544 117320 80 7410
7412 0 468096 300768 117200 98 7411
7413 0 468096 300960 117400 71 7412
7414 0 468064 301184 117560 45 7413
7415 0 468000 301376 117720 81 7414
7416 0 468096 301600 117880 60 7415
7417 5 468064 301792 118040 101 7416
7418 0 468064 302048 118040 86 7417
7419 0 468096 302304 118040 120 7418
7420 0 468032 302560 118000 86 7419
7421 0 468000 302816 117960 80 7420
7422 0 468032 303072 118000 60 7421
7423 0 468000 303328 118000 86 7422
7424 0 468064 303584 118000 86 7423
7425 0 468096 303840 118000 75 7424
7426 0 468064 304096 117960 51 7425
7427 0 468064 304352 118000 51 7426
7428 0 468096 304608 118040 102 7427
7429 0 468096 304864 118080 60 7428
7430 0 468064 305120 118040 75 7429
7431 0 467872 305312 118120 80 7430
7432 0 467616 305408 118160 86 7431
7433 0 467392 305504 118040 139 7432
7434 0 467200 305696 118000 120 7433
7435 0 467040 305920 117960 80 7434
7436 0 466848 306112 117920 71 7435
7437 0 466624 306240 117920 60 7436
7438 0 466368 306368 117880 86 7437
7439 0 466112 306496 117800 75 7438
7440 0 465888 306656 117720 60 7439
7441 0 465696 306816 117640 60 7440
7442 0 465536 306976 117520 91 7441
7443 0 465280 307072 117560 71 7442
7444 0 465024 307200 117600 60 7443
7445 0 464800 307360 117600 51 7444
7446 0 464608 307488 117480 64 7445
7447 0 464384 307552 117640 60 7446
7448 0 464192 307712 117760 107 7447
7449 0 464000 307904 117640 124 7448
7450 0 463808 308096 117600 51 7449
7451 0 463616 308256 117640 64 7450
7452 0 463392 308448 117640 40 7451
7453 0 463200 308672 117640 102 7452
7454 0 463072 308896 117680 81 7453
7455 0 463136 309152 117640 80 7454
7456 0 463136 309408 117720 75 7455
7457 0 463136 309632 117880 60 7456
7458 0 463136 309824 118080 60 7457
7459 0 463168 310080 118120 60 7458
7460 0 463100 310289 118200 0 7459
7461 0 463040 310272 118240 32 7460
7462 0 463104 310432 118320 32 7461
7463 0 463104 310688 118360 51 7462
7464 0 463040 310944 118400 75 7463
7465 0 462880 311136 118440 75 7464
7466 0 462752 311392 118400 81 7465
7467 0 462656 311648 118440 80 7466
7468 0 462560 311840 118600 71 7467
7469 0 462496 312000 118800 71 7468
7470 0 462368 311968 119040 45 7469
7471 6 462144 311904 119200 60 7470
7472 0 476284 254957 97360 183 203
7473 0 477063 254542 97280 91 7472
7474 5 477573 254519 97160 32 7473
7475 0 477724 254596 97040 60 7474
7476 0 477764 254634 97000 60 7475
7477 0 477896 254726 96920 60 7476
7478 0 477960 254782 96960 60 7477
7479 0 478064 254790 97040 60 7478
7480 0 478192 254842 97120 60 7479
7481 0 478296 254890 97080 60 7480
7482 0 478324 254962 97000 60 7481
7483 5 478636 255218 96880 80 7482
7484 0 479032 255398 96840 98 7483
7485 0 479216 255486 96760 81 7484
7486 0 479360 255498 96640 81 7485
7487 0 479528 255570 96520 108 7486
7488 0 479740 255786 96360 81 7487
7489 0 479748 255598 96200 81 7488
7490 0 479804 255574 96040 75 7489
7491 5 479784 255638 95960 75 7490
7492 0 479976 255538 95840 81 7491
7493 0 480168 255454 95720 40 7492
7494 0 480236 255412 95640 60 7493
7495 0 480304 255370 95560 81 7494
7496 0 480616 255310 95400 81 7495
7497 0 480679 255260 95360 70 7496
7498 0 480868 255110 95240 40 7497
7499 5 481020 254990 95120 51 7498
7500 0 481136 254830 95040 75 7499
7501 5 481424 254546 94960 86 7500
7502 0 481604 254454 94880 120 7501
7503 5 481812 254374 94840 75 7502
7504 0 482336 253950 94840 75 7503
7505 0 482508 253854 94760 90 7504
7506 0 482608 253788 94720 90 7505
7507 0 482760 253752 94600 81 7506
7508 0 482848 253648 94480 81 7507
7509 0 483248 253544 94360 86 7508
7510 5 483356 253572 94320 86 7509
7511 0 483576 253196 94280 107 7510
7512 0 483824 253136 94120 80 7511
7513 5 483732 253128 94080 107 7512
7514 0 484352 253060 94040 91 7513
7515 0 485120 252944 93920 90 7514
7516 0 485652 252760 93800 90 7515
7517 0 486024 252760 93680 71 7516
7518 0 486336 252656 93520 51 7517
7519 0 487553 252166 93440 176 7518
7520 0 487626 252166 93360 169 7519
7521 0 487735 252166 93240 160 7520
7522 0 487767 252186 93200 160 7521
7523 0 487774 252225 93080 160 7522
7524 0 487803 252220 93040 160 7523
7525 0 487917 252199 92880 160 7524
7526 0 487897 251757 92800 154 7525
7527 5 487871 250990 92760 80 7526
7528 0 487657 250399 92720 51 7527
7529 0 487637 250327 92640 51 7528
7530 0 487618 250184 92520 51 7529
7531 0 487410 250015 92320 75 7530
7532 0 487259 249940 92280 51 7531
7533 5 486947 249064 92240 102 7532
7534 0 486955 249020 92160 102 7533
7535 5 487155 249020 92120 183 7534
7536 0 487178 249000 92080 167 7535
7537 0 487247 248940 91960 120 7536
7538 0 487427 248808 91920 120 7537
7539 0 487455 248744 91880 120 7538
7540 0 487483 248528 91760 120 7539
7541 0 487631 248472 91560 0 7540
7542 0 487667 248544 91400 0 7541
7543 0 487671 248560 91360 0 7542
7544 6 487663 248572 91280 0 7543
7545 0 448359 255951 57240 71 2044
7546 0 448215 255863 57120 71 7545
7547 0 447971 255795 56880 120 7546
7548 0 447343 255647 56760 150 7547
7549 0 447193 255598 56720 135 7548
7550 0 446760 255366 56600 102 7549
7551 0 446186 254856 56640 115 7550
7552 0 445877 254787 56760 104 7551
7553 0 445675 254474 56880 81 7552
7554 0 445452 254376 56800 51 7553
7555 0 445281 254342 56720 51 7554
7556 0 445161 254329 56600 64 7555
7557 0 445025 254297 56320 81 7556
7558 0 444909 254258 56200 122 7557
7559 0 444721 254224 56080 148 7558
7560 0 444631 254238 55920 148 7559
7561 0 444395 254192 55760 150 7560
7562 0 443881 253850 55640 98 7561
7563 0 443269 253398 55520 107 7562
7564 0 442539 252818 55440 80 7563
7565 0 442300 252275 55400 101 7564
7566 0 442277 252003 55360 80 7565
7567 0 442203 251778 55320 91 7566
7568 0 442164 251150 55200 75 7567
7569 0 442218 250884 55120 60 7568
7570 0 442144 250684 55080 120 7569
7571 0 442107 250551 55040 120 7570
7572 0 442085 250208 54880 120 7571
7573 0 441898 249801 54720 120 7572
7574 0 441824 249662 54560 160 7573
7575 0 441881 249343 54440 185 7574
7576 0 441929 249097 54200 86 7575
7577 0 441994 249125 54000 257 7576
7578 5 442014 249119 53920 257 7577
7579 0 441081 248808 53880 71 7578
7580 0 440843 248837 53760 102 7579
7581 0 440816 248778 53720 102 7580
7582 0 440580 248726 53600 86 7581
7583 5 440418 248554 53560 45 7582
7584 0 439292 247737 53560 51 7583
7585 0 439235 247471 53520 51 7584
7586 0 439149 247228 53480 0 7585
7587 0 438976 246948 53440 81 7586
7588 0 438848 246679 53400 81 7587
7589 0 438735 246256 53360 75 7588
7590 0 438309 245761 53280 75 7589
7591 0 438147 245534 53080 75 7590
7592 0 437987 245355 52880 91 7591
7593 0 437896 245300 52760 81 7592
7594 5 437873 245261 52720 81 7593
7595 0 437932 245150 52600 81 7594
7596 0 437903 244904 52440 217 7595
7597 5 437855 244801 52360 217 7596
7598 0 437782 244646 52240 143 7597
7599 0 437792 244579 52160 143 7598
7600 0 437639 243668 52120 60 7599
7601 0 437445 243237 52080 60 7600
7602 0 437403 243148 52040 60 7601
7603 0 437356 242983 51920 60 7602
7604 0 437253 242932 51720 60 7603
7605 0 436992 242602 51560 60 7604
7606 0 436842 242388 51520 0 7605
7607 0 436389 241816 51560 0 7606
7608 0 435923 241154 51600 0 7607
7609 0 435448 240654 51640 0 7608
7610 5 435318 240383 51520 0 7609
7611 0 435187 239970 51480 0 7610
7612 0 435081 239807 51400 0 7611
7613 0 435044 239657 51320 0 7612
7614 6 435020 239573 51240 0 7613
7615 5 489258 260501 123240 128 2342
7616 0 489394 260541 123320 128 7615
7617 0 489398 260569 123360 128 7616
7618 0 489326 260713 123440 128 7617
7619 0 489062 260849 123600 75 7618
7620 0 488986 261045 123720 96 7619
7621 0 488966 261081 123920 86 7620
7622 0 488974 261381 124080 102 7621
7623 0 488934 261585 124320 75 7622
7624 0 488898 261661 124520 141 7623
7625 0 488894 261729 124720 86 7624
7626 0 488818 261961 124760 102 7625
7627 5 488733 262063 124840 93 7626
7628 0 488606 262217 124960 80 7627
7629 0 488454 262541 125040 86 7628
7630 0 488226 262673 125160 98 7629
7631 0 487990 262869 125360 75 7630
7632 0 487662 262977 125560 81 7631
7633 0 487522 263069 125680 71 7632
7634 0 487430 263033 125920 81 7633
7635 0 487350 263017 126120 81 7634
7636 0 487318 263105 126240 75 7635
7637 0 487190 263209 126440 98 7636
7638 0 486998 263233 126600 81 7637
7639 0 487134 263329 126760 81 7638
7640 0 487026 263509 126920 75 7639
7641 0 487342 263649 127040 90 7640
7642 0 487242 263741 127160 90 7641
7643 0 487181 263829 127320 98 7642
7644 0 487150 263873 127400 102 7643
7645 0 487130 263817 127600 45 7644
7646 0 487150 263929 127760 98 7645
7647 0 487139 263950 127840 98 7646
7648 0 487122 263981 127960 98 7647
7649 0 487106 264197 128160 102 7648
7650 5 486941 264210 128240 102 7649
7651 0 486858 264217 128280 102 7650
7652 0 486938 264165 128320 102 7651
7653 0 486666 263925 128440 102 7652
7654 0 486438 263877 128640 75 7653
7655 0 486258 263785 128840 98 7654
7656 0 486082 263689 129040 120 7655
7657 0 485866 263561 129160 81 7656
7658 0 485727 263544 129360 81 7657
7659 5 485620 263495 129440 77 7658
7660 0 485567 263470 129480 75 7659
7661 5 485520 263464 129520 80 7660
7662 0 485377 263446 129640 96 7661
7663 0 485197 263512 129840 98 7662
7664 0 485167 263702 130000 96 7663
7665 0 485087 263878 130160 96 7664
7666 0 485031 263944 130200 87 7665
7667 5 484863 264140 130320 60 7666
7668 0 484675 264188 130360 60 7667
7669 0 484629 264220 130400 40 7668
7670 0 484503 264352 130440 40 7669
7671 0 484243 264464 130520 32 7670
7672 0 483961 264516 130560 71 7671
7673 0 483787 264506 130640 107 7672
7674 0 483745 264470 130840 120 7673
7675 0 483559 264454 131000 120 7674
7676 0 483417 264400 131160 88 7675
7677 0 483381 264386 131200 81 7676
7678 5 483207 264412 131360 81 7677
7679 0 483169 264508 131400 81 7678
7680 0 482969 264608 131440 60 7679
7681 0 482797 264660 131560 51 7680
7682 0 482667 264678 131680 40 7681
7683 0 482513 264682 131800 40 7682
7684 6 482485 264736 131920 40 7683
7685 0 452337 275357 95280 80 1806
7686 0 454233 275537 95280 51 7685
7687 0 455073 275633 95320 175 7686
7688 5 455689 275869 95360 139 7687
7689 0 457121 275957 95360 0 7688
7690 5 457913 275453 95400 232 7689
7691 0 457873 275273 95480 232 7690
7692 5 457729 275225 95760 226 7691
7693 0 458369 274961 95800 122 7692
7694 0 458333 274701 95960 122 7693
7695 0 458245 274589 96120 122 7694
7696 0 458269 274589 96240 96 7695
7697 0 458829 274521 96400 102 7696
7698 5 458977 274465 96480 108 7697
7699 0 459349 274601 96520 32 7698
7700 0 459449 274577 96560 32 7699
7701 0 459557 274565 96720 75 7700
7702 0 459625 274577 96760 75 7701
7703 0 459637 274545 96800 75 7702
7704 0 460065 274673 96840 51 7703
7705 5 460377 274665 96880 80 7704
7706 0 460829 274649 96800 101 7705
7707 0 460977 274597 96680 101 7706
7708 0 461061 274517 96480 51 7707
7709 0 461465 274453 96400 71 7708
7710 0 461589 274337 96240 71 7709
7711 5 462205 273945 96160 96 7710
7712 0 462413 273729 96000 176 7711
7713 0 462545 273189 95960 71 7712
7714 0 462573 273085 95920 45 7713
7715 0 462689 273001 95880 45 7714
7716 0 462897 272957 95800 102 7715
7717 0 463281 272865 95720 176 7716
7718 0 463369 272909 95640 176 7717
7719 0 463373 272917 95600 176 7718
7720 0 463373 272925 95560 176 7719
7721 0 463349 273001 95480 176 7720
7722 0 463553 273121 95320 163 7721
7723 0 463709 273293 95160 136 7722
7724 0 463997 273261 95000 150 7723
7725 0 464249 273049 94840 98 7724
7726 0 464997 272861 94800 81 7725
7727 0 465021 272857 94760 81 7726
7728 0 465293 272825 94680 81 7727
7729 0 465737 272825 94440 71 7728
7730 0 465869 272833 94320 71 7729
7731 0 465893 272901 94120 64 7730
7732 0 465737 272941 93920 64 7731
7733 0 465557 272861 93720 64 7732
7734 5 465525 272817 93680 64 7733
7735 0 465289 272713 93640 51 7734
7736 0 465017 272629 93520 71 7735
7737 0 464713 272617 93400 115 7736
7738 5 464569 272577 93360 64 7737
7739 0 464537 272689 93240 98 7738
7740 0 464465 272909 93040 75 7739
7741 0 464225 273101 92880 51 7740
7742 0 464113 273201 92720 60 7741
7743 0 464069 273353 92560 81 7742
7744 0 464021 273677 92360 75 7743
7745 0 463945 274085 92200 32 7744
7746 5 463349 274517 92160 86 7745
7747 0 463125 274641 92040 134 7746
7748 0 463161 274641 91840 134 7747
7749 5 463185 274805 91720 122 7748
7750 0 463377 274837 91640 120 7749
7751 0 463905 274753 91480 150 7750
7752 0 463941 274881 91320 150 7751
7753 6 463993 274933 91160 150 7752
7754 0 476508 251603 102640 75 880
7755 0 476207 251541 102680 45 7754
7756 0 476203 251471 102840 45 7755
7757 0 476126 251439 103040 81 7756
7758 0 476063 251447 103120 60 7757
7759 0 475748 251454 103320 60 7758
7760 5 475598 251424 103400 64 7759
7761 0 475373 251380 103520 64 7760
7762 0 475427 251333 103680 101 7761
7763 5 475485 251338 103800 98 7762
7764 0 475276 251372 103800 81 7763
7765 0 475221 251419 104000 81 7764
7766 0 475186 251441 104040 84 7765
7767 0 475045 251531 104200 98 7766
7768 0 475007 251565 104240 98 7767
7769 0 474857 251703 104400 101 7768
7770 0 474757 251700 104480 84 7769
7771 0 474606 251696 104600 60 7770
7772 5 474591 251689 104640 96 7771
7773 0 474561 251675 104720 96 7772
7774 0 474552 251679 104760 96 7773
7775 0 474532 251673 104920 45 7774
7776 0 474340 251586 105080 51 7775
7777 0 474248 251562 105120 51 7776
7778 0 474253 251539 105160 51 7777
7779 0 474059 251521 105200 81 7778
7780 0 474099 251464 105280 81 7779
7781 0 474086 251419 105360 81 7780
7782 0 473969 251339 105480 75 7781
7783 5 473991 251030 105640 40 7782
7784 0 473900 250966 105800 98 7783
7785 5 473874 250962 105920 98 7784
7786 0 473714 250806 106120 153 7785
7787 0 473668 250776 106160 160 7786
7788 0 473776 250676 106280 160 7787
7789 0 473728 250616 106440 96 7788
7790 5 473656 250560 106600 71 7789
7791 0 473552 250368 106640 71 7790
7792 0 473492 250256 106720 75 7791
7793 0 473416 250144 106840 75 7792
7794 0 473432 250096 106880 75 7793
7795 5 473372 250032 107000 75 7794
7796 0 473275 249864 107520 88 7795
7797 0 473268 249851 107560 89 7796
7798 0 473216 249760 107840 96 7797
7799 0 473344 249696 108080 40 7798
7800 0 473536 249664 108240 40 7799
7801 5 473648 249680 108320 55 7800
7802 0 473760 249696 108400 71 7801
7803 5 473766 249728 108440 67 7802
7804 0 473792 249856 108600 51 7803
7805 0 473728 250016 108800 45 7804
7806 5 473760 250112 108960 45 7805
7807 0 473600 250240 109120 75 7806
7808 0 473376 250400 109240 32 7807
7809 0 473248 250560 109440 71 7808
7810 0 473024 250560 109560 75 7809
7811 0 472800 250624 109680 75 7810
7812 0 472576 250656 109800 71 7811
7813 0 472352 250752 109920 60 7812
7814 0 472160 250880 110080 71 7813
7815 0 471968 250912 110240 102 7814
7816 0 471744 250880 110360 102 7815
7817 0 471520 250816 110480 108 7816
7818 0 471264 250848 110480 150 7817
7819 5 471008 250912 110480 135 7818
7820 0 470816 251104 110480 81 7819
7821 0 470784 251136 110440 60 7820
7822 6 470670 251207 110360 0 7821
7823 0 433282 195952 176880 86 5245
7824 0 432793 195754 176880 131 7823
7825 5 432199 195403 176880 115 7824
7826 0 431677 194907 176880 186 7825
7827 0 431642 194884 176800 186 7826
7828 5 431624 194873 176760 186 7827
7829 0 431606 194862 176720 186 7828
7830 0 430927 194832 176720 107 7829
7831 0 430707 194788 176600 108 7830
7832 5 430628 194713 176480 108 7831
7833 0 430523 194706 176400 60 7832
7834 0 430471 194702 176360 60 7833
7835 0 430158 194605 176320 60 7834
7836 0 429979 194407 176320 124 7835
7837 0 429904 194385 176240 124 7836
7838 0 429893 194385 176080 131 7837
7839 0 429897 194448 175880 131 7838
7840 0 429871 194422 175720 102 7839
7841 0 429876 194405 175680 102 7840
7842 0 429885 194370 175600 102 7841
7843 0 429844 194321 175520 102 7842
7844 0 429710 194220 175440 81 7843
7845 0 429561 194150 175360 81 7844
7846 0 429426 194045 175280 51 7845
7847 0 429337 193933 175160 81 7846
7848 0 429322 193829 175040 81 7847
7849 0 429363 193836 174920 90 7848
7850 0 429397 193836 174800 90 7849
7851 0 429408 193743 174680 45 7850
7852 0 429292 193679 174640 45 7851
7853 0 429270 193556 174560 45 7852
7854 0 429300 193496 174480 64 7853
7855 0 429307 193440 174360 64 7854
7856 0 429098 193440 174280 51 7855
7857 0 428949 193444 174240 51 7856
7858 0 428833 193455 174200 71 7857
7859 0 428743 193425 174080 71 7858
7860 0 428672 193414 174000 71 7859
7861 0 428499 193332 173920 32 7860
7862 0 428492 193310 173840 32 7861
7863 0 428469 193276 173760 32 7862
7864 0 428380 193228 173640 86 7863
7865 0 428230 193190 173560 86 7864
7866 0 428059 193153 173480 90 7865
7867 0 427838 193194 173480 90 7866
7868 0 427768 193160 173440 90 7867
7869 0 427697 193127 173400 90 7868
7870 0 427652 193041 173320 98 7869
7871 0 427499 192918 173240 80 7870
7872 0 427025 192354 173240 150 7871
7873 0 425989 192141 173240 143 7872
7874 5 425964 192115 173280 159 7873
7875 0 425940 192089 173320 175 7874
7876 0 425866 192011 173440 153 7875
7877 0 425754 191813 173440 160 7876
7878 0 425665 191637 173440 86 7877
7879 0 425521 191543 173480 96 7878
7880 0 425232 191354 173560 115 7879
7881 0 425075 191242 173680 115 7880
7882 0 425068 191238 173800 115 7881
7883 0 425120 191432 173960 40 7882
7884 0 425158 191448 174000 40 7883
7885 0 425310 191514 174160 40 7884
7886 0 425318 191511 174280 134 7885
7887 0 425362 191361 174400 134 7886
7888 0 425456 191190 174520 75 7887
7889 6 425433 191107 174600 75 7888
7890 0 500669 193906 166440 0 3468
7891 0 500587 193978 166520 0 7890
7892 0 500326 194073 166720 0 7891
7893 0 500236 194263 167040 0 7892
7894 0 500220 194295 167280 0 7893
7895 0 500204 194101 167640 0 7894
7896 0 499898 194142 167880 0 7895
7897 0 499670 194243 168160 0 7896
7898 0 499528 194267 168440 0 7897
7899 0 499479 194320 168480 0 7898
7900 0 499434 194290 168520 0 7899
7901 5 499344 194229 168600 0 7900
7902 0 499377 194219 168640 0 7901
7903 5 499377 194206 168680 0 7902
7904 0 499230 194237 168960 0 7903
7905 0 499123 194140 169360 0 7904
7906 0 499052 194195 169400 0 7905
7907 0 498817 194533 169480 0 7906
7908 0 498577 194791 169640 0 7907
7909 0 498488 194849 169880 0 7908
7910 0 498328 194938 170120 0 7909
7911 0 498330 195027 170360 0 7910
7912 0 498287 195091 170480 0 7911
7913 0 498307 194998 170560 0 7912
7914 0 498367 194959 170680 0 7913
7915 0 498186 194930 170960 0 7914
7916 0 497790 194996 171360 0 7915
7917 0 497490 195121 171800 0 7916
7918 0 497203 195089 172200 0 7917
7919 0 497165 195181 172680 0 7918
7920 0 497229 195212 173000 0 7919
7921 0 497374 195310 173200 0 7920
7922 0 497374 195311 173320 0 7921
7923 0 497390 195351 173600 0 7922
7924 0 497324 195341 173880 0 7923
7925 0 497208 195456 174240 0 7924
7926 0 496969 195576 174680 0 7925
7927 0 496984 195596 174800 0 7926
7928 5 496980 195641 174920 0 7927
7929 0 496974 195701 175080 0 7928
7930 0 496868 195586 175200 0 7929
7931 5 496867 195580 175240 0 7930
7932 0 497070 195947 175240 0 7931
7933 0 497585 195957 175240 0 7932
7934 0 498015 195908 175240 0 7933
7935 0 498050 195926 175440 0 7934
7936 0 498238 195926 175520 0 7935
7937 0 498423 195842 175720 0 7936
7938 0 498665 195937 175960 0 7937
7939 0 498794 195873 176200 0 7938
7940 0 498842 195730 176440 0 7939
7941 0 498831 195801 176480 0 7940
7942 0 498861 195708 176600 0 7941
7943 0 498865 195959 176720 0 7942
7944 0 498870 195962 176960 0 7943
7945 0 498846 196073 177280 0 7944
7946 0 498782 196047 177560 0 7945
7947 0 498844 196027 177760 0 7946
7948 0 499090 196040 178280 0 7947
7949 0 499836 195987 178320 0 7948
7950 5 499657 196047 178600 0 7949
7951 0 499763 195982 178600 0 7950
7952 0 500345 195936 178600 0 7951
7953 0 500356 195989 178760 0 7952
7954 6 500358 195968 178800 0 7953
7955 0 491851 260820 104080 124 6632
7956 0 491965 260890 104120 124 7955
7957 0 492480 261536 104160 80 7956
7958 0 492544 261792 104240 71 7957
7959 0 492736 261984 104240 60 7958
7960 0 492896 262144 104400 81 7959
7961 0 493152 262176 104440 96 7960
7962 0 493376 262336 104480 120 7961
7963 0 493536 262528 104400 128 7962
7964 5 493568 262720 104360 128 7963
7965 0 493664 262976 104320 91 7964
7966 0 493760 263232 104200 81 7965
7967 0 493888 263456 104160 81 7966
7968 0 494080 263616 104040 108 7967
7969 0 494304 263744 103920 101 7968
7970 5 494368 263744 103920 98 7969
7971 0 494368 263904 104120 32 7970
7972 0 494400 264096 104320 45 7971
7973 0 494560 264256 104440 45 7972
7974 0 494784 264384 104520 64 7973
7975 0 495040 264448 104560 71 7974
7976 0 495296 264448 104560 96 7975
7977 0 495488 264448 104760 81 7976
7978 0 495616 264544 105000 45 7977
7979 0 495712 264480 105240 60 7978
7980 0 495712 264384 105520 81 7979
7981 0 495712 264384 105800 60 7980
7982 0 495776 264224 106000 71 7981
7983 0 495808 264192 106280 122 7982
7984 0 495904 264000 106440 160 7983
7985 0 495904 263840 106640 75 7984
7986 0 495904 263648 106840 90 7985
7987 0 495904 263424 107000 120 7986
7988 0 495968 263200 107120 153 7987
7989 0 496160 263072 107240 172 7988
7990 0 496208 263056 107280 180 7989
7991 0 496352 263008 107400 204 7990
7992 5 496384 262944 107560 197 7991
7993 5 496299 263008 107720 105 7992
7994 0 496256 263040 107800 60 7993
7995 5 496256 263104 107880 32 7994
7996 0 496288 263130 107920 41 7995
7997 0 496416 263232 108080 81 7996
7998 0 496576 263392 108280 45 7997
7999 5 496640 263488 108400 32 7998
8000 0 496640 263552 108480 43 7999
8001 0 496640 263648 108600 60 8000
8002 0 496512 263680 108840 64 8001
8003 0 496544 263616 109080 60 8002
8004 0 496544 263616 109360 60 8003
8005 0 496608 263680 109600 71 8004
8006 0 496768 263808 109800 71 8005
8007 0 496832 263904 110040 32 8006
8008 0 496832 264000 110280 71 8007
8009 0 496864 264096 110520 71 8008
8010 0 496864 264096 110800 32 8009
8011 5 496864 264000 110920 38 8010
8012 0 496864 263968 110960 40 8011
8013 0 496814 263725 111120 0 8012
8014 0 496720 263492 111080 0 8013
8015 0 496627 263440 111120 0 8014
8016 0 496516 263364 111080 0 8015
8017 0 496679 263047 110920 0 8016
8018 6 496914 262940 110760 0 8017
8019 5 454632 263815 98680 219 1781
8020 0 452900 262956 98680 150 8019
8021 0 452832 262814 98800 153 8020
8022 0 452501 262703 99000 178 8021
8023 5 452396 262747 99160 178 8022
8024 5 452249 262466 99240 96 8023
8025 0 451792 262252 99360 71 8024
8026 0 451196 262222 99640 81 8025
8027 0 451804 262430 99680 51 8026
8028 0 451600 262510 99720 40 8027
8029 0 451592 262398 99760 51 8028
8030 0 451440 262290 99880 45 8029
8031 0 450760 261754 99920 80 8030
8032 0 449768 261566 99880 107 8031
8033 0 449596 261594 99760 107 8032
8034 0 449428 261522 99720 107 8033
8035 0 448940 261454 99680 0 8034
8036 0 448264 261262 99640 0 8035
8037 0 448140 261154 99600 0 8036
8038 5 447048 260954 99600 0 8037
8039 0 446528 261014 99560 0 8038
8040 5 445532 261258 99520 0 8039
8041 0 443532 260982 99560 45 8040
8042 0 443772 261058 99600 45 8041
8043 0 443700 261106 99640 45 8042
8044 0 444056 261214 99680 102 8043
8045 0 444148 261254 99720 102 8044
8046 0 443984 261194 99800 45 8045
8047 0 443872 261194 99920 45 8046
8048 0 443912 261242 100080 45 8047
8049 0 443776 261234 100240 51 8048
8050 0 443616 261226 100360 115 8049
8051 5 442520 261494 100320 102 8050
8052 0 442416 261454 100360 102 8051
8053 0 442256 261386 100440 71 8052
8054 0 441996 261258 100600 81 8053
8055 0 441944 261382 100840 81 8054
8056 0 441800 261462 101040 81 8055
8057 0 441544 261610 101240 51 8056
8058 0 441356 261710 101440 71 8057
8059 5 441300 261802 101560 101 8058
8060 0 441272 261878 101640 101 8059
8061 0 441020 261990 101800 91 8060
8062 0 441100 262166 101880 71 8061
8063 0 441488 262782 101920 108 8062
8064 0 441460 262942 102000 108 8063
8065 0 441492 263222 102120 60 8064
8066 0 441352 263606 102280 51 8065
8067 0 441204 263782 102440 86 8066
8068 0 441084 263830 102640 86 8067
8069 0 440988 263922 102800 86 8068
8070 0 440972 264106 102840 86 8069
8071 0 440976 264178 102920 86 8070
8072 0 441024 264262 103080 0 8071
8073 0 441212 264430 103280 0 8072
8074 0 441200 264470 103480 0 8073
8075 0 441180 264522 103520 0 8074
8076 0 441224 264506 103560 0 8075
8077 0 441240 264526 103600 0 8076
8078 0 440936 264878 103640 0 8077
8079 0 440796 265122 103720 0 8078
8080 0 440780 265286 103800 0 8079
8081 0 440808 265330 103880 0 8080
8082 6 440808 265390 103920 0 8081
8083 0 465152 271680 97960 120 6749
8084 0 465248 271808 97720 45 8083
8085 0 465248 272000 97520 45 8084
8086 5 465280 272192 97400 51 8085
8087 0 465440 272384 97240 124 8086
8088 0 465632 272576 97240 71 8087
8089 0 465888 272704 97200 64 8088
8090 0 466144 272768 97160 64 8089
8091 0 466400 272704 97080 51 8090
8092 0 466656 272640 96960 64 8091
8093 0 466912 272608 96880 60 8092
8094 0 467168 272544 96840 71 8093
8095 0 467392 272416 96840 64 8094
8096 0 467616 272288 96840 60 8095
8097 0 467872 272160 96840 51 8096
8098 0 468096 272032 96840 71 8097
8099 0 468320 271872 96880 60 8098
8100 0 468512 271680 96880 60 8099
8101 5 468704 271552 96880 120 8100
8102 0 468928 271552 96680 60 8101
8103 0 469120 271680 96520 40 8102
8104 0 469344 271776 96360 75 8103
8105 0 469600 271808 96280 51 8104
8106 0 469792 271904 96080 60 8105
8107 0 469984 271968 95920 51 8106
8108 0 470144 272096 95760 51 8107
8109 0 470336 272288 95680 40 8108
8110 0 470496 272512 95680 32 8109
8111 0 470496 272768 95680 40 8110
8112 0 470432 272992 95520 120 8111
8113 0 470336 273248 95480 51 8112
8114 0 470336 273504 95440 75 8113
8115 0 470272 273760 95440 75 8114
8116 0 470176 274016 95440 86 8115
8117 0 470080 274272 95440 60 8116
8118 0 469888 274496 95400 51 8117
8119 0 469696 274656 95320 80 8118
8120 0 469504 274816 95240 51 8119
8121 0 469312 275008 95200 60 8120
8122 0 469120 275200 95200 60 8121
8123 0 468928 275392 95160 45 8122
8124 0 468736 275584 95040 32 8123
8125 0 468608 275808 94920 40 8124
8126 0 468448 276032 94920 51 8125
8127 0 468256 276224 94880 75 8126
8128 0 468096 276416 94800 80 8127
8129 0 467904 276608 94840 45 8128
8130 0 467712 276768 94880 71 8129
8131 0 467488 276864 94960 51 8130
8132 0 467264 276992 95040 51 8131
8133 0 467136 277184 95160 75 8132
8134 0 467040 277440 95240 40 8133
8135 0 466944 277696 95240 40 8134
8136 0 466912 277952 95240 75 8135
8137 0 466752 278176 95160 51 8136
8138 0 466560 278368 95160 40 8137
8139 0 466368 278560 95120 60 8138
8140 0 466176 278752 95080 51 8139
8141 0 465952 278912 95080 45 8140
8142 0 465760 279104 95000 51 8141
8143 0 465600 279328 94960 45 8142
8144 0 465472 279552 95000 40 8143
8145 6 465536 279808 95040 98 8144
8146 0 476352 176928 161520 81 2826
8147 0 476480 177024 161720 98 8146
8148 0 476608 177088 161960 64 8147
8149 0 476704 177120 162240 96 8148
8150 0 476832 177248 162440 71 8149
8151 0 476928 177408 162640 98 8150
8152 0 476960 177568 162840 90 8151
8153 5 476986 177696 163000 58 8152
8154 0 476992 177728 163040 51 8153
8155 0 476992 177984 163120 101 8154
8156 0 477056 178133 163200 105 8155
8157 0 477088 178208 163240 108 8156
8158 0 477101 178272 163320 113 8157
8159 0 477120 178368 163440 122 8158
8160 5 477104 178389 163480 139 8159
8161 0 477088 178410 163520 156 8160
8162 5 477024 178496 163680 224 8161
8163 0 477216 178656 163760 240 8162
8164 0 477472 178688 163760 143 8163
8165 0 477600 178773 163680 211 8164
8166 0 477664 178816 163640 246 8165
8167 5 477696 178848 163640 244 8166
8168 0 477952 178848 163640 183 8167
8169 0 478208 178848 163640 71 8168
8170 0 478464 178848 163640 40 8169
8171 0 478720 178912 163600 91 8170
8172 0 478976 179008 163600 71 8171
8173 5 479232 179072 163600 45 8172
8174 0 479360 179104 163560 73 8173
8175 0 479488 179136 163520 101 8174
8176 5 479552 179136 163520 80 8175
8177 0 479808 179136 163520 80 8176
8178 0 480064 179136 163520 75 8177
8179 0 480320 179040 163440 80 8178
8180 0 480576 179008 163440 51 8179
8181 0 480832 178944 163440 86 8180
8182 0 481088 178880 163440 101 8181
8183 5 481152 178816 163440 128 8182
8184 0 481280 178592 163360 75 8183
8185 0 481472 178400 163280 75 8184
8186 0 481568 178144 163320 51 8185
8187 0 481600 177888 163320 122 8186
8188 0 481824 177728 163320 98 8187
8189 5 481920 177632 163320 81 8188
8190 0 481760 177600 163520 143 8189
8191 0 481632 177376 163600 196 8190
8192 0 481600 177344 163640 180 8191
8193 0 481472 177216 163800 120 8192
8194 5 481392 177136 163880 76 8193
8195 0 482107 177080 163880 0 8194
8196 0 482106 177080 163960 0 8195
8197 0 482038 176848 164080 0 8196
8198 0 482021 177070 164360 0 8197
8199 0 482397 176949 164360 0 8198
8200 0 482578 176863 164360 0 8199
8201 0 482578 176925 164520 0 8200
8202 0 482503 177087 164840 0 8201
8203 0 482459 177322 165080 0 8202
8204 0 482368 177509 165280 0 8203
8205 0 482051 177379 165880 0 8204
8206 6 482035 177357 165920 0 8205
8207 0 452707 255487 62480 0 2013
8208 0 452775 255441 62400 81 8207
8209 0 452805 255457 62360 81 8208
8210 0 452807 255479 62320 81 8209
8211 0 452871 255553 62280 81 8210
8212 5 454068 255922 62240 107 8211
8213 0 454213 256329 62200 40 8212
8214 0 454284 256385 62160 40 8213
8215 0 454654 256750 62120 101 8214
8216 0 454757 257050 62040 91 8215
8217 0 455035 257880 62080 120 8216
8218 0 455126 257978 62160 51 8217
8219 0 455412 258330 62240 86 8218
8220 0 455784 258685 62360 51 8219
8221 0 456541 259841 62280 217 8220
8222 0 456685 260121 62160 136 8221
8223 0 457257 260549 62080 81 8222
8224 0 457245 260969 62040 75 8223
8225 5 457173 261285 61960 107 8224
8226 0 457365 262069 62000 75 8225
8227 0 457921 262789 62040 124 8226
8228 0 458617 263661 61960 60 8227
8229 0 459353 263937 61920 86 8228
8230 0 459641 263853 61880 75 8229
8231 0 459769 263965 61840 51 8230
8232 0 459893 264109 61760 75 8231
8233 5 460765 264305 61640 80 8232
8234 0 461273 264397 61760 60 8233
8235 0 461581 264425 61800 51 8234
8236 0 462093 264589 61880 80 8235
8237 0 462525 264685 62000 91 8236
8238 5 462765 264621 62080 60 8237
8239 0 463333 264369 62120 71 8238
8240 0 463517 264293 62160 60 8239
8241 0 463961 263945 62280 60 8240
8242 0 464153 263877 62360 60 8241
8243 0 464277 263765 62480 60 8242
8244 0 464501 263729 62560 0 8243
8245 0 464725 263597 62680 0 8244
8246 0 465497 263921 62560 0 8245
8247 0 466213 263905 62440 0 8246
8248 0 467137 264081 62520 0 8247
8249 0 467853 264401 62400 135 8248
8250 5 468117 264313 62240 75 8249
8251 0 468249 264269 62160 75 8250
8252 0 468745 264233 62080 80 8251
8253 0 468977 264277 62040 80 8252
8254 0 469345 264233 61960 71 8253
8255 5 469565 264205 61920 64 8254
8256 0 470113 264081 61760 71 8255
8257 0 470221 264057 61600 71 8256
8258 0 470457 264105 61440 64 8257
8259 0 471037 264265 61240 51 8258
8260 0 471509 264801 60960 131 8259
8261 0 471613 265273 60840 131 8260
8262 0 471589 265444 60800 131 8261
8263 5 471565 265615 60760 0 8262
8264 0 471517 265957 60680 0 8263
8265 0 471529 266057 60640 0 8264
8266 0 471489 265681 60520 0 8265
8267 6 471361 265437 60440 0 8266
8268 0 449440 261568 110680 122 2589
8269 0 449280 261472 110880 90 8268
8270 0 449088 261504 111080 124 8269
8271 0 448864 261504 111280 140 8270
8272 0 448640 261504 111480 150 8271
8273 5 448544 261504 111560 136 8272
8274 0 448352 261408 111720 143 8273
8275 0 448160 261344 111880 115 8274
8276 0 447904 261344 111920 102 8275
8277 0 447712 261216 112080 75 8276
8278 0 447552 261088 112240 64 8277
8279 0 447328 261024 112360 32 8278
8280 0 447104 260896 112520 101 8279
8281 0 446880 260800 112680 80 8280
8282 0 446656 260704 112760 71 8281
8283 0 446400 260608 112880 75 8282
8284 0 446144 260576 112960 75 8283
8285 0 445888 260576 112960 104 8284
8286 0 445664 260672 113080 120 8285
8287 0 445408 260704 113160 122 8286
8288 0 445184 260704 113320 135 8287
8289 0 444960 260736 113440 136 8288
8290 0 444704 260704 113480 128 8289
8291 0 444448 260704 113480 60 8290
8292 5 444224 260576 113520 160 8291
8293 0 444032 260576 113720 134 8292
8294 0 443840 260544 113920 96 8293
8295 0 443680 260448 114120 64 8294
8296 0 443456 260448 114240 45 8295
8297 0 443232 260448 114440 81 8296
8298 0 442976 260512 114440 122 8297
8299 0 442720 260576 114520 143 8298
8300 0 442464 260640 114600 90 8299
8301 0 442240 260704 114720 128 8300
8302 0 441984 260768 114800 124 8301
8303 0 441728 260768 114800 120 8302
8304 0 441472 260768 114800 102 8303
8305 0 441216 260704 114800 102 8304
8306 0 440960 260704 114760 120 8305
8307 0 440704 260736 114680 98 8306
8308 0 440480 260896 114680 90 8307
8309 0 440224 261024 114680 86 8308
8310 0 440032 261216 114640 128 8309
8311 0 439840 261344 114440 153 8310
8312 0 439616 261376 114320 80 8311
8313 5 439584 261376 114280 75 8312
8314 0 439328 261376 114240 64 8313
8315 0 439072 261344 114240 96 8314
8316 0 438848 261312 114120 75 8315
8317 0 438592 261248 114080 81 8316
8318 0 438368 261184 113960 86 8317
8319 0 438112 261120 113840 51 8318
8320 0 437856 260992 113840 60 8319
8321 0 437728 260832 113640 51 8320
8322 0 437600 260608 113560 51 8321
8323 0 437472 260416 113440 32 8322
8324 0 437280 260256 113480 60 8323
8325 0 437024 260224 113520 51 8324
8326 0 436864 260256 113720 51 8325
8327 0 436640 260256 113840 51 8326
8328 6 436480 260224 113920 45 8327
8329 0 486171 183290 158240 89 6414
8330 0 486088 183136 158400 97 8329
8331 5 486026 183021 158520 103 8330
8332 0 486005 182982 158560 105 8331
8333 0 485984 182944 158600 108 8332
8334 0 485952 182944 158640 107 8333
8335 0 485888 182944 158720 107 8334
8336 0 485824 182944 158800 107 8335
8337 5 485802 182938 158840 105 8336
8338 0 485781 182933 158880 103 8337
8339 0 485717 182917 159000 97 8338
8340 0 485696 182912 159040 96 8339
8341 5 485632 182912 159160 81 8340
8342 0 485595 182912 159320 89 8341
8343 0 485568 182912 159440 96 8342
8344 0 485440 182816 159640 75 8343
8345 0 485408 182752 159920 98 8344
8346 0 485504 182592 160120 96 8345
8347 0 485504 182496 160360 107 8346
8348 0 485568 182336 160560 64 8347
8349 0 485664 182176 160760 60 8348
8350 0 485760 182016 160960 45 8349
8351 0 485920 181888 161160 75 8350
8352 0 486144 181760 161280 51 8351
8353 0 486304 181600 161440 71 8352
8354 0 486528 181472 161520 71 8353
8355 0 486752 181312 161640 96 8354
8356 0 486944 181152 161720 107 8355
8357 0 487104 180992 161840 96 8356
8358 0 487136 180800 162000 81 8357
8359 0 487328 180608 162080 86 8358
8360 0 487552 180576 162200 75 8359
8361 0 487680 180448 162400 131 8360
8362 0 487680 180288 162640 178 8361
8363 0 487776 180256 162880 206 8362
8364 0 487808 180128 163120 122 8363
8365 0 488064 180096 163200 81 8364
8366 0 488224 179936 163360 45 8365
8367 0 488416 179776 163400 32 8366
8368 0 488544 179552 163440 51 8367
8369 0 488704 179392 163640 60 8368
8370 0 488704 179168 163800 32 8369
8371 0 488672 179040 163840 41 8370
8372 0 488640 178912 163880 51 8371
8373 0 488576 178720 164040 45 8372
8374 0 488576 178624 164160 45 8373
8375 0 488576 178560 164240 45 8374
8376 0 488640 178368 164400 45 8375
8377 0 488704 178144 164520 51 8376
8378 0 488768 177952 164720 98 8377
8379 5 488768 177920 164760 96 8378
8380 0 488992 177856 164640 45 8379
8381 0 489216 177728 164600 51 8380
8382 0 489472 177664 164640 45 8381
8383 0 489728 177536 164680 51 8382
8384 0 489888 177504 164880 51 8383
8385 0 489920 177504 164880 45 8384
8386 0 489978 177415 165000 0 8385
8387 0 489969 177399 165040 0 8386
8388 6 489952 177400 165080 0 8387
8389 0 485316 252478 123800 81 6339
8390 0 485756 252370 123720 60 8389
8391 0 486324 252294 123720 51 8390
8392 0 486672 252282 123760 51 8391
8393 0 486884 252314 123720 64 8392
8394 0 487188 252218 123680 51 8393
8395 5 487908 252250 123640 75 8394
8396 0 488940 251754 123680 60 8395
8397 0 489208 251694 123760 96 8396
8398 5 489290 251688 123800 96 8397
8399 0 489372 251682 123840 96 8398
8400 0 489432 251738 123920 64 8399
8401 5 489604 251690 124040 32 8400
8402 0 490008 251298 124080 51 8401
8403 0 490584 250946 124200 75 8402
8404 0 490916 250530 124240 60 8403
8405 0 491168 250366 124400 60 8404
8406 0 491304 250298 124440 60 8405
8407 0 491972 249958 124560 136 8406
8408 0 492268 249506 124760 200 8407
8409 0 492384 249438 124960 104 8408
8410 0 492497 249361 125080 125 8409
8411 0 492572 249310 125160 140 8410
8412 0 492628 249210 125360 140 8411
8413 0 492676 249106 125480 98 8412
8414 0 492804 249026 125520 98 8413
8415 0 492744 248810 125680 98 8414
8416 0 492852 248686 125840 0 8415
8417 0 492912 248594 125920 0 8416
8418 0 493072 248550 126040 0 8417
8419 0 493312 248554 126080 0 8418
8420 5 493872 248402 126120 51 8419
8421 0 494020 248362 126320 51 8420
8422 0 494040 248334 126480 51 8421
8423 0 494140 248290 126680 51 8422
8424 0 494264 248286 126840 108 8423
8425 0 494132 248342 127000 108 8424
8426 0 494204 248370 127200 81 8425
8427 0 494308 248342 127320 128 8426
8428 0 494408 248278 127480 128 8427
8429 0 494864 248302 127680 80 8428
8430 0 495132 248574 127800 64 8429
8431 0 495160 248678 127960 64 8430
8432 0 495140 248794 128080 64 8431
8433 0 495048 248782 128280 64 8432
8434 5 494930 248696 128440 64 8433
8435 0 494900 248674 128480 64 8434
8436 0 494860 248706 128640 51 8435
8437 0 494884 248666 128840 71 8436
8438 0 494824 248670 129040 71 8437
8439 0 494776 248690 129240 71 8438
8440 0 495148 248610 129440 71 8439
8441 0 495332 248566 129600 0 8440
8442 0 495300 248478 129720 0 8441
8443 0 495524 248398 129840 0 8442
8444 0 495492 248430 130000 0 8443
8445 0 495472 248390 130040 0 8444
8446 0 495432 248310 130120 0 8445
8447 0 495460 248234 130200 0 8446
8448 6 495412 248138 130280 0 8447
8449 0 465007 290685 105800 153 3783
8450 5 464789 291012 106000 235 8449
8451 0 465371 291631 106000 124 8450
8452 0 465571 291861 106160 75 8451
8453 0 465668 292067 106200 120 8452
8454 0 465741 292091 106360 122 8453
8455 5 465944 292498 106440 32 8454
8456 0 466147 292904 106520 128 8455
8457 0 466184 293055 106800 128 8456
8458 0 466226 293286 106920 186 8457
8459 0 466281 294601 106880 40 8458
8460 0 465899 295159 107000 122 8459
8461 0 465735 295505 107280 153 8460
8462 0 465605 295966 107320 51 8461
8463 0 465765 296170 107480 101 8462
8464 0 465565 296630 107440 124 8463
8465 0 465073 296886 107320 81 8464
8466 0 464329 297486 107200 75 8465
8467 0 464237 297622 107040 75 8466
8468 0 463941 298098 106840 86 8467
8469 5 462885 298890 106760 96 8468
8470 0 462301 299314 106880 122 8469
8471 0 462185 299438 107040 122 8470
8472 0 462093 299602 107160 75 8471
8473 0 461913 299718 107320 102 8472
8474 5 461337 300042 107360 60 8473
8475 0 461589 299818 107400 80 8474
8476 0 461561 299786 107480 80 8475
8477 0 461117 299682 107520 64 8476
8478 0 460693 299550 107560 75 8477
8479 0 459801 299464 107600 75 8478
8480 0 459649 299432 107680 60 8479
8481 0 459573 299340 107880 60 8480
8482 5 459209 299484 107920 60 8481
8483 0 459569 299364 108000 96 8482
8484 0 459665 299324 108120 81 8483
8485 0 459733 299292 108200 81 8484
8486 0 459849 299264 108360 60 8485
8487 0 460005 299220 108480 71 8486
8488 0 460065 299172 108760 45 8487
8489 0 460093 299240 108880 45 8488
8490 0 459913 299316 108920 45 8489
8491 5 459889 299204 109040 102 8490
8492 0 459941 299352 109160 102 8491
8493 0 459961 299392 109280 51 8492
8494 0 459737 299508 109400 51 8493
8495 0 459717 299648 109520 60 8494
8496 0 459697 299744 109720 51 8495
8497 0 459513 299860 109880 71 8496
8498 0 459497 299920 110040 71 8497
8499 0 459569 299876 110200 81 8498
8500 0 459805 299884 110320 75 8499
8501 0 460081 299756 110520 60 8500
8502 0 460153 299608 110720 102 8501
8503 0 460045 299080 110880 75 8502
8504 0 460245 298720 110920 60 8503
8505 5 460249 298640 111080 60 8504
8506 0 460297 298520 111200 60 8505
8507 0 460357 298476 111280 60 8506
8508 6 460321 298480 111400 60 8507
8509 5 467881 279379 118560 141 3179
8510 0 467625 279715 118640 45 8509
8511 0 467385 279621 118680 230 8510
8512 0 467165 279521 118840 230 8511
8513 5 467249 279245 118920 244 8512
8514 0 466421 278621 118920 60 8513
8515 0 465941 277921 118920 98 8514
8516 0 465933 277719 118960 120 8515
8517 0 465757 277807 119280 71 8516
8518 0 465641 277767 119400 75 8517
8519 0 465377 277595 119480 51 8518
8520 0 465233 277535 119560 51 8519
8521 0 465173 277507 119680 71 8520
8522 0 464768 276928 120280 107 8521
8523 0 464640 276768 120480 98 8522
8524 0 464512 276608 120680 60 8523
8525 0 464416 276448 120880 51 8524
8526 0 464416 276288 121080 60 8525
8527 0 464320 276096 121280 80 8526
8528 0 464320 275840 121360 45 8527
8529 0 464256 275648 121520 75 8528
8530 0 464096 275488 121680 98 8529
8531 0 463936 275360 121840 64 8530
8532 0 463712 275328 121960 64 8531
8533 0 463520 275200 122160 90 8532
8534 0 463360 275104 122360 81 8533
8535 0 463200 274976 122560 75 8534
8536 0 463008 274784 122680 80 8535
8537 0 462816 274592 122800 40 8536
8538 0 462624 274400 122840 51 8537
8539 0 462400 274240 122840 51 8538
8540 0 462144 274176 122880 40 8539
8541 0 461888 274080 122880 40 8540
8542 0 461632 273952 122920 51 8541
8543 0 461376 273920 122960 60 8542
8544 0 461120 273856 123000 80 8543
8545 0 460928 273664 123040 71 8544
8546 0 460736 273472 123080 80 8545
8547 0 460512 273312 123120 80 8546
8548 0 460256 273248 123160 60 8547
8549 0 460000 273216 123200 51 8548
8550 0 459744 273184 123280 40 8549
8551 0 459520 273056 123320 75 8550
8552 0 459264 272992 123360 75 8551
8553 0 459008 272928 123440 91 8552
8554 0 458816 272768 123520 51 8553
8555 0 458592 272640 123560 60 8554
8556 0 458336 272640 123680 75 8555
8557 5 458144 272512 123720 163 8556
8558 0 457888 272448 123800 140 8557
8559 0 457632 272448 123800 51 8558
8560 0 457376 272480 123840 75 8559
8561 0 457120 272512 123880 91 8560
8562 0 456896 272640 124000 75 8561
8563 0 456544 272544 124040 32 8562
8564 0 456416 272352 123920 60 8563
8565 0 456224 272256 123720 75 8564
8566 0 456032 272064 123720 40 8565
8567 6 455936 272032 123720 32 8566
8568 0 454189 208382 169160 182 5638
8569 0 454176 208384 169120 185 8568
8570 0 454272 208384 168880 175 8569
8571 0 454272 208384 168800 175 8570
8572 0 454272 208384 168600 176 8571
8573 0 454224 208352 168480 198 8572
8574 0 454176 208320 168360 221 8573
8575 5 454176 208320 168320 226 8574
8576 0 454099 208416 168200 210 8575
8577 0 454048 208480 168120 200 8576
8578 5 453984 208576 168080 202 8577
8579 0 453856 208800 167960 102 8578
8580 0 453824 208840 167920 95 8579
8581 0 453728 208960 167800 75 8580
8582 0 453632 209088 167600 108 8581
8583 0 453600 209120 167560 110 8582
8584 0 453504 209216 167440 117 8583
8585 0 453472 209248 167400 120 8584
8586 0 453280 209440 167360 91 8585
8587 0 453088 209632 167320 75 8586
8588 5 452832 209728 167240 98 8587
8589 0 452640 209888 167160 60 8588
8590 0 452416 210016 167120 81 8589
8591 0 452224 210144 167000 90 8590
8592 0 452064 210240 166800 98 8591
8593 0 451904 210368 166600 210 8592
8594 0 451808 210432 166520 198 8593
8595 0 451712 210496 166440 186 8594
8596 0 451584 210720 166320 200 8595
8597 0 451392 210912 166320 166 8596
8598 0 451136 211008 166240 218 8597
8599 0 450944 211040 166040 154 8598
8600 0 450912 211066 166000 148 8599
8601 5 450880 211091 165960 142 8600
8602 0 450816 211142 165880 130 8601
8603 0 450784 211168 165840 124 8602
8604 0 450624 211264 165640 81 8603
8605 0 450592 211283 165600 79 8604
8606 0 450464 211360 165440 75 8605
8607 0 450208 211392 165320 60 8606
8608 0 449952 211392 165280 40 8607
8609 0 449696 211392 165280 32 8608
8610 0 449440 211360 165280 81 8609
8611 0 449184 211360 165280 75 8610
8612 0 448928 211296 165200 32 8611
8613 5 448704 211296 165080 75 8612
8614 5 448480 211456 165080 60 8613
8615 0 448256 211584 165160 60 8614
8616 0 448000 211584 165160 75 8615
8617 0 447776 211616 165040 64 8616
8618 0 447648 211744 164840 45 8617
8619 0 447584 211744 164760 32 8618
8620 0 447588 211776 164680 0 8619
8621 0 447535 211763 164560 0 8620
8622 0 447429 211799 164400 0 8621
8623 0 447288 211848 164360 0 8622
8624 0 447178 211908 164320 0 8623
8625 6 446860 211972 164280 0 8624
8626 0 454354 231286 54360 81 4380
8627 0 453552 230979 54360 86 8626
8628 0 453337 230823 54200 80 8627
8629 0 453107 230620 54040 64 8628
8630 0 452887 230489 54000 75 8629
8631 0 452671 230390 53880 51 8630
8632 0 452446 230275 53720 60 8631
8633 0 452224 230174 53560 86 8632
8634 0 451613 230201 53440 86 8633
8635 0 451567 230036 53400 40 8634
8636 0 451155 230042 53360 75 8635
8637 0 451052 230002 53320 75 8636
8638 0 450896 229921 53200 51 8637
8639 0 450551 229914 53080 40 8638
8640 0 450436 229911 53040 40 8639
8641 0 450037 229916 52920 75 8640
8642 0 449573 229828 52800 131 8641
8643 0 449241 229834 52600 137 8642
8644 0 449112 229718 52440 115 8643
8645 0 448988 229642 52240 98 8644
8646 0 448569 229415 52120 60 8645
8647 0 448351 229270 52000 81 8646
8648 0 448290 229239 51800 81 8647
8649 0 448193 229087 51720 81 8648
8650 0 448064 228786 51560 120 8649
8651 5 447879 228572 51480 120 8650
8652 0 447525 228461 51680 86 8651
8653 0 447170 228392 51600 86 8652
8654 0 447012 228461 51480 0 8653
8655 0 446640 228511 51360 0 8654
8656 0 446306 228524 51240 0 8655
8657 0 446025 228491 51080 0 8656
8658 0 445929 228500 51040 0 8657
8659 0 445788 228510 51000 0 8658
8660 5 445491 228514 50880 0 8659
8661 0 444876 228493 50800 0 8660
8662 0 444696 228334 50720 0 8661
8663 0 444462 228234 50680 0 8662
8664 0 444591 228177 50640 0 8663
8665 0 444300 227988 50600 0 8664
8666 0 443329 227746 50560 0 8665
8667 0 443098 227699 50440 0 8666
8668 0 442945 227653 50360 0 8667
8669 0 442872 227654 50320 0 8668
8670 0 442558 227792 50240 0 8669
8671 0 442409 227857 50200 0 8670
8672 0 442068 228080 50160 0 8671
8673 0 441996 228105 50120 0 8672
8674 0 441955 228138 50080 0 8673
8675 0 441897 228101 49960 0 8674
8676 0 441852 228058 49920 0 8675
8677 0 441806 228014 49880 0 8676
8678 0 441844 228056 49840 0 8677
8679 0 441680 228006 49720 0 8678
8680 0 441872 227858 49600 0 8679
8681 0 441952 227711 49480 0 8680
8682 0 441972 227622 49440 0 8681
8683 6 442056 227556 49360 0 8682
8684 0 482928 253270 123920 51 6337
8685 0 482768 253270 124040 51 8684
8686 0 482712 253270 124120 60 8685
8687 0 482624 253186 124320 60 8686
8688 0 482328 253158 124480 71 8687
8689 0 482248 253152 124520 71 8688
8690 0 482028 253168 124680 64 8689
8691 0 481756 253156 124920 60 8690
8692 0 481656 252980 125120 60 8691
8693 0 481656 252916 125280 107 8692
8694 0 481236 252708 125520 64 8693
8695 0 480736 252592 125640 51 8694
8696 0 480416 252568 125800 71 8695
8697 0 480204 252400 125920 32 8696
8698 0 479916 252388 125960 71 8697
8699 0 479664 252132 126080 40 8698
8700 0 479348 251860 126160 40 8699
8701 0 479124 251700 126240 40 8700
8702 0 478408 251368 126320 75 8701
8703 0 478320 251088 126400 60 8702
8704 0 478424 250868 126360 32 8703
8705 5 478464 250192 126320 51 8704
8706 0 478600 249776 126360 60 8705
8707 0 478788 249608 126440 71 8706
8708 0 478968 249432 126480 40 8707
8709 0 478940 249164 126600 51 8708
8710 0 479052 249084 126680 51 8709
8711 0 479188 248888 126760 75 8710
8712 0 479384 248764 126680 51 8711
8713 0 479448 248548 126600 75 8712
8714 0 479432 248408 126480 75 8713
8715 0 479380 248236 126400 75 8714
8716 5 479148 247912 126360 75 8715
8717 0 479092 247444 126440 0 8716
8718 0 479232 247528 126520 0 8717
8719 0 479200 247296 126600 0 8718
8720 0 479076 247140 126680 0 8719
8721 0 479132 246916 126840 32 8720
8722 0 479220 246724 127040 32 8721
8723 0 479177 246690 127360 78 8722
8724 0 479140 246660 127640 120 8723
8725 0 479404 246796 127880 120 8724
8726 5 479602 246682 128000 83 8725
8727 0 479668 246644 128040 71 8726
8728 0 479504 246684 128160 51 8727
8729 0 479496 246668 128240 51 8728
8730 0 479284 246701 128440 56 8729
8731 0 478988 246748 128720 64 8730
8732 0 478948 246762 128760 64 8731
8733 0 478948 246690 128920 64 8732
8734 0 478876 246794 129040 75 8733
8735 0 478764 246914 129200 51 8734
8736 0 478688 247014 129360 51 8735
8737 0 478630 247043 129480 67 8736
8738 0 478552 247082 129640 90 8737
8739 0 478468 247086 129800 90 8738
8740 0 478544 246970 129840 90 8739
8741 6 478512 246814 129960 45 8740
8742 0 465569 276611 126880 137 3242
8743 0 465701 276023 127000 172 8742
8744 0 465577 275447 127080 80 8743
8745 0 465397 275211 127200 40 8744
8746 5 465441 274512 127240 80 8745
8747 0 465337 274380 127320 102 8746
8748 5 465365 274332 127360 102 8747
8749 0 465869 274268 127400 75 8748
8750 0 466353 274240 127480 71 8749
8751 0 466625 274188 127600 86 8750
8752 0 467597 274276 127680 96 8751
8753 0 468301 274228 127760 81 8752
8754 0 469125 274112 127880 51 8753
8755 0 470053 274300 128000 124 8754
8756 0 470429 274440 128200 139 8755
8757 0 471257 274580 128320 71 8756
8758 5 471357 274599 128360 71 8757
8759 5 472289 274736 128320 75 8758
8760 0 472605 274844 128200 51 8759
8761 0 472753 274976 128120 51 8760
8762 0 473785 275144 128000 102 8761
8763 0 474145 275220 127880 40 8762
8764 0 474893 275300 127920 51 8763
8765 5 475097 275352 127960 51 8764
8766 0 475289 276204 128040 91 8765
8767 0 475509 276344 128080 81 8766
8768 0 475597 276428 128120 81 8767
8769 0 475873 276496 128160 60 8768
8770 0 476061 276580 128200 64 8769
8771 0 476533 276716 128240 60 8770
8772 0 476929 276852 128200 64 8771
8773 0 477225 277140 128120 137 8772
8774 0 477273 277240 128080 137 8773
8775 0 477677 277912 128120 45 8774
8776 0 478381 278276 128040 80 8775
8777 0 478437 278456 127960 86 8776
8778 5 478533 278792 127840 80 8777
8779 0 478893 279100 127800 60 8778
8780 0 479217 279188 127760 75 8779
8781 0 479577 279296 127680 80 8780
8782 5 479805 279460 127560 91 8781
8783 0 480161 279496 127440 75 8782
8784 0 480481 279520 127400 91 8783
8785 0 480505 279476 127360 91 8784
8786 0 480661 279708 127200 81 8785
8787 0 480933 279776 127040 81 8786
8788 0 481061 279860 126920 60 8787
8789 0 481453 279892 126800 98 8788
8790 0 482077 279868 126640 98 8789
8791 0 482669 279784 126360 120 8790
8792 0 482785 280032 126120 102 8791
8793 0 483077 280232 125960 137 8792
8794 0 483277 280136 125720 134 8793
8795 0 483469 280324 125520 124 8794
8796 0 483657 280256 125320 102 8795
8797 0 483789 280076 125240 75 8796
8798 6 483721 279980 125080 75 8797
8799 0 458917 205415 172080 135 5606
8800 0 458925 205486 172200 135 8799
8801 0 458914 205511 172280 102 8800
8802 0 458891 205562 172320 102 8801
8803 0 458781 205689 172360 102 8802
8804 0 458775 205763 172400 102 8803
8805 0 459629 205905 172440 0 8804
8806 0 458633 205953 172480 102 8805
8807 0 458553 206209 172640 75 8806
8808 0 458412 206338 172760 107 8807
8809 0 458022 206432 172920 40 8808
8810 0 457878 206474 172960 60 8809
8811 0 457720 206526 173080 81 8810
8812 0 457697 206559 173120 81 8811
8813 0 457652 206626 173200 81 8812
8814 0 457486 206600 173320 64 8813
8815 0 457386 206530 173480 51 8814
8816 0 457170 206584 173600 51 8815
8817 5 456810 206480 173640 60 8816
8818 5 456494 206090 173680 64 8817
8819 0 456680 206516 173720 64 8818
8820 0 456626 206524 173840 64 8819
8821 0 456472 206374 174000 64 8820
8822 0 456372 206296 174160 64 8821
8823 0 456212 206261 174240 64 8822
8824 0 456132 206244 174280 64 8823
8825 0 456120 206290 174440 0 8824
8826 0 456224 206420 174520 0 8825
8827 0 456206 206474 174640 0 8826
8828 0 456168 206536 174680 0 8827
8829 0 456064 206624 174760 0 8828
8830 0 456042 206681 174840 0 8829
8831 0 455897 206732 174960 0 8830
8832 0 455753 206707 175080 0 8831
8833 0 455703 206735 175200 0 8832
8834 0 455694 206783 175320 0 8833
8835 0 455738 206670 175440 0 8834
8836 0 455699 206675 175560 0 8835
8837 0 455691 206756 175680 0 8836
8838 0 455675 206882 175800 0 8837
8839 0 455614 206895 175920 0 8838
8840 0 455608 206889 176040 0 8839
8841 0 455596 206968 176160 0 8840
8842 0 455587 207052 176280 0 8841
8843 0 455528 207001 176400 0 8842
8844 0 455406 206958 176520 0 8843
8845 0 455324 207000 176640 0 8844
8846 0 455105 207094 176800 0 8845
8847 0 454979 207134 176880 0 8846
8848 0 454800 207147 177000 0 8847
8849 0 454640 207213 177080 0 8848
8850 0 454495 207287 177160 0 8849
8851 0 454433 207306 177200 0 8850
8852 0 454310 207344 177280 0 8851
8853 6 454302 207337 177400 0 8852
8854 0 453815 258796 68400 32 1975
8855 0 453847 258752 68240 32 8854
8856 0 453819 258752 68120 124 8855
8857 0 453699 258842 68080 124 8856
8858 0 453731 258830 67960 124 8857
8859 0 453711 258834 67800 98 8858
8860 0 453795 258762 67600 51 8859
8861 0 453887 258638 67360 96 8860
8862 0 453867 258558 67160 96 8861
8863 0 453431 258206 67000 81 8862
8864 0 453347 257947 66880 75 8863
8865 0 453331 257531 66800 102 8864
8866 0 453217 257037 66760 80 8865
8867 0 453145 255937 66800 75 8866
8868 0 453001 255377 66760 86 8867
8869 0 452813 255021 66640 86 8868
8870 0 452753 254877 66480 96 8869
8871 0 452737 254441 66280 108 8870
8872 0 452821 254077 66160 98 8871
8873 0 452857 253821 65960 51 8872
8874 0 453005 253577 65880 150 8873
8875 0 453269 253513 65680 107 8874
8876 0 453493 253229 65440 122 8875
8877 0 453525 253113 65240 154 8876
8878 0 453317 252817 65120 136 8877
8879 0 453333 251933 65040 124 8878
8880 0 453617 251949 64800 81 8879
8881 0 454397 251769 64680 101 8880
8882 0 454581 251385 64560 80 8881
8883 0 454853 250885 64480 71 8882
8884 0 455209 250597 64320 51 8883
8885 0 455517 250457 64200 71 8884
8886 0 455725 250353 64080 75 8885
8887 5 455897 250245 64000 120 8886
8888 0 456313 250045 63960 139 8887
8889 0 456253 249881 63600 80 8888
8890 0 456317 249965 63480 96 8889
8891 0 456341 250001 63320 96 8890
8892 0 456417 249901 63160 75 8891
8893 0 456525 249601 63000 51 8892
8894 0 456613 249165 62840 51 8893
8895 0 456637 248837 62800 0 8894
8896 0 456613 248521 62720 0 8895
8897 0 456605 248429 62680 0 8896
8898 0 456545 248377 62560 0 8897
8899 0 456469 247981 62440 0 8898
8900 0 456285 247745 62320 0 8899
8901 0 456301 247417 62160 0 8900
8902 0 456241 247393 62120 0 8901
8903 0 456109 247321 62040 0 8902
8904 0 455961 247113 61800 0 8903
8905 0 455973 246965 61680 0 8904
8906 5 456053 246681 61600 0 8905
8907 0 455817 246477 61560 0 8906
8908 6 455653 246401 61480 0 8907
8909 0 476569 253483 98400 315 210
8910 0 476373 253591 98560 227 8909
8911 5 475929 253965 98800 80 8910
8912 0 475749 254113 99040 40 8911
8913 0 475561 254369 99200 102 8912
8914 0 475473 254521 99360 102 8913
8915 0 475245 254769 99520 108 8914
8916 0 475165 254933 99640 60 8915
8917 0 475373 255045 99680 60 8916
8918 0 475289 255093 99720 60 8917
8919 0 475245 255137 99760 60 8918
8920 0 475265 255145 99920 51 8919
8921 0 475145 255081 100160 102 8920
8922 5 474876 255110 100320 104 8921
8923 0 474809 255117 100360 104 8922
8924 0 475009 255085 100560 104 8923
8925 0 474817 255017 100760 122 8924
8926 0 474669 254953 100960 122 8925
8927 0 474533 254869 101040 81 8926
8928 0 474401 254825 101120 81 8927
8929 5 474313 254805 101160 120 8928
8930 0 473909 254109 101200 75 8929
8931 0 473881 254095 101240 101 8930
8932 0 473765 253871 101280 101 8931
8933 5 473509 253799 101440 51 8932
8934 0 473453 253767 101560 98 8933
8935 0 473345 253691 101720 71 8934
8936 0 473049 253571 101880 75 8935
8937 5 472665 253231 102000 80 8936
8938 0 472249 253159 101960 90 8937
8939 0 472269 253135 101920 90 8938
8940 0 472285 253187 101880 90 8939
8941 5 472281 253211 101840 90 8940
8942 5 471661 252871 101800 108 8941
8943 0 470720 252928 102120 80 8942
8944 0 470464 252928 102160 40 8943
8945 0 470208 252928 102160 71 8944
8946 0 469952 252928 102120 91 8945
8947 0 469696 252832 102120 122 8946
8948 0 469472 252672 102120 163 8947
8949 0 469216 252736 102120 192 8948
8950 5 469152 252736 102120 202 8949
8951 0 468928 252768 102240 163 8950
8952 0 468864 252544 102360 154 8951
8953 5 468832 252560 102480 136 8952
8954 0 468811 252571 102560 125 8953
8955 0 468800 252576 102600 120 8954
8956 0 468757 252576 102680 107 8955
8957 0 468672 252576 102840 81 8956
8958 0 468544 252480 103040 120 8957
8959 5 468384 252288 103080 71 8958
8960 0 468224 252128 102960 75 8959
8961 0 468032 252000 102840 60 8960
8962 6 467936 251904 102840 51 8961
8963 0 463670 255324 96680 90 1361
8964 0 463558 255358 96720 124 8963
8965 0 463230 255290 96880 107 8964
8966 0 463162 255226 96920 107 8965
8967 5 463318 255294 96960 107 8966
8968 0 462690 255146 97000 96 8967
8969 0 462186 255134 97080 80 8968
8970 0 461910 255138 97200 96 8969
8971 0 461730 255134 97320 101 8970
8972 0 461706 255124 97360 101 8971
8973 0 461582 255096 97560 115 8972
8974 0 461454 255096 97800 101 8973
8975 0 461186 255160 97960 140 8974
8976 0 461054 255260 98080 172 8975
8977 0 461038 255336 98120 172 8976
8978 0 460734 255488 98200 150 8977
8979 0 460742 255436 98280 150 8978
8980 0 460610 255516 98480 45 8979
8981 0 460390 255576 98640 134 8980
8982 5 460322 255688 98720 122 8981
8983 0 460291 255688 98760 122 8982
8984 0 460134 255688 98960 122 8983
8985 5 460110 255680 99000 139 8984
8986 5 460034 255705 99040 143 8985
8987 5 459882 255756 99120 153 8986
8988 0 460338 255900 99200 122 8987
8989 5 460430 255916 99280 122 8988
8990 0 460286 256140 99480 0 8989
8991 0 460546 256148 99640 81 8990
8992 0 460930 256332 99680 81 8991
8993 0 460930 256348 99720 81 8992
8994 0 461094 256360 99840 81 8993
8995 0 461102 256456 99880 81 8994
8996 5 461182 256416 99920 81 8995
8997 0 461414 256188 99960 71 8996
8998 0 461586 256196 100040 71 8997
8999 5 461714 256172 100160 98 8998
9000 0 461874 255982 100200 98 8999
9001 0 461906 256002 100240 81 9000
9002 0 462014 255942 100280 81 9001
9003 0 462390 255710 100320 115 9002
9004 0 462510 255398 100400 200 9003
9005 5 462510 254902 100440 204 9004
9006 5 462402 254818 100560 204 9005
9007 0 462254 254618 100680 175 9006
9008 0 462241 254613 100720 177 9007
9009 0 462202 254598 100840 186 9008
9010 0 462088 254613 100960 186 9009
9011 0 462050 254618 101000 186 9010
9012 5 462230 254494 101040 186 9011
9013 0 462262 253862 101080 60 9012
9014 0 462098 253830 101120 32 9013
9015 0 461882 253626 101040 32 9014
9016 6 461850 253466 101000 32 9015
9017 0 431727 184823 160960 75 3615
9018 0 431524 184926 160880 96 9017
9019 0 430602 184866 160880 175 9018
9020 0 429994 185122 160880 40 9019
9021 0 429642 185234 160960 75 9020
9022 0 428858 185130 160800 71 9021
9023 0 428748 185142 160680 71 9022
9024 0 427832 184986 160680 75 9023
9025 0 427440 184962 160520 75 9024
9026 0 427098 184962 160400 64 9025
9027 0 426594 184970 160200 60 9026
9028 5 425346 185090 160200 120 9027
9029 0 425203 184974 160000 149 9028
9030 0 425060 184858 159800 178 9029
9031 0 425010 184934 159680 178 9030
9032 0 425082 184998 159400 160 9031
9033 0 425054 185017 159360 153 9032
9034 0 424944 185094 159200 128 9033
9035 0 424228 184590 159040 51 9034
9036 0 423914 184362 158840 91 9035
9037 0 423638 184298 158720 64 9036
9038 0 423350 184174 158480 45 9037
9039 0 423050 183742 158480 71 9038
9040 0 422996 183630 158720 45 9039
9041 5 422918 183529 158720 45 9040
9042 0 422791 183484 158720 51 9041
9043 0 422701 183272 158640 51 9042
9044 0 422716 183100 158560 75 9043
9045 0 422705 182917 158480 75 9044
9046 0 422649 182787 158400 51 9045
9047 0 422630 182663 158320 51 9046
9048 0 422748 182445 158280 75 9047
9049 0 422752 182405 158120 75 9048
9050 0 422800 182049 158040 107 9049
9051 0 423024 181845 157960 120 9050
9052 0 422980 181445 157880 189 9051
9053 0 422952 181137 157720 134 9052
9054 0 422921 181192 157600 134 9053
9055 0 422900 181229 157520 134 9054
9056 0 422832 181233 157360 134 9055
9057 0 422584 181197 157240 91 9056
9058 0 422316 180985 157040 60 9057
9059 0 422192 181037 156920 60 9058
9060 0 421984 180881 156760 81 9059
9061 0 421732 180865 156600 71 9060
9062 0 421536 180629 156440 40 9061
9063 5 421296 180109 156480 45 9062
9064 0 421188 179929 156400 45 9063
9065 0 421052 179813 156280 45 9064
9066 0 420847 179762 156120 8 9065
9067 0 420796 179749 156080 0 9066
9068 0 420792 179773 156000 0 9067
9069 6 420752 179693 155880 0 9068
9070 0 479219 265109 104840 120 2201
9071 0 479115 265297 105000 32 9070
9072 0 478991 265499 105080 40 9071
9073 0 478987 265747 105240 40 9072
9074 0 479075 266071 105360 40 9073
9075 0 479003 266311 105520 80 9074
9076 5 478855 266451 105600 107 9075
9077 0 478691 266643 105720 90 9076
9078 0 478431 266919 105880 60 9077
9079 5 478293 267059 105920 55 9078
9080 0 478155 267199 105960 51 9079
9081 0 478027 267355 106040 60 9080
9082 0 477760 267527 106080 70 9081
9083 5 477494 267699 106120 81 9082
9084 0 477227 267871 106160 120 9083
9085 0 476243 268235 106400 80 9084
9086 5 476079 268271 106440 107 9085
9087 0 474731 268735 106520 120 9086
9088 5 474095 269043 106640 102 9087
9089 5 473961 269065 106680 120 9088
9090 0 473559 269131 106800 122 9089
9091 0 473447 269120 106840 106 9090
9092 0 473223 269099 106920 75 9091
9093 0 473111 269105 106960 75 9092
9094 0 472835 269061 107120 60 9093
9095 0 472555 269157 107240 75 9094
9096 0 472495 269185 107280 96 9095
9097 0 472251 269145 107400 96 9096
9098 5 471727 269373 107440 122 9097
9099 5 471310 269919 107320 83 9098
9100 0 471171 270101 107280 71 9099
9101 5 470847 270217 107160 32 9100
9102 0 470115 270965 107200 60 9101
9103 0 469755 271121 107320 64 9102
9104 0 469531 271445 107240 51 9103
9105 5 469959 271837 107200 45 9104
9106 0 470159 272057 107120 80 9105
9107 0 470215 272533 107080 75 9106
9108 0 470267 272861 107000 91 9107
9109 0 470331 273049 106840 75 9108
9110 0 470615 273229 106520 107 9109
9111 0 470743 273341 106400 128 9110
9112 0 470787 273445 106280 128 9111
9113 5 470659 273405 106200 101 9112
9114 0 470887 273465 106080 101 9113
9115 0 470791 273597 105960 102 9114
9116 0 470907 273765 105800 96 9115
9117 5 471055 273825 105760 96 9116
9118 0 471189 273782 105760 0 9117
9119 0 471199 273702 105800 0 9118
9120 6 471180 273681 105880 0 9119
9121 0 445676 198672 175160 107 694
9122 0 445635 198911 175160 86 9121
9123 0 445661 198997 175160 71 9122
9124 0 445613 199064 175160 71 9123
9125 0 445512 199277 175040 51 9124
9126 0 445493 199493 175040 51 9125
9127 0 445426 199549 175040 96 9126
9128 0 445292 199624 175200 96 9127
9129 0 445225 199736 175320 64 9128
9130 0 445335 200014 175360 96 9129
9131 5 445327 200330 175480 96 9130
9132 0 445771 201214 175440 102 9131
9133 0 445659 201394 175280 160 9132
9134 0 445463 201502 175160 200 9133
9135 0 445259 201634 175040 176 9134
9136 0 445123 201722 174960 160 9135
9137 0 445131 201818 174840 160 9136
9138 0 445187 201922 174720 160 9137
9139 0 445355 201954 174680 160 9138
9140 0 445483 201970 174640 160 9139
9141 5 445363 201774 174600 192 9140
9142 0 445019 202346 174560 124 9141
9143 0 444683 202462 174520 124 9142
9144 0 444531 203010 174360 102 9143
9145 0 444511 203218 174200 51 9144
9146 0 444472 203303 174160 53 9145
9147 0 444315 203642 174000 64 9146
9148 0 444131 203738 173840 71 9147
9149 0 444051 203930 173680 75 9148
9150 0 444007 204130 173520 51 9149
9151 0 443863 204466 173440 75 9150
9152 0 443931 204742 173280 96 9151
9153 0 443935 204894 173200 96 9152
9154 0 443939 205514 173160 51 9153
9155 0 443635 206026 173240 40 9154
9156 0 443663 206042 173360 60 9155
9157 0 443681 206256 173400 60 9156
9158 0 443285 207004 173400 64 9157
9159 0 443133 207452 173520 60 9158
9160 5 443161 207788 173520 90 9159
9161 0 443431 207869 173640 115 9160
9162 0 443521 207896 173680 124 9161
9163 0 443489 207840 173840 124 9162
9164 0 443447 207847 174000 125 9163
9165 0 443353 207864 174360 128 9164
9166 0 443481 208148 174440 143 9165
9167 0 443293 208092 174600 143 9166
9168 0 443185 208024 174720 143 9167
9169 0 443061 208000 174920 143 9168
9170 6 442961 208060 175080 143 9169
9171 0 452032 235239 153440 32 1207
9172 0 452024 235199 153480 32 9171
9173 0 451960 235111 153600 32 9172
9174 0 451980 234871 153760 80 9173
9175 0 451904 234016 153960 45 9174
9176 0 451904 233792 153800 45 9175
9177 0 451872 233536 153800 40 9176
9178 0 451840 233280 153880 81 9177
9179 0 451712 233088 154040 139 9178
9180 5 451680 233056 154080 122 9179
9181 0 451584 232896 154280 51 9180
9182 0 451584 232851 154320 73 9181
9183 0 451584 232672 154480 163 9182
9184 0 451456 232544 154680 98 9183
9185 0 451296 232384 154800 32 9184
9186 0 451104 232256 154960 51 9185
9187 0 451008 232064 155120 60 9186
9188 0 450816 231872 155160 51 9187
9189 0 450656 231680 155240 60 9188
9190 0 450496 231552 155440 75 9189
9191 0 450336 231456 155680 60 9190
9192 0 450240 231296 155880 32 9191
9193 0 450048 231200 156040 32 9192
9194 0 449984 231008 156240 51 9193
9195 0 449888 230848 156440 96 9194
9196 0 449856 230688 156680 98 9195
9197 0 449856 230592 156920 75 9196
9198 0 449856 230464 157160 75 9197
9199 0 449792 230368 157440 60 9198
9200 0 449824 230112 157480 51 9199
9201 0 449856 229856 157560 40 9200
9202 0 449824 229600 157680 32 9201
9203 0 449888 229440 157880 60 9202
9204 0 449888 229216 158080 91 9203
9205 0 449888 229120 158320 120 9204
9206 0 449920 228928 158520 75 9205
9207 0 450112 228896 158720 45 9206
9208 0 450304 228768 158880 71 9207
9209 5 450336 228544 159000 71 9208
9210 0 450464 228320 159040 64 9209
9211 0 450560 228064 159040 75 9210
9212 0 450688 227840 159000 75 9211
9213 0 450816 227616 159040 40 9212
9214 0 450976 227424 159080 51 9213
9215 0 451136 227232 159120 60 9214
9216 0 451264 227040 159240 64 9215
9217 0 451360 226880 159440 40 9216
9218 0 451520 226688 159480 51 9217
9219 0 451552 226432 159600 45 9218
9220 6 451552 226336 159680 45 9219
9221 0 484201 266244 110720 40 2243
9222 0 484129 266504 110760 40 9221
9223 0 484021 266632 110840 75 9222
9224 0 484035 266810 110880 98 9223
9225 0 483935 266994 111040 98 9224
9226 5 483767 267394 111160 86 9225
9227 5 483643 267542 111120 70 9226
9228 0 483395 267838 111040 40 9227
9229 0 483271 268054 110960 45 9228
9230 0 483055 268178 110880 51 9229
9231 0 482607 268414 110800 102 9230
9232 5 482275 268702 110760 81 9231
9233 0 482123 268898 110840 80 9232
9234 0 482067 268966 110960 51 9233
9235 0 482015 268938 111000 51 9234
9236 0 481875 269074 111080 51 9235
9237 0 481695 269162 111160 51 9236
9238 0 481647 269212 111200 102 9237
9239 0 481531 269304 111280 102 9238
9240 0 481343 269288 111320 80 9239
9241 0 481107 269508 111440 51 9240
9242 0 481051 269644 111560 64 9241
9243 0 481071 269836 111720 64 9242
9244 0 481123 269848 111760 64 9243
9245 0 481027 269864 111800 60 9244
9246 0 480991 269920 111880 60 9245
9247 0 481011 270004 111920 60 9246
9248 0 480875 269996 111960 32 9247
9249 0 480647 270048 112120 32 9248
9250 5 480591 270148 112280 32 9249
9251 0 480451 270384 112360 75 9250
9252 0 480575 270640 112480 51 9251
9253 5 480611 270732 112560 51 9252
9254 0 480647 270824 112640 51 9253
9255 0 480731 270980 112680 51 9254
9256 0 480615 271040 112720 51 9255
9257 0 480539 271168 112760 80 9256
9258 5 480543 271316 112800 80 9257
9259 0 480407 271384 112880 80 9258
9260 0 480143 271516 113040 60 9259
9261 5 480019 271580 113200 60 9260
9262 0 480039 271608 113280 60 9261
9263 0 480003 271628 113400 64 9262
9264 0 480051 271548 113560 64 9263
9265 0 479985 271521 113680 64 9264
9266 0 479963 271512 113720 64 9265
9267 0 480027 271508 113760 64 9266
9268 0 479835 271500 113800 32 9267
9269 0 479735 271332 113880 32 9268
9270 6 479782 271297 113960 0 9269
9271 0 462037 289884 105160 60 3778
9272 0 461588 290091 105240 64 9271
9273 0 460751 290424 105360 60 9272
9274 5 460093 290705 105320 98 9273
9275 0 459339 291042 105360 71 9274
9276 0 459067 291218 105520 51 9275
9277 5 459003 291202 105560 51 9276
9278 0 458791 291262 105600 75 9277
9279 0 458659 291302 105680 75 9278
9280 5 458200 291515 105760 124 9279
9281 0 457971 291622 105800 163 9280
9282 0 457759 291646 105840 175 9281
9283 0 457699 291750 105880 175 9282
9284 0 457543 291858 105920 153 9283
9285 5 457471 291862 105960 153 9284
9286 0 457071 292646 106000 102 9285
9287 0 456911 292790 106120 102 9286
9288 5 456751 293174 106240 98 9287
9289 0 456535 293190 106440 51 9288
9290 0 456255 293286 106600 45 9289
9291 0 456171 293286 106640 45 9290
9292 5 456178 293317 106680 45 9291
9293 0 456199 293410 106800 64 9292
9294 0 456203 293426 106880 64 9293
9295 0 456211 293490 107040 64 9294
9296 0 456195 293442 107160 75 9295
9297 0 456155 293458 107320 81 9296
9298 0 456159 293570 107440 81 9297
9299 0 456039 293666 107560 32 9298
9300 0 455903 293766 107720 128 9299
9301 0 456083 293938 108120 51 9300
9302 0 456419 294194 108240 51 9301
9303 0 456651 294266 108400 81 9302
9304 5 456779 294246 108480 60 9303
9305 0 456791 294190 108680 60 9304
9306 0 456595 294378 108760 60 9305
9307 0 456551 294454 108880 101 9306
9308 0 456531 294418 108960 101 9307
9309 0 456459 294370 109200 32 9308
9310 0 456431 294622 109480 60 9309
9311 0 456371 294914 109640 81 9310
9312 5 456159 295034 109720 60 9311
9313 0 455911 295308 109760 45 9312
9314 0 455975 295652 109800 75 9313
9315 0 455963 295816 109880 60 9314
9316 0 455843 296068 110120 71 9315
9317 0 455707 296208 110200 71 9316
9318 0 455467 296300 110360 64 9317
9319 0 455383 296376 110520 51 9318
9320 6 455339 296426 110560 51 9319
9321 0 450752 261376 109080 71 2582
9322 0 450592 261344 108880 75 9321
9323 0 450336 261248 108800 51 9322
9324 0 450080 261184 108800 102 9323
9325 0 449824 261120 108720 86 9324
9326 0 449568 261120 108680 136 9325
9327 5 449472 261120 108640 172 9326
9328 0 449216 261088 108600 134 9327
9329 0 448960 260992 108560 120 9328
9330 0 448704 260960 108560 128 9329
9331 0 448448 260928 108600 172 9330
9332 0 448192 260896 108560 189 9331
9333 0 448064 261056 108400 148 9332
9334 0 447904 261216 108280 172 9333
9335 0 447680 261344 108200 164 9334
9336 0 447424 261408 108160 139 9335
9337 0 447200 261408 108040 160 9336
9338 0 446976 261504 107960 120 9337
9339 0 446752 261664 107960 75 9338
9340 0 446496 261728 107960 64 9339
9341 0 446240 261728 107960 51 9340
9342 0 445984 261728 107960 51 9341
9343 0 445728 261728 107920 75 9342
9344 0 445472 261696 107880 80 9343
9345 5 445216 261696 107840 60 9344
9346 0 444960 261664 107760 60 9345
9347 0 444704 261664 107720 96 9346
9348 0 444448 261664 107720 51 9347
9349 0 444192 261664 107680 64 9348
9350 0 443936 261664 107680 64 9349
9351 0 443680 261696 107640 96 9350
9352 0 443424 261664 107560 128 9351
9353 0 443168 261632 107520 51 9352
9354 0 442912 261568 107520 101 9353
9355 0 442656 261536 107440 104 9354
9356 0 442400 261536 107360 181 9355
9357 0 442144 261568 107320 156 9356
9358 0 441920 261664 107160 150 9357
9359 0 441696 261760 107040 172 9358
9360 0 441440 261824 106960 178 9359
9361 0 441248 261664 106920 120 9360
9362 0 441024 261568 107080 104 9361
9363 0 440864 261440 107240 40 9362
9364 0 440608 261344 107240 40 9363
9365 0 440416 261184 107280 51 9364
9366 0 440192 261056 107320 71 9365
9367 0 439968 260960 107440 75 9366
9368 0 439712 260864 107480 81 9367
9369 6 439584 260800 107480 60 9368
9370 0 441344 265440 126800 163 2680
9371 0 441376 265696 126840 75 9370
9372 0 441536 265888 126920 81 9371
9373 0 441632 266112 127000 75 9372
9374 0 441792 266304 127120 32 9373
9375 0 441920 266496 127240 64 9374
9376 0 442080 266496 127440 75 9375
9377 0 442240 266592 127640 60 9376
9378 0 442432 266624 127840 64 9377
9379 0 442624 266720 128000 71 9378
9380 0 442784 266784 128200 64 9379
9381 0 442976 266880 128360 81 9380
9382 0 443136 266976 128560 90 9381
9383 0 443200 267104 128800 64 9382
9384 0 443072 267264 129000 60 9383
9385 5 443008 267328 129080 96 9384
9386 0 443232 267456 129080 140 9385
9387 0 443456 267616 129120 128 9386
9388 0 443648 267776 129080 124 9387
9389 0 443712 268032 129120 81 9388
9390 0 443712 268288 129200 75 9389
9391 0 443872 268480 129160 153 9390
9392 0 444096 268768 129360 32 9391
9393 0 444192 268992 129480 80 9392
9394 0 444192 269248 129440 91 9393
9395 0 444096 269504 129480 75 9394
9396 0 444288 269664 129560 32 9395
9397 5 444544 269696 129560 64 9396
9398 0 444273 269990 129720 0 9397
9399 0 444080 270204 129640 0 9398
9400 0 443982 270320 129720 0 9399
9401 0 443970 270513 129960 0 9400
9402 0 444047 270631 130200 0 9401
9403 0 444160 270656 130400 60 9402
9404 0 444384 270688 130520 51 9403
9405 0 444608 270624 130680 64 9404
9406 0 444832 270624 130800 75 9405
9407 0 444896 270560 131040 32 9406
9408 0 444960 270624 131320 75 9407
9409 0 445056 270816 131480 32 9408
9410 0 445216 270976 131640 60 9409
9411 0 445216 271072 131880 71 9410
9412 0 445216 271072 132160 32 9411
9413 0 445316 271227 132280 0 9412
9414 0 445293 271356 132520 0 9413
9415 0 445365 270989 132720 0 9414
9416 0 445397 270955 133160 0 9415
9417 6 445536 271147 133520 0 9416
9418 5 486496 250320 99240 115 5863
9419 0 486592 250400 99320 81 9418
9420 0 486816 250496 99400 81 9419
9421 0 487072 250624 99400 115 9420
9422 0 487264 250816 99440 75 9421
9423 0 487520 250880 99440 96 9422
9424 0 487712 251072 99520 96 9423
9425 5 487744 251104 99560 71 9424
9426 0 487840 251200 99680 41 9425
9427 5 487872 251232 99720 32 9426
9428 0 487936 251072 99920 75 9427
9429 5 487936 251008 100040 88 9428
9430 0 487936 250944 100160 101 9429
9431 0 487923 250880 100240 115 9430
9432 0 487904 250784 100360 136 9431
9433 5 487872 250752 100400 136 9432
9434 5 487808 250688 100480 136 9433
9435 0 487744 250624 100560 137 9434
9436 0 487616 250464 100760 101 9435
9437 0 487584 250432 101040 101 9436
9438 5 487584 250432 101080 96 9437
9439 0 487648 250336 101320 90 9438
9440 0 487776 250208 101520 104 9439
9441 0 487776 250176 101800 108 9440
9442 0 487776 250192 101920 121 9441
9443 5 487776 250208 102040 135 9442
9444 5 487712 250208 102120 124 9443
9445 0 487712 250254 102320 67 9444
9446 5 487712 250263 102360 56 9445
9447 0 487712 250272 102400 45 9446
9448 0 487680 250272 102520 63 9447
9449 5 487648 250272 102640 81 9448
9450 0 487552 250272 102880 32 9449
9451 0 487392 250272 103080 51 9450
9452 0 487264 250304 103320 40 9451
9453 0 487264 250394 103400 95 9452
9454 5 487264 250528 103520 178 9453
9455 0 487424 250752 103560 51 9454
9456 0 487616 250944 103600 51 9455
9457 0 487808 251008 103760 45 9456
9458 0 488064 250944 103800 51 9457
9459 0 488320 250912 103840 60 9458
9460 0 488576 250880 103800 51 9459
9461 0 488832 250880 103800 45 9460
9462 0 489056 250880 103920 86 9461
9463 0 489280 250976 104040 32 9462
9464 6 489312 251008 104080 32 9463
9465 0 444916 199973 179880 0 738
9466 0 444454 199978 179880 0 9465
9467 0 443972 199728 180040 0 9466
9468 0 444059 199866 180160 0 9467
9469 0 444073 199968 180320 0 9468
9470 0 443954 199897 180360 0 9469
9471 0 443876 199817 180400 0 9470
9472 0 443719 199639 180520 0 9471
9473 0 443610 199587 180640 0 9472
9474 5 443565 199466 180840 0 9473
9475 0 443501 199360 180880 0 9474
9476 0 443504 199358 181000 0 9475
9477 0 443505 199317 181080 0 9476
9478 0 443519 199294 181160 0 9477
9479 0 443344 199527 181360 0 9478
9480 0 443261 199505 181560 0 9479
9481 0 443263 199442 181600 0 9480
9482 0 443266 199315 181680 0 9481
9483 0 443275 199018 181760 0 9482
9484 0 443277 199042 181880 0 9483
9485 0 443275 199046 181920 0 9484
9486 0 443274 199040 182000 0 9485
9487 0 443277 199024 182080 0 9486
9488 0 443262 198998 182120 0 9487
9489 5 443189 198923 182200 0 9488
9490 0 443153 198886 182240 0 9489
9491 0 442932 198860 182400 0 9490
9492 0 442799 198874 182440 0 9491
9493 0 442883 198716 182560 0 9492
9494 0 443028 198576 182720 0 9493
9495 0 443028 198481 182800 0 9494
9496 0 443022 198439 182880 0 9495
9497 0 442988 198412 182920 0 9496
9498 0 442993 198282 183120 0 9497
9499 0 442768 198071 183400 0 9498
9500 0 442874 198031 183800 0 9499
9501 0 442915 197944 184040 0 9500
9502 0 443119 198135 184320 0 9501
9503 0 443234 198353 184600 0 9502
9504 5 443242 198388 184640 0 9503
9505 0 443155 198592 184800 0 9504
9506 0 443301 198696 185000 0 9505
9507 0 443280 198804 185120 0 9506
9508 0 443362 199138 185320 0 9507
9509 0 443602 199293 185520 0 9508
9510 6 443698 199535 185800 0 9509
9511 0 472751 209049 177960 60 6024
9512 5 472247 209381 178080 51 9511
9513 0 472099 209381 178240 104 9512
9514 0 471879 209269 178400 98 9513
9515 0 471876 209266 178440 104 9514
9516 5 471859 209249 178640 139 9515
9517 0 471903 210001 178680 75 9516
9518 0 471815 210305 178800 32 9517
9519 0 471697 210292 178920 0 9518
9520 5 471721 210301 179120 0 9519
9521 0 471707 210314 179200 0 9520
9522 0 471477 210286 179360 0 9521
9523 0 471425 210437 179480 0 9522
9524 5 471404 210513 179520 0 9523
9525 0 471383 210589 179560 0 9524
9526 5 471412 210555 179600 0 9525
9527 5 471440 210521 179640 0 9526
9528 0 471232 210673 179640 0 9527
9529 0 471250 210827 179640 0 9528
9530 0 471131 210887 179760 0 9529
9531 0 471161 210898 179880 0 9530
9532 5 471099 210878 180040 0 9531
9533 0 470925 210948 180080 0 9532
9534 0 470631 211162 180160 0 9533
9535 0 470339 211262 180280 0 9534
9536 5 470240 211354 180360 0 9535
9537 0 470010 211411 180520 0 9536
9538 0 469988 211420 180560 0 9537
9539 0 469879 211628 180760 0 9538
9540 0 469891 211622 180880 0 9539
9541 5 469890 211641 180960 0 9540
9542 0 469890 211650 181000 0 9541
9543 0 469922 211709 181160 0 9542
9544 0 469926 211732 181200 0 9543
9545 0 469644 212093 181320 0 9544
9546 0 469609 212134 181560 0 9545
9547 0 469730 212082 181680 0 9546
9548 0 469759 212087 181960 0 9547
9549 5 469741 212087 182120 0 9548
9550 0 469466 211822 182440 0 9549
9551 0 469435 211730 182600 0 9550
9552 0 469171 211546 182920 0 9551
9553 0 469080 211554 183040 0 9552
9554 0 468902 211644 183160 0 9553
9555 0 468666 211845 183320 0 9554
9556 6 468626 211919 183360 0 9555
9557 0 458821 201797 179320 0 4041
9558 0 458947 201785 179400 0 9557
9559 0 459118 201762 179480 0 9558
9560 0 459163 201748 179520 0 9559
9561 0 459278 201759 179600 0 9560
9562 0 459315 201808 179680 0 9561
9563 0 459277 201868 179800 0 9562
9564 0 459372 201869 179840 0 9563
9565 0 459693 201738 179880 0 9564
9566 0 459868 201686 179960 0 9565
9567 0 459927 201848 180080 0 9566
9568 0 460145 201919 180160 0 9567
9569 0 460427 201983 180240 0 9568
9570 0 460927 202087 180280 0 9569
9571 0 461009 202112 180320 0 9570
9572 0 461224 202220 180440 0 9571
9573 5 461324 202245 180480 0 9572
9574 0 461523 202296 180560 0 9573
9575 0 461765 202333 180640 0 9574
9576 0 461896 202373 180760 0 9575
9577 0 462158 202500 180920 0 9576
9578 0 462398 202586 181040 0 9577
9579 0 462524 202616 181200 0 9578
9580 0 462345 202980 181320 0 9579
9581 0 462534 203044 181440 0 9580
9582 0 462625 203108 181520 0 9581
9583 0 462671 203174 181600 0 9582
9584 5 462788 203291 181680 0 9583
9585 0 463067 203441 181760 0 9584
9586 5 463707 204172 181800 0 9585
9587 0 463682 204187 181840 0 9586
9588 0 463647 204269 181880 0 9587
9589 0 463591 204353 182000 0 9588
9590 0 463571 204366 182160 0 9589
9591 0 463424 204305 182280 0 9590
9592 0 463344 204256 182400 0 9591
9593 0 463384 204370 182440 0 9592
9594 0 463420 204337 182480 0 9593
9595 0 463492 204270 182560 0 9594
9596 0 463649 204248 182640 0 9595
9597 0 463818 204211 182720 0 9596
9598 0 464023 204279 182760 0 9597
9599 0 464112 204362 182800 0 9598
9600 0 464500 204377 182840 0 9599
9601 0 464813 204307 182800 0 9600
9602 6 465086 204104 182880 0 9601
9603 0 474560 237024 59080 60 1584
9604 0 474720 236800 59080 51 9603
9605 0 474848 236544 59080 75 9604
9606 0 475040 236352 59040 81 9605
9607 0 475232 236160 59040 64 9606
9608 0 475360 235968 58920 40 9607
9609 0 475520 235776 58840 45 9608
9610 0 475680 235616 58680 51 9609
9611 0 475904 235488 58520 98 9610
9612 0 476160 235456 58440 81 9611
9613 0 476416 235360 58400 32 9612
9614 0 476544 235296 58400 45 9613
9615 0 476751 235094 58200 0 9614
9616 0 476850 234800 58000 0 9615
9617 0 476800 234560 57880 40 9616
9618 0 476960 234400 57680 80 9617
9619 0 477152 234240 57560 108 9618
9620 0 477344 234176 57400 101 9619
9621 0 477504 234080 57200 64 9620
9622 5 477760 233984 57160 98 9621
9623 0 478177 233528 56960 0 9622
9624 0 478315 233247 56800 0 9623
9625 0 478440 233081 56600 0 9624
9626 0 478528 232640 56520 75 9625
9627 0 478528 232448 56320 75 9626
9628 0 478624 232224 56240 51 9627
9629 0 478688 232064 56040 101 9628
9630 0 478720 231840 55920 75 9629
9631 0 478816 231648 55720 45 9630
9632 0 478848 231488 55520 51 9631
9633 0 478944 231424 55280 71 9632
9634 0 478976 231392 55240 75 9633
9635 0 479068 231271 55040 0 9634
9636 0 478970 230981 54840 0 9635
9637 0 479140 230827 54600 0 9636
9638 0 479232 230816 54480 60 9637
9639 0 479296 230624 54320 51 9638
9640 0 479296 230464 54120 51 9639
9641 0 479264 230240 53960 51 9640
9642 0 479360 230048 53760 81 9641
9643 5 479424 229792 53680 136 9642
9644 0 479584 229600 53800 75 9643
9645 0 479648 229344 53880 60 9644
9646 0 479808 229184 54040 91 9645
9647 0 480032 229088 54120 51 9646
9648 6 480064 229088 54120 51 9647
9649 0 460913 276043 108840 60 3113
9650 5 461045 275259 108880 136 9649
9651 0 461185 275155 108720 120 9650
9652 0 461721 274715 108640 189 9651
9653 5 462042 274039 108680 32 9652
9654 0 462200 273924 108840 86 9653
9655 0 462473 273706 108960 81 9654
9656 0 462649 273669 109160 108 9655
9657 0 462782 273481 109320 135 9656
9658 0 462758 273251 109480 134 9657
9659 0 462824 273336 109600 150 9658
9660 0 462867 273002 109680 150 9659
9661 5 463097 272966 109720 150 9660
9662 0 463279 272729 109760 136 9661
9663 0 463698 272457 109840 245 9662
9664 0 463946 272323 109880 190 9663
9665 5 463735 271872 110520 197 9664
9666 0 463722 271844 110560 197 9665
9667 0 463534 271614 111080 122 9666
9668 5 463431 271450 111360 51 9667
9669 0 462976 271072 112160 86 9668
9670 0 462816 271040 112400 164 9669
9671 5 462816 271040 112440 178 9670
9672 0 462752 270880 112680 189 9671
9673 0 462560 270848 112840 217 9672
9674 0 462368 270944 113040 136 9673
9675 0 462304 270976 113280 81 9674
9676 0 462144 270976 113520 32 9675
9677 0 461920 270976 113720 64 9676
9678 0 461696 270976 113920 64 9677
9679 0 461440 270976 114000 51 9678
9680 0 461216 270912 114160 51 9679
9681 0 460992 270816 114280 75 9680
9682 0 460736 270752 114360 71 9681
9683 0 460576 270688 114560 60 9682
9684 0 460416 270656 114760 75 9683
9685 0 460160 270560 114800 60 9684
9686 0 459936 270464 114920 101 9685
9687 0 459712 270432 115080 115 9686
9688 0 459488 270400 115240 71 9687
9689 0 459264 270336 115400 32 9688
9690 0 459104 270336 115600 107 9689
9691 0 458880 270336 115720 51 9690
9692 0 458624 270400 115720 51 9691
9693 0 458368 270464 115720 45 9692
9694 6 458176 270560 115720 51 9693
9695 0 446400 166496 152920 45 2997
9696 0 446208 166272 152880 75 9695
9697 0 446176 166016 152920 80 9696
9698 0 446144 165760 153000 91 9697
9699 0 446112 165504 153000 96 9698
9700 0 445952 165312 153080 71 9699
9701 0 445728 165120 153080 40 9700
9702 0 445504 164960 153000 71 9701
9703 0 445312 164832 152840 80 9702
9704 0 445056 164768 152760 75 9703
9705 0 444800 164704 152760 51 9704
9706 5 444752 164664 152720 57 9705
9707 0 444608 164544 152600 75 9706
9708 0 444352 164448 152560 80 9707
9709 0 444224 164192 152560 80 9708
9710 0 444160 164128 152520 81 9709
9711 0 444017 163945 152520 0 9710
9712 0 443860 163753 152520 0 9711
9713 0 443686 163700 152520 0 9712
9714 0 443577 163574 152320 0 9713
9715 0 443283 163277 152320 0 9714
9716 0 442991 163027 152320 0 9715
9717 0 442707 162878 152400 0 9716
9718 0 442082 162730 152400 0 9717
9719 5 441934 162737 152400 0 9718
9720 5 441699 162741 152480 0 9719
9721 0 441573 162691 152520 0 9720
9722 0 441287 162557 152480 0 9721
9723 0 441117 162441 152520 0 9722
9724 0 440832 162180 152600 0 9723
9725 5 440719 162039 152480 0 9724
9726 0 440712 161785 152440 0 9725
9727 0 440662 161621 152400 0 9726
9728 0 440597 161560 152320 0 9727
9729 0 440611 161432 152200 0 9728
9730 0 440528 161256 152080 0 9729
9731 0 440449 161152 152040 0 9730
9732 0 440299 161076 152080 0 9731
9733 0 440158 160902 152120 0 9732
9734 0 440191 160751 152080 0 9733
9735 0 440306 160687 152040 0 9734
9736 0 440134 160583 152080 0 9735
9737 0 439996 160348 152040 0 9736
9738 0 439983 160319 152000 0 9737
9739 6 439964 160271 151880 0 9738
9740 0 500002 184271 155680 172 6459
9741 0 500026 184331 155840 172 9740
9742 0 500014 184367 155960 172 9741
9743 0 499802 184259 156080 219 9742
9744 0 499806 184255 156120 219 9743
9745 0 499802 184323 156160 148 9744
9746 0 499710 184391 156280 148 9745
9747 0 499958 184435 156440 139 9746
9748 0 499950 184416 156520 139 9747
9749 5 499938 184387 156640 139 9748
9750 0 500502 184903 156680 51 9749
9751 5 500790 185003 156760 32 9750
9752 0 501010 185051 156720 71 9751
9753 0 501114 185135 156600 75 9752
9754 0 501354 185331 156440 60 9753
9755 0 501698 185587 156320 45 9754
9756 0 501950 185655 156240 51 9755
9757 5 502234 185683 156160 60 9756
9758 0 502794 185871 156040 102 9757
9759 0 503122 185987 156000 108 9758
9760 0 503442 186223 155880 81 9759
9761 0 503690 186363 155720 81 9760
9762 0 503769 186422 155680 79 9761
9763 0 503926 186539 155600 75 9762
9764 5 504388 186695 155560 81 9763
9765 0 504850 186851 155520 96 9764
9766 5 506018 186819 155400 107 9765
9767 5 506926 186547 155360 183 9766
9768 0 506950 186495 155280 183 9767
9769 0 506995 186524 155240 183 9768
9770 0 507086 186583 155160 183 9769
9771 0 507354 186771 155000 172 9770
9772 0 507423 186811 154960 159 9771
9773 0 507562 186891 154880 135 9772
9774 0 507691 186910 154840 117 9773
9775 0 507950 186947 154760 81 9774
9776 0 508450 187023 154640 64 9775
9777 0 508610 187111 154520 71 9776
9778 0 508718 187143 154480 71 9777
9779 0 508982 187327 154400 71 9778
9780 0 509114 187419 154360 71 9779
9781 5 509138 187467 154240 17 9780
9782 0 509195 187585 154240 0 9781
9783 0 509069 187665 154400 0 9782
9784 6 508949 187680 154520 0 9783
9785 0 492608 241824 96920 102 5912
9786 0 492704 241600 96800 51 9785
9787 0 492800 241440 96600 108 9786
9788 5 492704 241248 96440 164 9787
9789 0 492704 240992 96440 128 9788
9790 0 492672 240736 96520 198 9789
9791 0 492608 240480 96600 197 9790
9792 0 492576 240224 96520 181 9791
9793 5 492736 240064 96400 164 9792
9794 0 492960 239936 96520 163 9793
9795 5 492992 239904 96560 176 9794
9796 0 493088 239824 96640 166 9795
9797 0 493184 239744 96720 157 9796
9798 0 493344 239552 96880 128 9797
9799 0 493312 239328 97040 108 9798
9800 0 493312 239104 97200 96 9799
9801 0 493408 238880 97280 120 9800
9802 0 493600 238720 97320 115 9801
9803 5 493856 238592 97360 98 9802
9804 0 494080 238400 97320 91 9803
9805 0 494272 238208 97280 90 9804
9806 0 494368 237952 97360 120 9805
9807 5 494368 237877 97400 120 9806
9808 0 494368 237728 97480 120 9807
9809 0 494368 237504 97680 107 9808
9810 0 494368 237280 97800 80 9809
9811 0 494368 237024 97800 91 9810
9812 0 494336 236768 97880 140 9811
9813 0 494368 236512 97880 189 9812
9814 5 494528 236288 97920 160 9813
9815 0 494688 236128 98080 148 9814
9816 5 494752 236064 98160 172 9815
9817 0 494752 235840 98280 108 9816
9818 5 494773 235669 98360 66 9817
9819 0 494784 235584 98400 45 9818
9820 0 494976 235392 98400 80 9819
9821 0 495168 235232 98480 81 9820
9822 0 495328 235072 98600 71 9821
9823 0 495488 234848 98680 81 9822
9824 0 495680 234656 98640 107 9823
9825 0 495872 234464 98600 120 9824
9826 0 496000 234208 98600 102 9825
9827 0 496192 233984 98600 40 9826
9828 6 496256 233824 98680 64 9827
9829 0 466468 186066 166720 86 519
9830 0 466704 185302 166720 166 9829
9831 0 466708 185230 166640 166 9830
9832 0 466668 185042 166480 120 9831
9833 5 466544 184942 166360 120 9832
9834 0 466624 184762 166320 32 9833
9835 0 466556 184822 166240 32 9834
9836 0 466620 184828 166200 0 9835
9837 0 466660 184852 166160 0 9836
9838 0 466668 184864 166080 0 9837
9839 0 466688 184864 166000 0 9838
9840 0 466718 184933 165920 0 9839
9841 0 466727 184917 165880 0 9840
9842 0 466716 184886 165800 0 9841
9843 0 466716 184783 165720 0 9842
9844 0 466712 184525 165680 0 9843
9845 5 466676 184418 165640 0 9844
9846 0 466641 184311 165600 0 9845
9847 0 466699 184188 165520 0 9846
9848 0 466824 183996 165480 0 9847
9849 5 466726 183785 165520 0 9848
9850 0 466668 183560 165480 0 9849
9851 0 466674 183431 165400 0 9850
9852 5 466633 183210 165360 0 9851
9853 0 466408 183091 165400 0 9852
9854 0 466283 182959 165480 0 9853
9855 0 466228 182849 165520 0 9854
9856 0 466154 182792 165560 0 9855
9857 0 465808 182669 165600 0 9856
9858 0 465641 182225 165600 0 9857
9859 5 465571 182028 165640 0 9858
9860 5 465787 181977 165600 0 9859
9861 0 465844 181949 165560 0 9860
9862 0 465891 181944 165520 0 9861
9863 0 465935 181954 165480 0 9862
9864 5 466002 181916 165400 0 9863
9865 0 466148 181881 165320 0 9864
9866 0 466189 181855 165280 0 9865
9867 0 466259 181841 165200 0 9866
9868 0 466549 181637 165160 0 9867
9869 0 466716 181520 165120 0 9868
9870 0 466920 181425 165080 0 9869
9871 6 466986 181399 165040 0 9870
9872 0 453064 237487 152280 45 1198
9873 0 453296 237531 152320 64 9872
9874 5 453491 237570 152400 68 9873
9875 0 453686 237608 152480 72 9874
9876 5 453817 237723 152520 90 9875
9877 5 454080 237952 152600 128 9876
9878 0 454112 237992 152560 121 9877
9879 0 454208 238112 152440 102 9878
9880 0 454240 238368 152480 139 9879
9881 0 454400 238560 152400 163 9880
9882 5 454592 238720 152320 139 9881
9883 0 454720 238944 152320 128 9882
9884 5 454752 238976 152320 137 9883
9885 5 454880 239104 152320 115 9884
9886 0 454912 239360 152240 98 9885
9887 0 454848 239552 152080 80 9886
9888 0 454816 239808 152080 102 9887
9889 0 454976 240032 152080 124 9888
9890 0 455072 240288 152120 81 9889
9891 0 455264 240480 152120 45 9890
9892 5 455360 240544 152120 45 9891
9893 0 455616 240640 152120 64 9892
9894 0 455808 240800 152080 71 9893
9895 0 456000 240928 151960 75 9894
9896 0 456224 240992 151840 90 9895
9897 0 456416 241120 151720 60 9896
9898 0 456608 241216 151560 120 9897
9899 0 456683 241237 151520 100 9898
9900 0 456832 241280 151440 60 9899
9901 5 457000 241328 151320 95 9900
9902 0 457056 241344 151280 107 9901
9903 0 457248 241344 151080 153 9902
9904 0 457472 241376 150960 140 9903
9905 0 457536 241504 150720 122 9904
9906 0 457728 241600 150560 101 9905
9907 0 457952 241664 150440 81 9906
9908 5 458080 241696 150440 32 9907
9909 0 458304 241888 150440 32 9908
9910 0 458336 242144 150440 40 9909
9911 0 458336 242368 150240 40 9910
9912 0 458368 242400 150000 153 9911
9913 6 458341 242354 149760 0 9912
9914 0 452504 238907 149040 190 1175
9915 0 451884 238855 148920 131 9914
9916 0 451120 239219 148720 91 9915
9917 5 450984 239297 148680 96 9916
9918 5 450464 239801 148640 91 9917
9919 0 450068 240269 148680 107 9918
9920 0 449904 240489 148800 90 9919
9921 5 449688 240619 148960 81 9920
9922 0 448708 240759 148920 32 9921
9923 0 448016 240651 148800 96 9922
9924 5 447524 240667 148640 60 9923
9925 0 446288 240843 148680 51 9924
9926 5 446172 240755 148720 63 9925
9927 0 446056 240667 148760 75 9926
9928 0 445868 240559 148840 75 9927
9929 5 445808 240539 148880 75 9928
9930 5 445688 240499 148960 75 9929
9931 0 444928 240576 149080 51 9930
9932 0 444672 240576 149080 64 9931
9933 0 444416 240576 149160 75 9932
9934 0 444288 240592 149200 75 9933
9935 0 444160 240608 149240 75 9934
9936 0 444000 240640 149440 51 9935
9937 0 443776 240704 149560 60 9936
9938 0 443520 240736 149600 40 9937
9939 0 443264 240800 149600 40 9938
9940 0 443008 240800 149600 51 9939
9941 0 442784 240768 149480 51 9940
9942 0 442528 240704 149360 71 9941
9943 0 442272 240640 149320 86 9942
9944 0 442016 240736 149320 80 9943
9945 0 441760 240768 149360 51 9944
9946 0 441504 240864 149320 60 9945
9947 0 441280 241024 149440 60 9946
9948 0 441056 241152 149440 60 9947
9949 0 440864 241376 149440 75 9948
9950 0 440640 241504 149520 75 9949
9951 0 440480 241696 149600 51 9950
9952 0 440288 241856 149720 51 9951
9953 0 440128 242016 149840 51 9952
9954 0 439904 242176 149920 51 9953
9955 6 439648 242240 150000 71 9954
9956 0 471549 236034 70080 64 1525
9957 0 472142 236250 70080 71 9956
9958 0 472395 236359 69960 90 9957
9959 0 472695 236462 69880 81 9958
9960 0 472997 236560 69720 156 9959
9961 5 473369 236508 69560 75 9960
9962 0 474193 236624 69680 104 9961
9963 0 474457 236612 69840 120 9962
9964 0 474573 236668 70000 120 9963
9965 5 474629 236628 70040 90 9964
9966 0 474977 236604 70200 98 9965
9967 5 475377 236740 70360 134 9966
9968 0 475501 236712 70480 134 9967
9969 0 475833 236716 70600 81 9968
9970 0 475977 236748 70640 81 9969
9971 5 476153 236808 70720 91 9970
9972 0 476277 236876 70840 134 9971
9973 0 476473 236884 70960 122 9972
9974 0 476841 236996 71120 102 9973
9975 0 477493 237068 71320 71 9974
9976 0 478209 237368 71240 60 9975
9977 0 479753 237900 71200 71 9976
9978 0 479909 237880 71320 81 9977
9979 0 480305 238056 71400 71 9978
9980 0 481205 238124 71440 64 9979
9981 0 482001 238048 71520 51 9980
9982 0 483917 238060 71520 64 9981
9983 0 484941 238048 71560 81 9982
9984 0 485445 238020 71400 75 9983
9985 0 485781 237932 71240 71 9984
9986 0 486137 237868 71080 60 9985
9987 5 486881 237572 71040 134 9986
9988 0 486977 237456 71280 134 9987
9989 0 487065 237376 71440 134 9988
9990 0 487317 237312 71600 81 9989
9991 0 487435 237342 71640 51 9990
9992 0 487495 237290 71720 51 9991
9993 0 487555 237238 71800 51 9992
9994 0 487899 237198 71920 40 9993
9995 0 488443 237202 72000 75 9994
9996 0 488751 237174 72160 51 9995
9997 6 489035 237102 72240 51 9996
9998 0 484564 265675 108800 73 2235
9999 0 484640 265664 108720 64 9998
10000 0 484832 265696 108560 81 9999
10001 5 484880 265744 108440 72 10000
10002 0 484912 265776 108360 66 10001
10003 0 484928 265792 108320 64 10002
10004 0 484960 265824 108040 32 10003
10005 0 485056 265888 107800 90 10004
10006 0 485120 266048 107600 64 10005
10007 0 485131 266075 107560 64 10006
10008 0 485184 266208 107360 64 10007
10009 0 485344 266336 107160 32 10008
10010 0 485504 266496 106960 75 10009
10011 0 485728 266624 106800 81 10010
10012 0 485888 266752 106640 51 10011
10013 0 486112 266848 106480 45 10012
10014 0 486368 266880 106360 81 10013
10015 0 486624 266880 106320 64 10014
10016 0 486816 266912 106160 90 10015
10017 0 486976 266912 105960 64 10016
10018 0 487200 266912 105800 96 10017
10019 5 487232 266912 105760 80 10018
10020 0 487488 266912 105680 51 10019
10021 0 487712 266976 105560 120 10020
10022 0 487872 267008 105320 81 10021
10023 0 487936 267008 105240 69 10022
10024 0 488032 267008 105120 51 10023
10025 0 488192 267008 104920 134 10024
10026 0 488277 267008 104760 112 10025
10027 0 488320 267008 104680 101 10026
10028 5 488384 267040 104600 122 10027
10029 0 488576 267072 104800 141 10028
10030 0 488800 267072 104920 131 10029
10031 0 489056 267104 104920 107 10030
10032 0 489280 267200 105000 64 10031
10033 0 489504 267200 105120 32 10032
10034 0 489696 267168 105280 40 10033
10035 0 489952 267200 105280 60 10034
10036 0 490112 267200 105240 51 10035
10037 6 490220 267165 105080 0 10036
10038 5 494544 182058 157760 148 6437
10039 0 494637 182025 157920 154 10038
10040 0 494776 181976 158160 164 10039
10041 0 494868 181944 158320 172 10040
10042 0 495098 181971 158480 0 10041
10043 0 495244 181866 158680 0 10042
10044 0 495418 181862 158880 0 10043
10045 0 495496 181722 159120 0 10044
10046 0 495574 181545 159320 0 10045
10047 0 495648 181661 159560 0 10046
10048 0 495633 181775 159720 0 10047
10049 0 495857 181790 159800 0 10048
10050 0 495898 181667 159880 0 10049
10051 0 496010 181414 160040 0 10050
10052 0 496136 181476 160200 0 10051
10053 0 496192 181376 160200 0 10052
10054 0 496395 181270 160320 0 10053
10055 0 496401 181360 160440 0 10054
10056 0 496705 181390 160600 0 10055
10057 0 496880 181386 160640 0 10056
10058 0 497006 181359 160640 0 10057
10059 0 497488 181567 160800 0 10058
10060 5 497732 181599 160960 0 10059
10061 0 497747 181651 160960 0 10060
10062 0 497864 181766 160960 0 10061
10063 0 498118 181968 160920 0 10062
10064 0 498260 182041 161080 0 10063
10065 0 498374 182099 161080 0 10064
10066 0 498445 182241 161240 0 10065
10067 0 498495 182358 161480 0 10066
10068 0 498812 182642 161640 0 10067
10069 0 499054 182854 161680 0 10068
10070 0 499218 182977 161840 0 10069
10071 0 499546 182963 162000 0 10070
10072 0 499649 183013 162080 0 10071
10073 0 499725 183110 162280 0 10072
10074 0 499722 183277 162440 0 10073
10075 0 499840 183220 162440 0 10074
10076 6 500025 183231 162440 0 10075
10077 0 479850 256267 121920 161 6320
10078 5 480425 256558 121840 172 10077
10079 0 480712 256704 121800 178 10078
10080 5 480746 256753 121760 164 10079
10081 0 480848 256900 121640 124 10080
10082 0 480868 256862 121600 124 10081
10083 0 480980 256854 121520 107 10082
10084 0 480894 256898 121400 105 10083
10085 0 480752 256970 121200 102 10084
10086 0 480828 257150 121120 102 10085
10087 0 480960 257282 121040 71 10086
10088 0 481036 257286 120880 71 10087
10089 0 481024 257366 120640 75 10088
10090 0 481100 257510 120440 51 10089
10091 0 480924 257598 120200 32 10090
10092 0 480932 257698 120000 32 10091
10093 0 480988 257726 119800 71 10092
10094 0 481120 257682 119600 71 10093
10095 0 481016 257758 119400 75 10094
10096 0 481152 257890 119040 81 10095
10097 0 481152 257924 119000 81 10096
10098 0 481152 258026 118880 81 10097
10099 0 481208 257942 118760 71 10098
10100 5 481243 257982 118680 71 10099
10101 0 481260 258002 118640 71 10100
10102 0 481260 258026 118520 75 10101
10103 0 481252 258042 118480 75 10102
10104 0 481280 258114 118440 75 10103
10105 5 481294 258186 118360 75 10104
10106 0 481308 258258 118280 75 10105
10107 0 481320 258330 118160 75 10106
10108 0 481364 258482 118080 80 10107
10109 5 481408 258846 118040 40 10108
10110 0 481480 258836 118000 40 10109
10111 0 481552 258826 117960 40 10110
10112 0 482032 258530 117920 51 10111
10113 0 482208 258510 117840 51 10112
10114 6 482284 258414 117720 51 10113
10115 0 455322 188766 162040 101 4967
10116 0 455300 188884 161880 96 10115
10117 5 455106 189440 161760 128 10116
10118 0 455220 189534 161680 139 10117
10119 5 455299 189614 161560 139 10118
10120 0 455326 189650 161520 139 10119
10121 0 455219 190202 161480 128 10120
10122 0 455147 190094 161440 128 10121
10123 0 455153 190074 161400 128 10122
10124 5 455159 190054 161360 128 10123
10125 0 455391 190225 161280 142 10124
10126 0 455507 190310 161240 150 10125
10127 0 455483 190326 161160 150 10126
10128 0 455459 190342 161080 150 10127
10129 5 455413 190414 161000 150 10128
10130 0 455963 189823 161000 0 10129
10131 0 456198 189556 161000 0 10130
10132 0 456200 189551 160960 0 10131
10133 0 456298 189435 160800 0 10132
10134 0 456497 189228 160800 0 10133
10135 0 456567 189149 160840 0 10134
10136 0 456511 189014 160840 0 10135
10137 0 456514 188921 160800 0 10136
10138 0 456516 188825 160600 0 10137
10139 0 456631 188733 160360 0 10138
10140 0 456639 188644 160160 0 10139
10141 0 456534 188544 160040 0 10140
10142 0 456574 188507 159960 0 10141
10143 0 456707 188378 159880 0 10142
10144 0 456687 188131 159880 0 10143
10145 0 456647 188005 159880 0 10144
10146 0 456656 187853 159920 0 10145
10147 5 456644 187703 159920 0 10146
10148 0 456624 187573 159960 0 10147
10149 0 456617 187426 159960 0 10148
10150 6 456595 187426 160040 0 10149
10151 0 485791 186578 155080 75 470
10152 5 485919 186570 155120 73 10151
10153 0 486047 186562 155160 71 10152
10154 0 486175 186554 155200 69 10153
10155 0 486560 186528 155320 64 10154
10156 0 486816 186400 155320 71 10155
10157 0 487072 186368 155320 128 10156
10158 5 487104 186368 155320 128 10157
10159 0 487200 186400 155560 91 10158
10160 0 487232 186387 155600 105 10159
10161 0 487360 186336 155760 164 10160
10162 0 487317 186357 155920 163 10161
10163 0 487296 186368 156000 163 10162
10164 0 487264 186381 156040 163 10163
10165 0 487136 186432 156200 164 10164
10166 0 487125 186507 156240 183 10165
10167 0 487104 186656 156320 221 10166
10168 0 486976 186912 156280 189 10167
10169 0 486784 186976 156440 128 10168
10170 0 486592 187104 156560 60 10169
10171 0 486496 187328 156640 32 10170
10172 0 486371 187428 156640 0 10171
10173 0 485935 187470 156800 0 10172
10174 0 485760 187496 156760 0 10173
10175 0 485572 187464 156760 0 10174
10176 0 485261 187540 156920 0 10175
10177 0 485017 187623 156920 0 10176
10178 0 484736 187560 157080 0 10177
10179 0 484378 187574 157280 0 10178
10180 0 484209 187554 157400 0 10179
10181 0 484226 187594 157560 0 10180
10182 0 484255 187359 157880 0 10181
10183 0 484178 187408 157920 0 10182
10184 0 484056 187226 158000 0 10183
10185 0 484032 187154 158080 0 10184
10186 6 484017 187162 158200 0 10185
10187 0 465105 274056 127400 80 8748
10188 0 464981 273984 127480 51 10187
10189 0 464889 273936 127560 51 10188
10190 5 464777 273756 127640 60 10189
10191 0 464257 273114 127680 45 10190
10192 0 464081 273154 127720 51 10191
10193 0 464001 273174 127760 51 10192
10194 0 464001 273118 127800 51 10193
10195 0 463929 273102 127840 51 10194
10196 0 463805 273142 127960 51 10195
10197 0 463541 273098 128160 71 10196
10198 0 463293 273046 128280 104 10197
10199 0 463213 273022 128360 64 10198
10200 0 462953 273002 128520 64 10199
10201 0 462305 272810 128720 80 10200
10202 0 461901 272562 128800 60 10201
10203 5 461697 272298 128880 32 10202
10204 0 461729 272430 128960 60 10203
10205 0 461681 272378 129080 64 10204
10206 0 461613 272342 129280 32 10205
10207 0 461533 272402 129440 32 10206
10208 0 461313 272466 129880 71 10207
10209 0 461213 272386 129960 71 10208
10210 5 461325 272267 130080 71 10209
10211 0 461305 272262 130160 71 10210
10212 0 461141 272321 130240 60 10211
10213 5 461085 272227 130280 60 10212
10214 0 461229 272645 130400 98 10213
10215 0 461275 272797 130520 115 10214
10216 0 461277 272823 130560 115 10215
10217 0 461267 272899 130640 115 10216
10218 5 461303 272843 130680 115 10217
10219 0 461205 272457 130720 98 10218
10220 0 461179 272453 130760 98 10219
10221 0 461105 272465 130800 98 10220
10222 6 460969 272377 130840 98 10221
10223 0 494336 259583 120320 75 2317
10224 0 494509 259532 120280 76 10223
10225 0 494854 259429 120200 80 10224
10226 0 495088 259385 120120 101 10225
10227 0 495234 259373 119920 32 10226
10228 0 495483 259230 119800 46 10227
10229 0 495566 259183 119760 51 10228
10230 0 495658 259193 119640 51 10229
10231 0 495608 259131 119480 51 10230
10232 0 495658 259093 119280 45 10231
10233 0 495374 259103 119120 40 10232
10234 0 494902 258719 118960 80 10233
10235 0 494748 258303 119000 64 10234
10236 0 494896 257601 119040 81 10235
10237 0 494886 257513 119080 81 10236
10238 0 494830 257361 119160 96 10237
10239 0 494656 257145 119320 90 10238
10240 0 494710 256851 119440 81 10239
10241 5 495010 256425 119480 51 10240
10242 0 495196 256277 119560 60 10241
10243 0 495190 256205 119600 60 10242
10244 0 495280 255711 119640 80 10243
10245 0 495268 255385 119720 80 10244
10246 5 495308 255123 119840 91 10245
10247 0 495632 254785 119880 51 10246
10248 0 495822 254547 119960 80 10247
10249 5 496172 254353 120080 51 10248
10250 0 497098 253649 120120 200 10249
10251 5 497198 253613 120200 200 10250
10252 0 496966 253229 120320 101 10251
10253 5 497014 253157 120520 101 10252
10254 0 497238 253193 120560 101 10253
10255 0 497274 253249 120640 101 10254
10256 0 497134 253077 120720 120 10255
10257 6 497144 253052 120760 0 10256
10258 0 471787 209209 178800 160 9516
10259 0 471792 209273 178880 160 10258
10260 0 471795 209305 178920 160 10259
10261 0 471729 209225 179000 160 10260
10262 5 471663 209145 179080 160 10261
10263 5 470767 209353 179120 108 10262
10264 0 470541 209409 179160 76 10263
10265 5 470315 209465 179200 45 10264
10266 0 470119 209541 179320 86 10265
10267 0 470031 209593 179400 64 10266
10268 5 470129 209539 179440 0 10267
10269 0 469955 209435 179440 0 10268
10270 0 469758 209312 179600 0 10269
10271 0 469670 209244 179800 0 10270
10272 0 469678 209230 179880 0 10271
10273 0 469673 209220 179920 0 10272
10274 0 469522 209106 180000 0 10273
10275 0 469464 209101 180000 0 10274
10276 0 469317 209140 180040 0 10275
10277 0 469168 209133 180160 0 10276
10278 0 469046 208994 180160 0 10277
10279 0 468751 208865 180160 0 10278
10280 0 468645 208878 180160 0 10279
10281 0 468566 208870 180200 0 10280
10282 0 468520 208793 180240 0 10281
10283 0 468177 208704 180320 0 10282
10284 0 467994 208643 180320 0 10283
10285 0 467776 208570 180440 0 10284
10286 0 467515 208477 180640 0 10285
10287 0 467183 208184 180640 0 10286
10288 0 466999 208118 180640 0 10287
10289 0 466875 208103 180600 0 10288
10290 0 466829 208087 180560 0 10289
10291 6 466784 208113 180400 0 10290
10292 0 455104 172512 161640 120 2926
10293 0 454912 172672 161760 40 10292
10294 0 454688 172704 161800 32 10293
10295 0 454599 172848 161800 0 10294
10296 0 454487 172892 161800 0 10295
10297 0 454479 173033 161840 0 10296
10298 0 454464 173086 161680 0 10297
10299 0 454266 173395 161440 0 10298
10300 0 454019 173522 161320 0 10299
10301 0 453738 173505 161320 0 10300
10302 0 453671 173494 161480 0 10301
10303 0 453466 173652 161680 0 10302
10304 0 453315 173925 161840 0 10303
10305 0 453369 173984 161960 0 10304
10306 0 453232 174040 162080 0 10305
10307 0 453232 174040 162120 0 10306
10308 0 453176 174594 162200 0 10307
10309 0 452987 174792 162240 0 10308
10310 0 453079 175069 162320 0 10309
10311 0 453196 175287 162400 0 10310
10312 0 453265 175260 162440 0 10311
10313 0 453196 175285 162760 0 10312
10314 0 453134 175430 162880 0 10313
10315 0 452983 175496 163000 0 10314
10316 0 452820 175507 163160 0 10315
10317 0 452650 175433 163320 0 10316
10318 0 452456 175504 163360 0 10317
10319 0 452243 175488 163640 0 10318
10320 0 452012 175531 163960 0 10319
10321 0 451908 175546 164320 0 10320
10322 0 451879 175549 164360 0 10321
10323 0 451568 175722 164440 0 10322
10324 6 451551 175765 164480 0 10323
10325 0 437759 181439 161920 45 3603
10326 0 438265 180451 161880 64 10325
10327 0 438761 179355 161760 107 10326
10328 5 439899 178463 161760 163 10327
10329 0 439904 178431 161880 163 10328
10330 5 439909 178399 162000 163 10329
10331 0 439901 177707 162000 51 10330
10332 0 440493 176759 162000 75 10331
10333 0 440895 176503 162160 91 10332
10334 0 441087 176323 162320 81 10333
10335 0 441579 175911 162320 90 10334
10336 0 441627 175635 162320 71 10335
10337 0 442465 175163 162320 60 10336
10338 0 442731 174591 162240 98 10337
10339 5 442879 174283 162080 75 10338
10340 0 443011 173967 161840 40 10339
10341 5 443109 173599 161640 91 10340
10342 0 443181 173428 161560 100 10341
10343 0 443325 173087 161400 120 10342
10344 0 443442 172919 161280 109 10343
10345 0 443559 172751 161160 98 10344
10346 0 443803 172519 160960 81 10345
10347 5 443817 172593 160880 81 10346
10348 0 443550 172657 160880 0 10347
10349 0 443319 172329 160880 0 10348
10350 0 443280 172149 160880 0 10349
10351 0 443644 171930 160840 0 10350
10352 0 443656 171841 160760 0 10351
10353 0 443734 171725 160720 0 10352
10354 0 443879 171711 160680 0 10353
10355 0 443926 171717 160640 0 10354
10356 0 443936 171672 160600 0 10355
10357 6 444035 171524 160520 0 10356
10358 0 469980 254938 123480 51 1031
10359 5 469960 255078 123400 60 10358
10360 0 469972 255202 123360 60 10359
10361 5 469796 255314 123200 40 10360
10362 0 469712 255454 123160 40 10361
10363 0 469412 255590 123000 51 10362
10364 0 469052 255802 122880 40 10363
10365 0 468872 255930 122760 40 10364
10366 0 468828 255966 122680 40 10365
10367 0 468812 256154 122600 51 10366
10368 0 468808 256414 122440 71 10367
10369 0 468892 256654 122320 102 10368
10370 0 468972 257038 122080 45 10369
10371 0 469060 257358 121960 64 10370
10372 0 469092 257482 121800 60 10371
10373 0 469080 257598 121560 71 10372
10374 0 469156 257718 121360 98 10373
10375 0 469140 257754 121160 98 10374
10376 0 469256 257758 120960 32 10375
10377 0 469192 257714 120800 32 10376
10378 0 469252 257886 120600 32 10377
10379 0 469412 258118 120560 32 10378
10380 5 469625 258093 120400 0 10379
10381 0 469784 258074 120280 0 10380
10382 5 469886 258044 120200 0 10381
10383 5 470040 257998 120080 0 10382
10384 0 470336 258378 120040 0 10383
10385 0 470492 258410 119960 0 10384
10386 0 470420 258614 119880 0 10385
10387 5 470427 258670 119840 0 10386
10388 0 470440 258782 119760 0 10387
10389 0 470632 259086 119680 0 10388
10390 6 470920 259262 119640 0 10389
10391 0 470109 279379 119760 98 3187
10392 0 470021 279559 119880 80 10391
10393 0 470125 279779 120000 80 10392
10394 0 470333 280003 120120 91 10393
10395 0 470168 281167 120080 75 10394
10396 0 470009 281557 119960 75 10395
10397 0 469841 281907 119840 32 10396
10398 0 469877 282099 120000 40 10397
10399 0 469861 282243 120040 40 10398
10400 0 470025 282371 120080 75 10399
10401 0 470229 282659 120120 81 10400
10402 0 470333 282843 120000 128 10401
10403 5 470318 282873 119960 128 10402
10404 0 470493 283499 119960 80 10403
10405 0 470421 283703 119920 80 10404
10406 0 470441 283859 119880 51 10405
10407 0 470565 284067 119800 75 10406
10408 0 470937 284395 119680 75 10407
10409 5 471065 284419 119640 75 10408
10410 0 471043 284676 119840 59 10409
10411 0 471392 284928 120200 32 10410
10412 5 471520 285280 120360 81 10411
10413 0 471392 285504 120400 124 10412
10414 0 471456 285760 120360 81 10413
10415 0 471488 286016 120320 102 10414
10416 0 471520 286240 120160 102 10415
10417 0 471520 286464 120000 60 10416
10418 0 471552 286688 119880 51 10417
10419 0 471584 286944 119800 40 10418
10420 0 471776 287136 119680 75 10419
10421 0 472032 287200 119560 75 10420
10422 0 471968 287456 119480 45 10421
10423 6 471968 287552 119480 32 10422
10424 0 447488 167488 154640 54 2982
10425 0 447424 167424 154720 51 10424
10426 0 447296 167328 154920 71 10425
10427 0 447136 167232 155120 64 10426
10428 0 446992 167208 155240 69 10427
10429 0 446944 167200 155280 71 10428
10430 0 446720 167168 155440 40 10429
10431 0 446464 167168 155560 60 10430
10432 0 446304 167200 155760 124 10431
10433 0 446080 167360 155840 175 10432
10434 0 445824 167328 155920 189 10433
10435 0 445600 167296 156040 150 10434
10436 0 445451 167275 156120 121 10435
10437 0 445376 167264 156160 107 10436
10438 5 445152 167328 156280 135 10437
10439 0 445254 167337 156320 0 10438
10440 0 445358 167385 156360 0 10439
10441 0 445396 167433 156440 0 10440
10442 5 445354 167521 156560 0 10441
10443 5 445202 167876 156600 0 10442
10444 0 445256 167959 156640 0 10443
10445 0 445316 167995 156680 0 10444
10446 0 445269 168015 156760 0 10445
10447 0 445270 168082 156880 0 10446
10448 0 445293 168104 156920 0 10447
10449 0 445340 168148 157000 0 10448
10450 0 445391 168131 157080 0 10449
10451 0 445455 168038 157200 0 10450
10452 0 445437 168129 157320 0 10451
10453 0 445398 168306 157360 0 10452
10454 0 445260 168410 157400 0 10453
10455 6 445128 168457 157480 0 10454
10456 0 446523 183688 158240 0 5757
10457 0 446753 183555 158240 0 10456
10458 0 446810 183634 158240 0 10457
10459 0 446992 183737 158200 0 10458
10460 0 447189 183719 158160 0 10459
10461 0 447386 183680 158120 0 10460
10462 0 447531 183576 158160 0 10461
10463 0 447751 183493 158200 0 10462
10464 0 447929 183502 158280 0 10463
10465 0 448220 183603 158160 0 10464
10466 0 448268 183888 158240 0 10465
10467 0 448267 184124 158200 0 10466
10468 0 448284 184204 158160 0 10467
10469 0 448184 184309 158120 0 10468
10470 0 448278 184462 158160 0 10469
10471 0 448300 184553 158200 0 10470
10472 0 448278 184649 158280 0 10471
10473 0 448230 184683 158360 0 10472
10474 0 448182 184892 158480 0 10473
10475 0 448147 185056 158560 0 10474
10476 0 448283 185091 158600 0 10475
10477 0 448319 185140 158680 0 10476
10478 0 448384 185193 158760 0 10477
10479 0 448436 185313 158840 0 10478
10480 0 448814 185363 158880 0 10479
10481 0 448827 185447 158920 0 10480
10482 0 448911 185611 159000 0 10481
10483 0 448947 185750 159080 0 10482
10484 0 448949 185852 159160 0 10483
10485 0 449017 186026 159280 0 10484
10486 5 449170 186086 159360 0 10485
10487 6 449144 186102 159400 0 10486
10488 0 488064 251424 99800 75 9427
10489 0 488256 251616 99840 40 10488
10490 0 488448 251808 99840 81 10489
10491 0 488640 252000 99800 124 10490
10492 0 488789 252021 99720 121 10491
10493 0 488864 252032 99680 120 10492
10494 0 489120 252096 99640 154 10493
10495 5 489376 252160 99560 172 10494
10496 0 489632 252160 99520 107 10495
10497 0 489760 252160 99480 101 10496
10498 0 489888 252160 99440 96 10497
10499 0 490080 252128 99280 81 10498
10500 5 490136 252128 99240 78 10499
10501 0 490304 252128 99120 71 10500
10502 0 490496 252096 98960 64 10501
10503 0 490752 252096 98920 64 10502
10504 0 491008 252064 98840 75 10503
10505 0 491264 252032 98800 81 10504
10506 0 491520 252000 98720 60 10505
10507 0 491744 252128 98600 45 10506
10508 0 491936 252288 98520 60 10507
10509 0 492096 252448 98360 120 10508
10510 0 492256 252608 98200 71 10509
10511 0 492416 252832 98200 60 10510
10512 0 492544 253056 98160 71 10511
10513 0 492672 253248 97960 91 10512
10514 5 492736 253261 97880 78 10513
10515 5 492832 253280 97760 60 10514
10516 0 492992 253312 97560 40 10515
10517 0 493152 253344 97360 60 10516
10518 5 493376 253248 97280 80 10517
10519 6 493192 253313 97240 0 10518
10520 0 480576 206272 164800 86 5526
10521 0 480832 206208 164880 153 10520
10522 0 481024 206048 164960 128 10521
10523 5 481184 205888 165000 163 10522
10524 0 481227 205813 165040 147 10523
10525 0 481270 205738 165080 131 10524
10526 0 481312 205664 165120 115 10525
10527 0 481536 205472 165120 135 10526
10528 0 481792 205440 165120 120 10527
10529 0 482048 205504 165120 64 10528
10530 0 482304 205504 165120 104 10529
10531 0 482560 205504 165120 71 10530
10532 0 482816 205568 165080 81 10531
10533 0 483040 205664 164960 122 10532
10534 5 483296 205760 164920 86 10533
10535 0 483520 205920 164880 107 10534
10536 0 483669 205963 164800 115 10535
10537 0 483744 205984 164760 120 10536
10538 5 483915 206027 164680 133 10537
10539 0 484000 206048 164640 140 10538
10540 0 484224 206048 164520 107 10539
10541 0 484448 206016 164400 51 10540
10542 0 484672 205888 164360 60 10541
10543 0 484928 205856 164240 71 10542
10544 0 485120 205760 164080 32 10543
10545 0 485152 205760 164080 32 10544
10546 0 485402 205768 163840 0 10545
10547 0 485883 205726 163600 0 10546
10548 0 486058 205659 163440 0 10547
10549 0 486170 205619 163400 0 10548
10550 6 486316 205606 163320 0 10549
10551 0 451020 234977 156920 64 1229
10552 0 450980 234977 157000 81 10551
10553 0 450980 235277 157120 75 10552
10554 0 450689 235795 157240 131 10553
10555 0 450592 235968 157280 150 10554
10556 0 450560 236160 157480 154 10555
10557 0 450464 236384 157560 205 10556
10558 5 450464 236416 157560 202 10557
10559 0 450272 236576 157520 181 10558
10560 0 450123 236640 157440 151 10559
10561 0 450048 236672 157400 136 10560
10562 0 449856 236864 157280 150 10561
10563 0 449696 237056 157240 101 10562
10564 0 449696 237312 157280 32 10563
10565 0 449696 237568 157360 51 10564
10566 0 449568 237792 157480 101 10565
10567 0 449562 237824 157520 92 10566
10568 0 449536 237952 157680 60 10567
10569 5 449536 238106 157840 63 10568
10570 0 449536 238144 157880 64 10569
10571 0 449408 238272 158080 90 10570
10572 0 449280 238349 158240 58 10571
10573 0 449248 238368 158280 51 10572
10574 0 449184 238496 158520 64 10573
10575 0 449024 238528 158760 60 10574
10576 0 448960 238592 159000 60 10575
10577 5 448928 238605 159040 60 10576
10578 0 448800 238656 159200 60 10577
10579 0 448736 238624 159440 60 10578
10580 0 448576 238528 159680 64 10579
10581 6 448480 238496 159760 51 10580
10582 5 448531 202084 184880 0 783
10583 5 448303 201452 184920 0 10582
10584 0 448562 201157 184960 0 10583
10585 0 448444 201026 184920 0 10584
10586 0 448435 200971 184840 0 10585
10587 0 448430 200944 184800 0 10586
10588 0 448078 200792 184640 0 10587
10589 0 447806 200607 184520 0 10588
10590 0 447738 200542 184440 0 10589
10591 0 447584 200453 184400 0 10590
10592 0 447429 200364 184360 0 10591
10593 0 447304 200287 184280 0 10592
10594 0 447384 200131 184120 0 10593
10595 0 447428 199886 184040 0 10594
10596 0 447570 199493 184000 0 10595
10597 0 447649 199212 183960 0 10596
10598 0 447633 198872 183880 0 10597
10599 0 447607 198571 183960 0 10598
10600 0 447568 198483 184000 0 10599
10601 0 447506 198414 184080 0 10600
10602 0 447478 198383 184240 0 10601
10603 0 447493 198175 184320 0 10602
10604 0 447302 197780 184360 0 10603
10605 5 446957 197297 184400 0 10604
10606 0 446939 197225 184360 0 10605
10607 0 446889 196958 184120 0 10606
10608 0 446847 196736 183920 0 10607
10609 0 447008 196691 183800 0 10608
10610 0 447116 196563 183640 0 10609
10611 6 446909 196541 183600 0 10610
10612 0 476216 178496 167240 0 6944
10613 0 475991 178438 167240 0 10612
10614 0 475813 178492 167240 0 10613
10615 0 475650 178651 167120 0 10614
10616 0 475454 178658 167120 0 10615
10617 5 475401 178531 167120 0 10616
10618 0 475367 178391 166960 0 10617
10619 0 475354 178317 166920 0 10618
10620 0 475350 178245 166880 0 10619
10621 0 475331 178146 166840 0 10620
10622 0 475350 178065 166800 0 10621
10623 0 475176 177687 166640 0 10622
10624 0 475168 177522 166560 0 10623
10625 0 475008 177410 166560 0 10624
10626 0 474957 177329 166560 0 10625
10627 0 474752 177215 166600 0 10626
10628 0 474672 177232 166520 0 10627
10629 0 474566 177174 166400 0 10628
10630 0 474410 177044 166400 0 10629
10631 0 474254 176903 166360 0 10630
10632 0 474060 176741 166360 0 10631
10633 0 473910 176581 166360 0 10632
10634 0 473746 176528 166360 0 10633
10635 0 473677 176601 166320 0 10634
10636 0 473518 176688 166240 0 10635
10637 0 473435 176597 166240 0 10636
10638 0 473415 176518 166320 0 10637
10639 0 473197 176511 166320 0 10638
10640 0 473236 176455 166280 0 10639
10641 6 473229 176434 166240 0 10640
10642 0 462973 277803 114440 163 3146
10643 0 462061 278115 114520 104 10642
10644 0 461689 278475 114680 60 10643
10645 0 461319 278672 114720 71 10644
10646 0 460767 279030 114840 75 10645
10647 0 460392 279193 114880 45 10646
10648 0 459803 279309 114920 81 10647
10649 0 459646 279266 114960 81 10648
10650 5 459646 279272 115000 81 10649
10651 0 458852 279715 114960 60 10650
10652 0 458748 279854 114920 60 10651
10653 0 458652 279824 114880 51 10652
10654 0 458536 279800 114840 51 10653
10655 0 458445 279933 114760 51 10654
10656 5 458415 280007 114720 51 10655
10657 0 458021 281249 114720 80 10656
10658 0 457882 281558 114800 75 10657
10659 0 457778 281782 114840 75 10658
10660 0 457590 282249 114800 51 10659
10661 0 457445 282298 114720 51 10660
10662 0 457384 282443 114680 71 10661
10663 0 457275 282601 114560 81 10662
10664 0 457136 282716 114440 81 10663
10665 0 456802 282861 114400 71 10664
10666 0 456808 283268 114200 51 10665
10667 0 456839 283468 114080 60 10666
10668 0 456881 283674 113960 40 10667
10669 0 456853 283840 113880 0 10668
10670 0 456707 283984 113800 0 10669
10671 6 456641 284286 113800 0 10670
10672 0 445952 200576 180120 32 742
10673 0 446144 200736 180000 71 10672
10674 0 446240 200896 179800 64 10673
10675 5 446400 200928 179560 104 10674
10676 0 446528 200672 179600 81 10675
10677 0 446496 200416 179600 86 10676
10678 0 446432 200160 179600 60 10677
10679 0 446560 199936 179640 45 10678
10680 5 446560 199680 179560 108 10679
10681 0 446448 199616 179600 76 10680
10682 0 446336 199552 179640 45 10681
10683 0 446298 199501 179720 47 10682
10684 0 446240 199424 179840 51 10683
10685 0 446272 199168 179840 120 10684
10686 0 446400 198912 179920 102 10685
10687 0 446656 198880 179920 120 10686
10688 0 446880 199008 180000 120 10687
10689 5 447136 199008 180000 136 10688
10690 0 447247 199017 180080 0 10689
10691 0 447488 199090 180160 0 10690
10692 5 447510 199052 180200 0 10691
10693 0 447553 198976 180280 0 10692
10694 0 447626 198853 180400 0 10693
10695 0 447577 198699 180480 0 10694
10696 0 447621 198684 180520 0 10695
10697 0 447689 198584 180600 0 10696
10698 0 447623 198375 180720 0 10697
10699 6 447682 198306 180800 0 10698
10700 0 456517 201203 177960 0 4026
10701 5 456061 201284 178040 0 10700
10702 0 455934 201285 178000 0 10701
10703 0 455970 201320 177880 0 10702
10704 5 455889 201270 177840 0 10703
10705 0 455726 201169 177760 0 10704
10706 0 455129 200850 177680 0 10705
10707 0 455001 200849 177640 0 10706
10708 5 454862 200858 177600 0 10707
10709 0 454613 200772 177640 0 10708
10710 0 454555 200736 177680 0 10709
10711 0 454407 200627 177720 0 10710
10712 0 454369 200518 177760 0 10711
10713 0 454313 200140 177800 0 10712
10714 5 454200 199968 177840 0 10713
10715 0 454089 199895 177880 0 10714
10716 0 454039 199803 177960 0 10715
10717 0 453948 199687 178000 0 10716
10718 0 453664 199490 178040 0 10717
10719 0 453318 199295 178000 0 10718
10720 5 453113 199185 178040 0 10719
10721 0 452926 199179 178000 0 10720
10722 0 452745 199094 177960 0 10721
10723 0 452428 198971 177880 0 10722
10724 0 452178 198878 177760 0 10723
10725 0 452024 198896 177640 0 10724
10726 0 451808 198835 177760 0 10725
10727 6 451782 198833 177880 0 10726
10728 0 473229 210387 172520 115 5986
10729 5 473403 210675 172400 108 10728
10730 0 473261 211575 172400 75 10729
10731 0 473241 211559 172480 75 10730
10732 5 473235 211565 172520 75 10731
10733 0 473229 211571 172560 75 10732
10734 0 473360 211627 172560 75 10733
10735 0 473375 211881 172560 60 10734
10736 0 473461 212064 172560 60 10735
10737 0 473408 212299 172560 101 10736
10738 0 473330 212639 172560 75 10737
10739 0 473520 212900 172560 115 10738
10740 0 473636 213240 172560 178 10739
10741 0 473851 213422 172640 149 10740
10742 0 473959 213513 172680 135 10741
10743 5 474066 213604 172720 110 10742
10744 0 475329 213775 172720 0 10743
10745 0 475334 213760 172600 0 10744
10746 0 475549 213645 172480 0 10745
10747 0 475567 213621 172400 0 10746
10748 0 475616 213537 172240 0 10747
10749 0 475635 213505 171960 0 10748
10750 0 475602 213533 171840 0 10749
10751 0 475527 213545 171680 0 10750
10752 0 475830 213467 171640 0 10751
10753 0 475899 213437 171560 0 10752
10754 0 475913 213420 171480 0 10753
10755 6 475918 213415 171440 0 10754
10756 0 421483 189781 167120 124 5371
10757 0 421175 189761 167280 143 10756
10758 0 420963 189533 167400 96 10757
10759 0 420655 189549 167520 96 10758
10760 0 420699 189313 167760 75 10759
10761 0 420611 189297 167920 75 10760
10762 0 420575 189221 168040 60 10761
10763 0 420487 189157 168200 71 10762
10764 0 420503 189081 168400 71 10763
10765 0 420423 189077 168560 75 10764
10766 0 420363 189085 168680 81 10765
10767 0 420348 189087 168720 81 10766
10768 0 420064 189120 169480 98 10767
10769 0 419936 189152 169720 71 10768
10770 0 419776 189216 169960 60 10769
10771 0 419584 189184 170120 32 10770
10772 0 419520 189216 170360 45 10771
10773 0 419456 189312 170600 81 10772
10774 0 419296 189312 170800 81 10773
10775 0 419270 189331 170840 81 10774
10776 0 419168 189408 171000 81 10775
10777 0 419040 189504 171240 90 10776
10778 0 419072 189472 171520 81 10777
10779 0 419072 189664 171720 75 10778
10780 0 419264 189824 171800 51 10779
10781 0 419392 189760 172040 71 10780
10782 0 419328 189792 172320 81 10781
10783 6 419200 189856 172280 75 10782
10784 0 473651 269171 106600 122 9088
10785 0 473623 269219 106480 102 10784
10786 0 473583 269303 106320 102 10785
10787 0 473595 269308 106280 92 10786
10788 0 473631 269323 106160 64 10787
10789 0 473611 269299 106000 81 10788
10790 0 473491 269199 105800 81 10789
10791 0 473523 269007 105640 64 10790
10792 0 473227 268851 105480 40 10791
10793 0 473083 268707 105400 64 10792
10794 0 473011 268483 105040 90 10793
10795 0 473055 268439 104880 90 10794
10796 0 473051 268421 104840 120 10795
10797 0 473087 268333 104680 120 10796
10798 5 473087 268369 104640 120 10797
10799 0 473071 268333 104520 120 10798
10800 5 472851 268315 104360 81 10799
10801 0 472427 268579 104320 45 10800
10802 0 472523 269279 104280 32 10801
10803 0 472495 269483 104080 32 10802
10804 0 472423 269439 103880 90 10803
10805 0 472383 269419 103720 108 10804
10806 0 472535 269429 103680 108 10805
10807 5 472679 269429 103560 64 10806
10808 0 472315 269409 103480 81 10807
10809 0 472315 269345 103400 81 10808
10810 0 472219 269277 103320 45 10809
10811 6 472159 269253 103200 45 10810
10812 0 423067 188659 167800 124 5367
10813 0 423288 188671 168080 108 10812
10814 0 423351 188675 168160 104 10813
10815 5 423309 188735 168280 103 10814
10816 5 423295 188755 168320 102 10815
10817 0 423823 189316 168320 0 10816
10818 0 424013 189481 168320 0 10817
10819 0 424139 189620 168280 0 10818
10820 0 424240 189691 168240 0 10819
10821 0 424389 189821 168160 0 10820
10822 0 424460 189877 168120 0 10821
10823 0 424354 190162 168160 0 10822
10824 0 424440 190294 168200 0 10823
10825 0 424550 190462 168160 0 10824
10826 0 424751 190635 168120 0 10825
10827 0 424787 191028 168160 0 10826
10828 0 424847 191130 168280 0 10827
10829 0 424794 191321 168360 0 10828
10830 0 424545 191360 168440 0 10829
10831 0 424437 191438 168520 0 10830
10832 0 424250 191639 168600 0 10831
10833 0 424139 191689 168680 0 10832
10834 0 424120 191614 168800 0 10833
10835 0 423939 191690 168840 0 10834
10836 0 423805 191737 168880 0 10835
10837 0 423809 191843 168800 0 10836
10838 6 423831 191941 168760 0 10837
10839 0 434697 182035 160520 45 3611
10840 0 434179 181555 160400 32 10839
10841 5 433263 181595 160400 135 10840
10842 0 432601 181679 160240 102 10841
10843 0 432213 181635 160080 51 10842
10844 0 431939 181699 160160 32 10843
10845 0 431683 182023 160160 32 10844
10846 5 431065 181851 160160 98 10845
10847 0 430467 181783 160360 107 10846
10848 0 430466 181730 160400 115 10847
10849 0 430456 181362 160680 175 10848
10850 0 430691 181196 160840 116 10849
10851 5 430750 181154 160880 102 10850
10852 0 430855 181741 160880 0 10851
10853 0 430820 181699 160920 0 10852
10854 0 430700 181681 161000 0 10853
10855 0 430639 181706 161120 0 10854
10856 0 430638 181754 161240 0 10855
10857 0 430562 181743 161320 0 10856
10858 0 430622 181572 161480 0 10857
10859 0 430556 181553 161560 0 10858
10860 0 430318 181478 161640 0 10859
10861 0 430205 181371 161680 0 10860
10862 0 430190 181321 161760 0 10861
10863 0 430212 181323 161800 0 10862
10864 0 430217 181263 161920 0 10863
10865 6 430174 181201 162000 0 10864
10866 5 498914 178670 179360 194 6234
10867 0 497632 178496 179400 98 10866
10868 5 497568 178476 179440 98 10867
10869 0 497504 178388 179520 32 10868
10870 0 497500 178356 179600 32 10869
10871 0 497568 178322 179640 32 10870
10872 0 497636 178288 179680 32 10871
10873 0 497691 178125 179880 0 10872
10874 0 497811 178028 180080 0 10873
10875 0 497898 178050 180200 0 10874
10876 0 498095 178136 180400 0 10875
10877 0 498179 178158 180520 0 10876
10878 5 498263 178116 180560 0 10877
10879 0 498466 178106 180560 0 10878
10880 0 498775 178120 180520 0 10879
10881 0 498883 178078 180520 0 10880
10882 0 499000 178088 180560 0 10881
10883 0 499208 178343 180680 0 10882
10884 0 499248 178393 180720 0 10883
10885 0 499326 178444 180840 0 10884
10886 0 499385 178610 181080 0 10885
10887 0 499462 178592 181120 0 10886
10888 0 499532 178572 181200 0 10887
10889 0 499638 178748 181320 0 10888
10890 0 499774 178776 181360 0 10889
10891 0 499788 178754 181440 0 10890
10892 6 499801 178733 181520 0 10891
10893 0 477268 262129 102000 227 2183
10894 0 477256 262127 102040 192 10893
10895 0 477152 262055 102120 0 10894
10896 0 477164 262123 102240 0 10895
10897 0 477104 262083 102320 0 10896
10898 0 477092 262039 102440 0 10897
10899 0 477004 261955 102600 0 10898
10900 0 476800 261887 102800 0 10899
10901 0 476514 261800 102840 64 10900
10902 0 476172 261856 102880 64 10901
10903 0 475766 261654 102920 64 10902
10904 0 475402 261410 102960 32 10903
10905 0 475316 261314 103000 80 10904
10906 5 475316 261290 103040 80 10905
10907 0 475230 261176 103080 86 10906
10908 5 475120 261102 103120 86 10907
10909 0 474598 260900 103160 160 10908
10910 0 474558 260872 103240 160 10909
10911 0 474390 260826 103440 60 10910
10912 0 474202 260910 103560 45 10911
10913 0 474136 260942 103640 45 10912
10914 0 473926 260926 103840 71 10913
10915 0 473865 260901 103960 86 10914
10916 0 473824 260884 104040 96 10915
10917 5 473776 260918 104120 96 10916
10918 0 473614 260960 104160 51 10917
10919 6 473522 261008 104200 51 10918
10920 0 497410 177992 179280 32 6233
10921 0 497284 177416 179280 0 10920
10922 0 497196 177008 179240 0 10921
10923 0 497068 176576 179280 0 10922
10924 0 497004 176500 179320 0 10923
10925 0 496978 176153 179520 0 10924
10926 0 496996 176040 179560 0 10925
10927 5 497185 175754 179560 0 10926
10928 0 497259 175486 179720 0 10927
10929 0 497358 175343 179880 0 10928
10930 0 497204 174988 180000 0 10929
10931 0 497164 174670 180080 0 10930
10932 0 497188 174448 180200 0 10931
10933 0 497233 174385 180360 0 10932
10934 0 497180 174410 180400 0 10933
10935 0 497121 174439 180440 0 10934
10936 0 497034 174346 180440 0 10935
10937 0 497064 174292 180440 0 10936
10938 0 497050 174092 180400 0 10937
10939 5 497003 173999 180480 0 10938
10940 0 496898 173867 180480 0 10939
10941 0 496899 173879 180360 0 10940
10942 0 496908 173868 180280 0 10941
10943 0 496942 173791 180240 0 10942
10944 0 496991 173703 180200 0 10943
10945 6 496991 173624 180160 0 10944
10946 0 447840 190208 163160 40 4998
10947 0 447840 189952 163200 51 10946
10948 0 447776 189696 163280 60 10947
10949 0 447648 189472 163360 51 10948
10950 0 447552 189216 163360 80 10949
10951 0 447552 188960 163320 51 10950
10952 0 447648 188704 163400 75 10951
10953 5 447776 188448 163400 150 10952
10954 0 447968 188288 163360 134 10953
10955 0 448192 188128 163360 139 10954
10956 0 448320 187936 163240 134 10955
10957 0 448544 187808 163160 124 10956
10958 0 448656 187744 163080 131 10957
10959 5 448768 187680 163000 139 10958
10960 0 448708 188115 163000 0 10959
10961 0 448482 188207 163000 0 10960
10962 0 448483 188187 162960 0 10961
10963 0 448477 188097 162880 0 10962
10964 0 448435 188067 162800 0 10963
10965 0 448446 188124 162760 0 10964
10966 0 448459 188174 162720 0 10965
10967 0 448453 188189 162680 0 10966
10968 0 448450 188203 162640 0 10967
10969 0 448461 188208 162600 0 10968
10970 0 448517 188161 162400 0 10969
10971 6 448481 188039 162240 0 10970
10972 0 489887 182501 156560 128 6426
10973 0 489874 182481 156480 128 10972
10974 0 489855 182451 156360 128 10973
10975 0 489855 182423 156240 65 10974
10976 5 489855 182414 156200 45 10975
10977 0 489400 181931 156200 32 10976
10978 0 489121 181957 156320 32 10977
10979 0 488948 181921 156320 32 10978
10980 0 488809 181612 156320 107 10979
10981 0 488762 181600 156440 107 10980
10982 0 488623 181514 156600 51 10981
10983 0 488589 181492 156720 60 10982
10984 0 488597 181488 156800 60 10983
10985 0 488608 181481 156920 60 10984
10986 0 488574 181464 157040 45 10985
10987 0 488563 181441 157080 45 10986
10988 0 488552 181418 157120 45 10987
10989 0 488613 181354 157160 40 10988
10990 0 488648 181127 157280 0 10989
10991 0 488621 180845 157440 0 10990
10992 5 488554 180620 157520 0 10991
10993 0 488427 180396 157640 0 10992
10994 0 488348 180356 157640 0 10993
10995 0 488230 180366 157560 0 10994
10996 0 488178 180239 157560 0 10995
10997 6 488192 180240 157520 0 10996
10998 0 458790 201258 178680 0 4033
10999 0 459199 201236 178640 0 10998
11000 0 459446 201143 178560 0 10999
11001 0 459609 201116 178440 0 11000
11002 5 460148 201164 178320 0 11001
11003 0 460223 201167 178280 0 11002
11004 5 460343 201232 178080 0 11003
11005 0 460421 201451 177880 0 11004
11006 0 460582 201479 177760 0 11005
11007 0 460862 201384 177600 0 11006
11008 0 460945 201301 177480 0 11007
11009 0 461063 201375 177320 0 11008
11010 0 461160 201336 177160 0 11009
11011 0 461155 201405 176960 0 11010
11012 0 461362 201489 176840 0 11011
11013 0 461441 201550 176720 0 11012
11014 0 461558 201657 176600 0 11013
11015 0 461649 201588 176440 0 11014
11016 0 461849 201744 176320 0 11015
11017 0 461942 201869 176160 0 11016
11018 0 462098 201947 176080 0 11017
11019 0 462353 201925 175920 0 11018
11020 0 462584 201936 175800 0 11019
11021 0 462733 202134 175720 0 11020
11022 6 462765 202170 175640 0 11021
11023 0 472566 182238 162400 95 2802
11024 0 472562 182207 162520 86 11023
11025 0 472555 182143 162760 69 11024
11026 0 472544 182048 163120 45 11025
11027 0 472480 182048 163400 60 11026
11028 0 472384 182048 163640 40 11027
11029 0 472362 182058 163680 56 11028
11030 0 472341 182069 163720 72 11029
11031 0 472277 182101 163840 120 11030
11032 0 472256 182112 163880 137 11031
11033 0 472251 182133 163920 144 11032
11034 0 472235 182197 164040 166 11033
11035 5 472224 182240 164120 181 11034
11036 5 472224 182347 164320 72 11035
11037 0 472224 182368 164360 51 11036
11038 0 472198 182406 164400 55 11037
11039 0 472172 182444 164440 59 11038
11040 5 472147 182483 164480 63 11039
11041 0 472096 182560 164560 71 11040
11042 0 472096 182784 164720 81 11041
11043 0 472192 182976 164920 81 11042
11044 0 472256 183200 164960 32 11043
11045 0 472315 183287 164920 0 11044
11046 0 472608 183246 165040 0 11045
11047 6 472825 183187 165240 0 11046
11048 0 449351 267368 73440 96 1943
11049 5 448439 267436 73520 96 11048
11050 0 448000 267360 72800 71 11049
11051 0 447840 267488 72600 71 11050
11052 0 447776 267552 72360 90 11051
11053 0 447680 267552 72120 75 11052
11054 0 447552 267616 71880 98 11053
11055 0 447552 267744 71640 96 11054
11056 0 447552 267840 71360 64 11055
11057 0 447584 267872 71080 60 11056
11058 0 447616 267808 70840 75 11057
11059 0 447616 267776 70560 71 11058
11060 0 447616 267712 70280 51 11059
11061 0 447584 267648 70040 64 11060
11062 0 447552 267680 69760 102 11061
11063 0 447424 267712 69520 128 11062
11064 0 447296 267552 69320 128 11063
11065 0 447136 267488 69120 101 11064
11066 5 447136 267488 69000 90 11065
11067 0 447104 267328 68800 81 11066
11068 0 447008 267264 68560 137 11067
11069 0 447104 267104 68320 115 11068
11070 0 447072 266880 68120 51 11069
11071 0 446912 266784 67920 32 11070
11072 6 446720 266880 67800 40 11071
11073 0 449187 185299 168080 40 3556
11074 0 448949 185391 168280 75 11073
11075 0 448741 185479 168520 64 11074
11076 0 448529 185503 168680 32 11075
11077 5 448326 185637 168840 40 11076
11078 0 448275 185671 168880 40 11077
11079 0 448287 185635 169080 40 11078
11080 0 448367 185691 169280 32 11079
11081 0 448295 185883 169520 64 11080
11082 0 447939 185987 169680 120 11081
11083 0 447881 186023 169920 140 11082
11084 0 447825 186003 170200 186 11083
11085 0 447486 186212 170440 183 11084
11086 0 447429 186247 170480 183 11085
11087 5 447279 186370 170520 173 11086
11088 5 447129 186492 170560 163 11087
11089 0 446705 186244 170560 0 11088
11090 0 446617 185957 170560 0 11089
11091 0 446607 185940 170600 0 11090
11092 0 446560 185922 170640 0 11091
11093 0 446475 185926 170720 0 11092
11094 0 446513 185879 170800 0 11093
11095 0 446594 185878 170880 0 11094
11096 6 446729 185923 170960 0 11095
11097 5 483587 251749 97800 64 5851
11098 5 483839 252873 97840 120 11097
11099 0 484159 253229 97920 143 11098
11100 5 484435 253394 98040 80 11099
11101 5 484527 253449 98080 60 11100
11102 0 484409 253367 98120 60 11101
11103 0 484362 253323 98160 60 11102
11104 5 484269 253235 98240 60 11103
11105 0 484370 253375 98280 83 11104
11106 0 484573 253655 98360 131 11105
11107 0 484501 253635 98400 119 11106
11108 5 484429 253615 98440 107 11107
11109 0 484525 253691 98480 131 11108
11110 0 484485 253911 98680 71 11109
11111 0 484565 253891 98760 71 11110
11112 0 484617 254067 98800 32 11111
11113 5 484645 254087 98840 32 11112
11114 0 484545 254115 98880 32 11113
11115 0 484329 254247 98960 32 11114
11116 5 484313 254239 99000 32 11115
11117 0 484205 254131 99040 32 11116
11118 0 484237 254091 99200 0 11117
11119 0 484328 254038 99280 0 11118
11120 6 484326 254068 99320 0 11119
11121 0 423610 188563 167120 0 5365
11122 5 423567 188615 167080 0 11121
11123 0 423925 188368 167040 0 11122
11124 0 424018 188493 166960 0 11123
11125 0 423986 188798 166920 0 11124
11126 5 424094 189043 166960 0 11125
11127 0 424144 189178 166920 0 11126
11128 0 424103 189229 166880 0 11127
11129 0 424142 189321 166840 0 11128
11130 0 424122 189199 166800 0 11129
11131 0 424144 189217 166760 0 11130
11132 0 424170 189236 166680 0 11131
11133 0 424204 189205 166600 0 11132
11134 0 424296 189266 166520 0 11133
11135 0 424376 189280 166480 0 11134
11136 0 424481 189323 166440 0 11135
11137 0 424530 189390 166400 0 11136
11138 0 424529 189480 166320 0 11137
11139 0 424510 189634 166280 0 11138
11140 5 424476 189753 166200 0 11139
11141 0 424669 189977 166160 0 11140
11142 0 424878 190072 166120 0 11141
11143 6 425005 190159 166040 0 11142
11144 0 458219 189753 173360 96 3971
11145 0 459083 189581 173400 60 11144
11146 0 459419 189517 173520 75 11145
11147 0 459791 189377 173600 45 11146
11148 0 459875 189296 173640 0 11147
11149 0 459882 189303 173680 0 11148
11150 0 459964 189254 173720 0 11149
11151 0 459997 189257 173760 0 11150
11152 0 460022 189275 173840 0 11151
11153 0 460078 189244 173920 0 11152
11154 0 460103 189060 174000 0 11153
11155 0 460054 188848 174080 0 11154
11156 0 460108 189052 174200 0 11155
11157 0 460160 189069 174280 0 11156
11158 5 460252 189046 174280 0 11157
11159 0 460392 189091 174080 0 11158
11160 0 460543 189106 173920 0 11159
11161 0 460687 189117 173800 0 11160
11162 0 460750 189079 173720 0 11161
11163 5 460942 189014 173520 0 11162
11164 0 461092 188877 173520 0 11163
11165 0 461120 188840 173600 0 11164
11166 6 461211 188800 173720 0 11165
11167 0 501312 174944 176840 98 6250
11168 5 501472 174720 176840 32 11167
11169 0 501504 174464 176800 75 11168
11170 0 501600 174272 176600 101 11169
11171 0 501536 174016 176640 120 11170
11172 0 501472 173792 176760 153 11171
11173 5 501440 173664 176760 207 11172
11174 0 501504 173440 176880 136 11173
11175 0 501547 173365 176920 120 11174
11176 0 501632 173216 177000 90 11175
11177 0 501632 172992 177120 128 11176
11178 0 501760 172736 177080 197 11177
11179 0 502016 172640 177120 101 11178
11180 0 502272 172512 177160 40 11179
11181 0 502496 172384 177200 71 11180
11182 0 502752 172288 177200 51 11181
11183 5 502944 172128 177160 40 11182
11184 0 503136 171968 177200 101 11183
11185 0 503264 171744 177200 64 11184
11186 0 503310 171605 177160 0 11185
11187 0 503426 171488 177120 0 11186
11188 0 503491 171304 177120 0 11187
11189 6 503540 171258 177080 0 11188
11190 0 460353 301146 107400 91 8474
11191 0 459921 301642 107440 40 11190
11192 0 459869 301818 107520 101 11191
11193 0 459801 301898 107600 81 11192
11194 0 459829 302038 107640 81 11193
11195 5 459645 302190 107680 80 11194
11196 0 459813 302190 107760 80 11195
11197 0 460053 302206 107840 40 11196
11198 0 460241 302278 108000 71 11197
11199 0 460465 302302 108160 51 11198
11200 0 460733 302266 108280 80 11199
11201 0 460917 302158 108440 75 11200
11202 0 461137 302046 108600 51 11201
11203 0 461357 302030 108720 51 11202
11204 0 461397 302158 108920 71 11203
11205 0 461513 302250 109120 141 11204
11206 0 461489 302282 109240 141 11205
11207 0 461357 302394 109400 178 11206
11208 5 461297 302462 109560 178 11207
11209 0 460929 302642 109600 64 11208
11210 0 460937 302798 109680 64 11209
11211 0 460941 303018 109800 40 11210
11212 6 460865 303042 109920 40 11211
11213 0 476530 259343 95480 60 192
11214 5 476718 259441 95520 71 11213
11215 0 477710 260105 95480 81 11214
11216 0 478182 260097 95480 81 11215
11217 0 478410 260205 95400 45 11216
11218 0 478622 260349 95360 71 11217
11219 0 478794 260429 95280 60 11218
11220 0 478914 260561 95200 45 11219
11221 0 479098 260773 95040 71 11220
11222 0 479242 260981 95000 60 11221
11223 0 479398 261261 94960 60 11222
11224 0 479930 261473 94920 81 11223
11225 5 480402 261401 94960 98 11224
11226 0 480514 261385 94880 98 11225
11227 0 480026 261517 94840 45 11226
11228 0 480038 261629 94760 45 11227
11229 0 480074 261729 94600 45 11228
11230 5 480010 261807 94560 32 11229
11231 0 480374 261923 94520 32 11230
11232 5 480582 262147 94480 0 11231
11233 0 480558 262219 94360 45 11232
11234 0 480430 262199 94280 45 11233
11235 6 480418 262199 94240 45 11234
11236 0 448587 201932 184920 0 10582
11237 0 448476 201733 185080 0 11236
11238 0 448498 201688 185160 0 11237
11239 0 448544 201648 185320 0 11238
11240 0 448631 201605 185480 0 11239
11241 0 448825 201493 185560 0 11240
11242 0 448832 201284 185680 0 11241
11243 0 448798 201193 185720 0 11242
11244 5 448730 201011 185800 0 11243
11245 0 448576 200776 185760 0 11244
11246 0 448563 200641 185640 0 11245
11247 0 448466 200543 185560 0 11246
11248 0 448450 200537 185520 0 11247
11249 0 448735 200474 185440 0 11248
11250 0 448839 200374 185360 0 11249
11251 0 448883 200369 185320 0 11250
11252 0 448916 200333 185240 0 11251
11253 0 448939 200346 185160 0 11252
11254 0 449031 200384 185040 0 11253
11255 0 449087 200302 184920 0 11254
11256 0 449102 200246 184840 0 11255
11257 6 449168 200201 184760 0 11256
11258 0 477736 204082 162960 202 5510
11259 5 477716 203926 162880 202 11258
11260 0 478052 201946 162840 153 11259
11261 0 478088 201930 162720 71 11260
11262 0 478032 201946 162600 71 11261
11263 0 478087 201653 162480 0 11262
11264 0 478222 201494 162320 0 11263
11265 0 478228 201405 162120 0 11264
11266 0 478231 201407 161960 0 11265
11267 0 478146 201231 161880 0 11266
11268 0 478120 201103 161760 0 11267
11269 0 478110 200917 161520 0 11268
11270 0 478111 200807 161280 0 11269
11271 0 478229 200736 161080 0 11270
11272 0 478417 200532 160800 0 11271
11273 0 478589 200373 160680 0 11272
11274 0 478698 200280 160560 0 11273
11275 0 478711 200203 160440 0 11274
11276 0 478792 200174 160360 0 11275
11277 0 478805 200093 160280 0 11276
11278 0 478807 200007 160200 0 11277
11279 6 478837 199911 160000 0 11278
11280 0 477536 179008 163520 272 8167
11281 0 477472 179264 163560 163 11280
11282 0 477344 179488 163560 81 11281
11283 0 477312 179680 163360 40 11282
11284 0 477344 179936 163360 51 11283
11285 0 477387 180107 163440 64 11284
11286 0 477408 180192 163480 71 11285
11287 5 477248 180384 163560 80 11286
11288 0 477120 180640 163640 45 11287
11289 0 477056 180896 163680 40 11288
11290 0 477056 181024 163640 52 11289
11291 0 477056 181152 163600 64 11290
11292 0 477088 181408 163560 71 11291
11293 0 477024 181632 163400 51 11292
11294 0 477088 181792 163200 51 11293
11295 0 477088 182016 163040 81 11294
11296 5 477024 182208 162840 71 11295
11297 0 477313 181994 162800 0 11296
11298 0 477562 181929 162760 0 11297
11299 0 477692 181881 162680 0 11298
11300 0 478005 181846 162600 0 11299
11301 6 478217 181881 162560 0 11300
11302 0 446464 201184 179560 75 10675
11303 0 446592 201408 179480 107 11302
11304 0 446624 201600 179320 115 11303
11305 0 446528 201792 179160 64 11304
11306 0 446624 202048 179120 80 11305
11307 0 446784 202240 179080 86 11306
11308 5 446976 202432 179080 75 11307
11309 0 447168 202624 179040 75 11308
11310 0 447360 202752 178920 107 11309
11311 5 447456 202768 178840 91 11310
11312 5 447552 202784 178760 75 11311
11313 0 447808 202816 178640 150 11312
11314 5 448064 202816 178640 128 11313
11315 0 448068 202869 178600 0 11314
11316 0 448085 203126 178560 0 11315
11317 0 447981 203159 178440 0 11316
11318 5 447926 203156 178400 0 11317
11319 0 448317 203369 178360 0 11318
11320 0 448402 203426 178280 0 11319
11321 0 448453 203459 178160 0 11320
11322 6 448431 203457 178120 0 11321
11323 0 490989 184637 176760 185 6204
11324 0 490972 184691 176720 162 11323
11325 0 490921 184853 176600 96 11324
11326 0 490773 185101 176440 45 11325
11327 0 490470 185168 176440 0 11326
11328 0 490391 185133 176400 0 11327
11329 5 490266 185281 176400 0 11328
11330 0 490172 185504 176400 0 11329
11331 0 490079 185640 176400 0 11330
11332 0 490067 185733 176440 0 11331
11333 0 489891 185884 176440 0 11332
11334 0 489598 185986 176440 0 11333
11335 5 489639 185945 176400 0 11334
11336 0 489265 185952 176400 0 11335
11337 0 489059 186005 176400 0 11336
11338 0 488593 186105 176320 0 11337
11339 0 488500 186206 176400 0 11338
11340 0 488421 186368 176440 0 11339
11341 0 488340 186321 176480 0 11340
11342 0 488140 186434 176520 0 11341
11343 6 487919 186475 176560 0 11342
11344 5 489264 271163 108600 0 5088
11345 0 489568 271395 108560 0 11344
11346 0 489852 271511 108480 0 11345
11347 5 490256 271659 108440 0 11346
11348 5 489964 271703 108280 0 11347
11349 0 490104 271775 108240 0 11348
11350 0 490256 271911 108160 0 11349
11351 0 490308 271919 108080 0 11350
11352 0 490268 272051 107920 0 11351
11353 0 490492 272287 107760 0 11352
11354 0 490756 272591 107680 0 11353
11355 0 490792 272771 107560 0 11354
11356 0 491008 272835 107480 0 11355
11357 0 491196 272931 107360 0 11356
11358 0 491244 273007 107280 0 11357
11359 0 491288 273165 107200 0 11358
11360 0 491385 273257 107200 0 11359
11361 0 491459 273322 107120 0 11360
11362 0 491376 273390 107080 0 11361
11363 0 491407 273524 106920 0 11362
11364 6 491471 273644 106720 0 11363
11365 0 473914 301858 109520 45 3835
11366 0 474038 301954 109480 60 11365
11367 0 474286 302250 109360 75 11366
11368 0 474630 302426 109200 51 11367
11369 0 475194 302662 109280 51 11368
11370 0 475418 302714 109320 0 11369
11371 0 475798 302878 109360 0 11370
11372 0 476102 303214 109440 0 11371
11373 0 476370 303382 109560 128 11372
11374 0 476550 303498 109640 128 11373
11375 0 476622 303574 109720 128 11374
11376 0 476814 303834 109760 128 11375
11377 0 476938 304154 110000 120 11376
11378 0 477094 304306 110160 71 11377
11379 0 477474 304742 110280 51 11378
11380 0 477686 305102 110360 51 11379
11381 0 477670 305338 110440 75 11380
11382 5 477950 305710 110480 81 11381
11383 0 478218 306058 110560 40 11382
11384 0 478154 306354 110640 71 11383
11385 6 478354 306446 110760 71 11384
11386 5 482039 268734 110640 80 9232
11387 0 481703 269110 110680 51 11386
11388 0 481699 269122 110720 51 11387
11389 5 481927 269286 110760 51 11388
11390 0 482339 269594 110800 86 11389
11391 0 482863 269962 110920 81 11390
11392 0 482911 270002 111040 81 11391
11393 0 483039 270174 111120 81 11392
11394 5 483055 270330 111280 60 11393
11395 0 483179 270238 111320 60 11394
11396 0 483235 270250 111360 60 11395
11397 0 483303 270298 111480 64 11396
11398 0 483759 270206 111640 40 11397
11399 5 484771 270454 111600 148 11398
11400 0 484815 270566 111480 148 11399
11401 0 484919 270458 111320 71 11400
11402 0 484859 270439 111120 0 11401
11403 0 484916 270394 111000 0 11402
11404 0 485045 270333 110960 0 11403
11405 5 485211 270334 110960 0 11404
11406 6 485537 270113 111120 0 11405
11407 5 472386 205901 173480 80 7180
11408 0 472218 205705 173560 51 11407
11409 0 472046 205477 173680 75 11408
11410 0 471810 205469 173840 81 11409
11411 0 471614 205401 174040 75 11410
11412 0 471526 205289 174160 51 11411
11413 0 471258 205145 174320 45 11412
11414 0 471074 204909 174480 91 11413
11415 0 470922 204773 174640 71 11414
11416 0 470402 204577 174760 115 11415
11417 0 470292 204552 174840 89 11416
11418 0 470183 204528 174920 64 11417
11419 0 469885 204360 175080 115 11418
11420 5 469678 204243 175160 109 11419
11421 0 469575 204184 175200 107 11420
11422 0 469493 204106 175320 80 11421
11423 0 469311 204062 175400 91 11422
11424 0 468867 203928 175360 64 11423
11425 0 468629 203792 175280 51 11424
11426 6 468557 203748 175240 0 11425
11427 0 439907 178450 162080 0 10330
11428 0 439973 178673 162120 0 11427
11429 0 440178 178828 162160 0 11428
11430 0 440224 178867 162280 0 11429
11431 0 440119 178938 162360 0 11430
11432 0 439989 178992 162400 0 11431
11433 0 439842 179059 162480 0 11432
11434 0 439820 178947 162520 0 11433
11435 0 439775 178874 162600 0 11434
11436 0 439661 178930 162680 0 11435
11437 0 439590 179008 162760 0 11436
11438 0 439584 179144 162880 0 11437
11439 0 439632 179229 162960 0 11438
11440 0 439687 179292 163040 0 11439
11441 0 439615 179384 163120 0 11440
11442 0 439602 179332 163200 0 11441
11443 0 439594 179306 163280 0 11442
11444 0 439424 179362 163360 0 11443
11445 0 439460 179338 163480 0 11444
11446 6 439475 179338 163520 0 11445
11447 0 465165 275962 100720 120 6769
11448 5 464717 275954 100760 91 11447
11449 0 463625 275774 100720 75 11448
11450 0 463409 275814 100640 75 11449
11451 0 463177 275786 100600 91 11450
11452 0 463285 275834 100520 91 11451
11453 0 463081 275950 100400 60 11452
11454 0 463037 275986 100320 60 11453
11455 0 462757 275942 100240 51 11454
11456 0 462549 275964 100280 45 11455
11457 0 462529 276052 100320 45 11456
11458 0 462261 276444 100360 40 11457
11459 0 461897 276804 100280 40 11458
11460 0 461673 276912 100200 51 11459
11461 0 461465 276956 100160 40 11460
11462 0 461217 277076 100120 40 11461
11463 0 460969 277220 100080 40 11462
11464 0 460753 277380 100120 0 11463
11465 0 460573 277532 100080 0 11464
11466 6 460537 277616 100000 0 11465
11467 0 472900 256985 96840 271 1356
11468 0 471083 256882 96760 168 11467
11469 0 471032 256427 96520 81 11468
11470 0 471014 256229 96480 139 11469
11471 0 470930 255985 96320 107 11470
11472 0 470750 255657 96160 45 11471
11473 5 471206 254901 96080 64 11472
11474 0 471428 254783 95960 139 11473
11475 0 471696 254939 95880 104 11474
11476 0 471864 254987 95760 104 11475
11477 0 471440 254883 95560 104 11476
11478 5 471364 254699 95360 32 11477
11479 5 471208 254519 95280 40 11478
11480 0 471228 254343 95160 40 11479
11481 0 471248 254283 95040 0 11480
11482 0 471268 254155 95000 0 11481
11483 0 470860 253935 95080 0 11482
11484 0 470908 253855 94960 0 11483
11485 0 470912 253799 94880 0 11484
11486 6 470884 253647 94800 0 11485
11487 0 417834 191508 162880 102 5412
11488 0 418000 191350 162760 101 11487
11489 0 418073 191219 162720 94 11488
11490 0 418146 191088 162680 87 11489
11491 0 418218 190956 162640 81 11490
11492 0 418452 190772 162440 166 11491
11493 0 418349 190753 162400 166 11492
11494 0 418354 190744 162360 166 11493
11495 0 418450 190650 162320 101 11494
11496 5 418462 190610 162280 101 11495
11497 0 418042 190698 162240 166 11496
11498 0 418032 190568 162160 166 11497
11499 0 418084 190583 162120 0 11498
11500 0 417970 190521 162080 0 11499
11501 0 417905 190582 162000 0 11500
11502 0 417871 190623 161880 0 11501
11503 0 417810 190518 161720 0 11502
11504 0 417680 190585 161560 0 11503
11505 6 417779 190610 161400 0 11504
11506 0 446944 167392 153320 154 2993
11507 0 446928 167520 153280 159 11506
11508 0 446912 167648 153240 164 11507
11509 0 447104 167840 153200 122 11508
11510 5 447264 167872 153200 104 11509
11511 0 447456 167840 153040 91 11510
11512 0 447712 167840 153000 80 11511
11513 0 447904 167872 152800 98 11512
11514 0 448072 167848 152680 127 11513
11515 0 448128 167840 152640 137 11514
11516 0 448166 167827 152600 116 11515
11517 0 448320 167776 152440 32 11516
11518 0 448416 167834 152320 43 11517
11519 0 448480 167872 152240 51 11518
11520 0 448512 168096 152120 40 11519
11521 0 448576 168352 152120 32 11520
11522 0 448576 168512 152120 51 11521
11523 0 448554 168739 151960 0 11522
11524 6 448594 168727 151800 0 11523
11525 0 503727 201879 171680 0 3508
11526 0 504044 201895 171920 0 11525
11527 0 504336 202042 172200 0 11526
11528 0 504653 202056 172400 0 11527
11529 0 504780 202062 172480 0 11528
11530 0 504690 202127 172640 0 11529
11531 5 504862 202393 172800 0 11530
11532 0 504868 202396 172880 0 11531
11533 0 504920 202474 173000 0 11532
11534 0 504729 202247 173040 0 11533
11535 0 504631 202132 173200 0 11534
11536 0 504667 201998 173360 0 11535
11537 0 504429 201743 173680 0 11536
11538 5 504612 201627 173920 0 11537
11539 0 504786 201572 173880 0 11538
11540 0 504876 201411 173880 0 11539
11541 0 504957 201333 173880 0 11540
11542 0 505086 201258 173880 0 11541
11543 6 505135 201133 173960 0 11542
11544 0 446263 167869 153800 0 2987
11545 0 446181 168128 154040 0 11544
11546 0 446161 168227 154120 0 11545
11547 0 446151 168276 154160 0 11546
11548 0 446020 168362 154240 0 11547
11549 0 445870 168438 154400 0 11548
11550 0 445732 168601 154480 0 11549
11551 5 445728 168739 154600 0 11550
11552 0 445926 168835 154600 0 11551
11553 0 446057 168893 154600 0 11552
11554 0 446080 168965 154600 0 11553
11555 0 446044 169065 154600 0 11554
11556 0 446035 169157 154600 0 11555
11557 0 446137 169254 154600 0 11556
11558 0 446188 169293 154600 0 11557
11559 0 446226 169437 154680 0 11558
11560 0 446228 169478 154720 0 11559
11561 0 446219 169530 154800 0 11560
11562 6 446196 169559 154920 0 11561
11563 0 455836 201268 178120 0 10701
11564 5 455759 201198 178200 0 11563
11565 0 455738 200809 178160 0 11564
11566 0 455793 200562 178120 0 11565
11567 0 455812 200476 178160 0 11566
11568 0 455709 200129 178200 0 11567
11569 0 455637 200036 178160 0 11568
11570 0 455458 199884 178120 0 11569
11571 0 455428 199722 178080 0 11570
11572 0 455426 199669 178120 0 11571
11573 0 455403 199594 178160 0 11572
11574 0 455378 199431 178200 0 11573
11575 0 455248 199280 178240 0 11574
11576 0 455171 199112 178120 0 11575
11577 0 455148 199024 178040 0 11576
11578 0 455081 198916 177960 0 11577
11579 0 455145 198788 177920 0 11578
11580 0 455227 198752 177840 0 11579
11581 6 455303 198693 177720 0 11580
11582 0 445523 183633 158320 128 5756
11583 5 445119 184393 158320 150 11582
11584 0 444623 184617 158320 115 11583
11585 5 444569 184601 158400 115 11584
11586 5 444189 184897 158400 40 11585
11587 0 444105 185125 158400 81 11586
11588 0 443911 185277 158400 80 11587
11589 0 443817 185593 158400 60 11588
11590 0 443737 185701 158480 60 11589
11591 5 443919 186208 158480 124 11590
11592 5 443920 186211 158440 124 11591
11593 0 443920 186217 158280 124 11592
11594 0 443920 186219 158240 124 11593
11595 0 443932 186451 158240 64 11594
11596 0 443960 186551 158160 64 11595
11597 0 444086 186647 158160 40 11596
11598 0 444174 186791 158240 51 11597
11599 0 444269 186935 158360 51 11598
11600 6 444277 186939 158400 51 11599
11601 0 476950 178555 163000 0 8153
11602 0 476976 178642 162880 0 11601
11603 0 476974 178638 162840 0 11602
11604 0 476975 178653 162680 0 11603
11605 0 477088 178676 162640 0 11604
11606 0 477121 178714 162640 0 11605
11607 0 477172 178742 162560 0 11606
11608 0 477191 178892 162520 0 11607
11609 0 477168 179049 162520 0 11608
11610 0 477059 179142 162480 0 11609
11611 0 477028 179246 162480 0 11610
11612 0 477107 179445 162400 0 11611
11613 0 477062 179641 162320 0 11612
11614 0 477083 179733 162280 0 11613
11615 0 477202 179847 162240 0 11614
11616 0 477555 180234 162080 0 11615
11617 0 477609 180241 162040 0 11616
11618 0 478078 180283 161880 0 11617
11619 6 478087 180284 161840 0 11618
11620 5 470452 255772 118120 60 990
11621 0 469692 256540 118160 80 11620
11622 5 469404 256680 118200 40 11621
11623 0 468696 256848 118240 45 11622
11624 0 468440 256888 118280 75 11623
11625 0 468356 256916 118320 75 11624
11626 0 468272 256944 118360 75 11625
11627 5 467704 257176 118400 51 11626
11628 0 467300 257296 118320 80 11627
11629 5 466916 257296 118200 80 11628
11630 0 466788 257296 118160 80 11629
11631 5 466468 257424 118040 75 11630
11632 5 465904 258212 118080 32 11631
11633 0 465408 258864 117920 0 11632
11634 0 465284 258980 117800 0 11633
11635 5 465152 258948 117640 0 11634
11636 0 465584 259092 117600 0 11635
11637 0 465610 259111 117560 0 11636
11638 6 465663 259149 117480 0 11637
11639 0 490699 260942 103920 71 6633
11640 0 489999 260918 103760 122 11639
11641 5 489672 260969 103680 150 11640
11642 0 489377 260883 103560 137 11641
11643 5 489086 260433 103560 122 11642
11644 5 489050 260020 103320 160 11643
11645 5 489002 259894 103240 175 11644
11646 0 488930 259704 103120 246 11645
11647 0 488908 259504 103040 260 11646
11648 5 488864 259105 102880 150 11647
11649 0 488586 258726 102880 60 11648
11650 0 488706 258523 102800 60 11649
11651 0 488696 258473 102760 60 11650
11652 5 488600 258405 102680 51 11651
11653 0 488452 258221 102640 51 11652
11654 0 488336 258309 102600 51 11653
11655 0 488368 258269 102520 51 11654
11656 0 488404 258249 102480 51 11655
11657 6 488424 258149 102440 51 11656
11658 0 466725 275238 100480 71 6768
11659 0 466829 275190 100600 32 11658
11660 0 466879 275144 100640 32 11659
11661 0 466979 275216 100720 32 11660
11662 0 467063 275408 100880 101 11661
11663 0 467247 275512 100920 101 11662
11664 0 467415 275672 100880 75 11663
11665 0 467667 275712 100800 75 11664
11666 0 467871 275912 100720 60 11665
11667 0 467955 275940 100640 51 11666
11668 0 468891 276008 100640 80 11667
11669 5 470099 276492 100640 81 11668
11670 0 469715 275992 100600 75 11669
11671 0 469851 275932 100440 172 11670
11672 0 469875 275916 100400 172 11671
11673 0 470067 275856 100360 153 11672
11674 0 470703 275948 100400 32 11673
11675 0 470991 275916 100440 32 11674
11676 6 471147 275960 100520 32 11675
11677 0 451670 263780 101880 157 2537
11678 0 451166 263852 101840 75 11677
11679 0 450928 264074 101880 75 11678
11680 0 450512 264066 101840 120 11679
11681 0 450360 264002 101800 150 11680
11682 0 450264 264130 101720 107 11681
11683 0 450296 264058 101680 150 11682
11684 0 449888 264658 101640 71 11683
11685 0 449716 264862 101600 108 11684
11686 0 448856 265054 101640 80 11685
11687 5 448648 265150 101800 60 11686
11688 0 448480 265270 101840 86 11687
11689 5 448336 265406 101920 71 11688
11690 0 448156 265518 102040 91 11689
11691 5 448080 265546 102080 81 11690
11692 0 447504 266058 102040 60 11691
11693 5 447152 266150 101920 51 11692
11694 0 446572 266114 101880 60 11693
11695 6 446352 265982 101800 45 11694
11696 0 437039 183329 156040 0 3660
11697 0 437182 183408 155960 0 11696
11698 0 437338 183543 155840 0 11697
11699 0 437498 183615 155720 0 11698
11700 0 437784 183574 155680 0 11699
11701 0 438025 183619 155600 0 11700
11702 0 438107 183662 155520 0 11701
11703 0 438169 183647 155400 0 11702
11704 0 438271 183691 155360 0 11703
11705 0 438453 183599 155280 0 11704
11706 0 438685 183496 155360 0 11705
11707 0 438885 183447 155440 0 11706
11708 0 438926 183511 155480 0 11707
11709 0 438955 183595 155560 0 11708
11710 0 438938 183659 155640 0 11709
11711 0 438979 183682 155680 0 11710
11712 0 439070 183714 155760 0 11711
11713 6 439100 183706 155880 0 11712
11714 0 462912 205984 173840 141 5962
11715 0 463104 206176 173880 160 11714
11716 5 463200 206272 173840 163 11715
11717 0 463136 206528 173800 60 11716
11718 0 463168 206784 173720 139 11717
11719 5 463104 206976 173560 32 11718
11720 0 462944 207168 173520 64 11719
11721 0 462784 207392 173560 80 11720
11722 0 462624 207552 173680 90 11721
11723 0 462432 207712 173800 40 11722
11724 0 462208 207840 173760 51 11723
11725 0 461952 207936 173720 32 11724
11726 5 461696 207904 173720 75 11725
11727 0 461375 207947 173720 0 11726
11728 0 461067 208057 173600 0 11727
11729 0 460897 208083 173600 0 11728
11730 0 460789 208055 173680 0 11729
11731 6 460786 208048 173720 0 11730
11732 0 501416 193460 166040 0 3466
11733 0 501479 193563 165960 0 11732
11734 0 501554 193660 165920 0 11733
11735 0 501776 193874 165760 0 11734
11736 0 501990 194150 165560 0 11735
11737 0 502414 194510 165400 0 11736
11738 0 502641 194523 165400 0 11737
11739 0 502776 194618 165400 0 11738
11740 0 502837 194681 165400 0 11739
11741 0 503143 194781 165320 0 11740
11742 0 503340 194801 165320 0 11741
11743 0 503524 194874 165160 0 11742
11744 0 503724 195025 164960 0 11743
11745 0 503922 195111 164840 0 11744
11746 0 504087 195081 164600 0 11745
11747 0 504054 195050 164400 0 11746
11748 0 503900 195002 164160 0 11747
11749 6 504123 195104 164000 0 11748
11750 0 425336 185080 160240 115 9028
11751 5 425325 185071 160280 110 11750
11752 0 425199 184956 160760 50 11751
11753 5 425188 184946 160800 45 11752
11754 0 425421 185162 160800 0 11753
11755 0 425534 185251 160800 0 11754
11756 0 425557 185266 160840 0 11755
11757 0 425589 185291 160880 0 11756
11758 0 425627 185290 160960 0 11757
11759 0 425673 185344 161040 0 11758
11760 0 425520 185482 161120 0 11759
11761 0 425512 185503 161200 0 11760
11762 0 425554 185536 161320 0 11761
11763 0 425545 185593 161440 0 11762
11764 0 425531 185682 161480 0 11763
11765 0 425632 185748 161560 0 11764
11766 0 425836 185875 161640 0 11765
11767 6 425865 185918 161680 0 11766
11768 0 501446 174745 176920 0 11168
11769 0 501491 174814 177040 0 11768
11770 0 501503 174672 177080 0 11769
11771 0 501502 174806 177120 0 11770
11772 0 501622 174780 177280 0 11771
11773 0 501620 174698 177480 0 11772
11774 0 501575 174617 177600 0 11773
11775 0 501581 174605 177800 0 11774
11776 0 501586 174438 178000 0 11775
11777 0 501670 174337 178200 0 11776
11778 0 501798 174206 178440 0 11777
11779 0 501837 174183 178520 0 11778
11780 0 501857 174212 178560 0 11779
11781 0 501830 174303 178600 0 11780
11782 0 501883 174159 178640 0 11781
11783 0 501935 174175 178680 0 11782
11784 0 501967 174062 178720 0 11783
11785 6 502021 174129 178760 0 11784
11786 0 477755 175309 157280 0 7120
11787 5 477529 175276 157320 0 11786
11788 0 477380 175199 157400 0 11787
11789 0 477275 175145 157440 0 11788
11790 0 477145 175061 157520 0 11789
11791 0 476930 175024 157560 0 11790
11792 0 476659 175027 157640 0 11791
11793 0 476530 175017 157760 0 11792
11794 0 476391 175163 157880 0 11793
11795 0 476319 175207 158000 0 11794
11796 0 476340 175247 158120 0 11795
11797 0 476302 175275 158280 0 11796
11798 0 476114 175216 158320 0 11797
11799 5 476072 175236 158360 0 11798
11800 0 476031 175257 158400 0 11799
11801 5 475784 175326 158520 0 11800
11802 0 475766 175358 158560 0 11801
11803 6 475775 175348 158600 0 11802
11804 0 448527 227585 51440 81 8651
11805 0 448707 227189 51600 75 11804
11806 0 448874 226691 51560 102 11805
11807 0 448900 226386 51480 122 11806
11808 0 448868 226090 51360 163 11807
11809 0 448699 225383 51240 107 11808
11810 0 448772 224463 51160 120 11809
11811 0 448906 223763 51080 120 11810
11812 0 449041 223401 50960 0 11811
11813 0 449041 223318 50800 0 11812
11814 0 448804 223224 50640 0 11813
11815 0 448660 222858 50560 0 11814
11816 0 448493 222585 50480 0 11815
11817 0 448361 222451 50440 0 11816
11818 0 448561 222240 50400 0 11817
11819 0 448504 222552 50320 0 11818
11820 0 448533 222402 50280 0 11819
11821 6 448427 222202 50200 0 11820
11822 0 475381 254316 109080 86 925
11823 5 475119 254385 109200 81 11822
11824 5 474742 254671 109280 120 11823
11825 0 474554 254814 109320 108 11824
11826 5 474369 254887 109440 108 11825
11827 0 472363 255748 109480 64 11826
11828 0 472234 255783 109520 64 11827
11829 0 471891 255856 109640 71 11828
11830 0 471274 256357 109800 75 11829
11831 5 471218 256310 109840 75 11830
11832 5 470880 256413 109920 75 11831
11833 0 470721 256524 109880 75 11832
11834 0 470374 256417 109800 75 11833
11835 5 469915 256177 109720 0 11834
11836 0 469272 255873 109800 0 11835
11837 0 468980 255650 109880 0 11836
11838 0 469182 255718 110000 0 11837
11839 6 469122 255778 110320 0 11838
11840 0 481360 254662 94800 60 7503
11841 0 481348 254826 94640 60 11840
11842 5 481299 254875 94600 81 11841
11843 0 481200 254974 94520 81 11842
11844 5 481176 255038 94440 96 11843
11845 0 481176 255018 94320 96 11844
11846 0 481204 254970 94200 96 11845
11847 0 480924 255126 94080 91 11846
11848 0 480300 255202 93960 178 11847
11849 0 480144 255186 93840 186 11848
11850 0 480000 255210 93640 140 11849
11851 0 479951 255242 93600 127 11850
11852 0 479852 255306 93520 102 11851
11853 0 479824 255446 93440 102 11852
11854 0 479800 255578 93360 120 11853
11855 5 479880 255610 93320 120 11854
11856 0 480264 255470 93280 140 11855
11857 6 480256 255510 93240 140 11856
11858 0 474449 254965 101200 81 8929
11859 0 474421 255021 101520 156 11858
11860 5 474217 255053 101600 175 11859
11861 0 474229 255045 101680 175 11860
11862 5 473953 255149 101800 139 11861
11863 0 473809 255441 101880 64 11862
11864 0 473745 255529 101960 64 11863
11865 0 473755 255559 102000 64 11864
11866 0 473765 255589 102040 64 11865
11867 5 473805 255589 102120 90 11866
11868 0 473601 255709 102160 90 11867
11869 0 473509 255845 102240 60 11868
11870 5 473503 255879 102280 60 11869
11871 0 473497 255913 102320 60 11870
11872 5 473512 255947 102360 53 11871
11873 0 473560 256013 102360 0 11872
11874 0 473581 256158 102360 0 11873
11875 6 473697 256299 102360 0 11874
11876 0 477230 260061 95560 150 11214
11877 0 477302 260181 95600 150 11876
11878 0 477230 260223 95640 150 11877
11879 0 476950 260815 95600 80 11878
11880 0 476786 261223 95560 96 11879
11881 0 476734 261423 95480 96 11880
11882 0 476874 261775 95400 40 11881
11883 0 476854 261827 95320 40 11882
11884 5 476810 261875 95280 40 11883
11885 0 477034 261907 95240 32 11884
11886 0 477058 262007 95200 32 11885
11887 0 476922 262415 95160 81 11886
11888 0 477262 263283 95200 80 11887
11889 0 477502 263403 95280 51 11888
11890 5 478114 263939 95320 32 11889
11891 0 478102 263987 95360 32 11890
11892 0 477850 264279 95400 32 11891
11893 6 477602 264383 95440 32 11892
11894 0 459007 204897 171120 153 5613
11895 0 458937 204767 171080 153 11894
11896 0 458953 204595 170960 153 11895
11897 0 459061 204379 170880 0 11896
11898 0 459050 204347 170840 0 11897
11899 0 459070 204201 170800 0 11898
11900 0 459167 204202 170720 0 11899
11901 0 459225 204094 170600 0 11900
11902 0 459226 203986 170560 0 11901
11903 0 459271 203840 170520 0 11902
11904 0 459315 203722 170440 0 11903
11905 0 459343 203677 170320 0 11904
11906 0 459321 203708 170160 0 11905
11907 0 459343 203681 170120 0 11906
11908 0 459379 203638 170000 0 11907
11909 0 459493 203460 169840 0 11908
11910 6 459575 203367 169720 0 11909
11911 0 482876 191152 166240 0 7273
11912 0 482980 191217 166240 0 11911
11913 5 483118 191462 166200 0 11912
11914 0 483196 191551 166200 0 11913
11915 0 483336 191584 166320 0 11914
11916 0 483385 191627 166400 0 11915
11917 0 483570 191684 166560 0 11916
11918 0 483833 191692 166560 0 11917
11919 0 483883 191823 166560 0 11918
11920 0 483945 191881 166640 0 11919
11921 0 484046 191924 166680 0 11920
11922 0 484162 192115 166680 0 11921
11923 0 484245 192275 166680 0 11922
11924 0 484430 192402 166680 0 11923
11925 0 484490 192465 166600 0 11924
11926 0 484488 192549 166360 0 11925
11927 6 484437 192666 166240 0 11926
11928 0 462854 188261 163480 228 4943
11929 5 462917 188289 163360 0 11928
11930 0 462614 188634 163320 0 11929
11931 0 462569 188599 163240 0 11930
11932 0 462600 188581 163200 0 11931
11933 0 462673 188553 163160 0 11932
11934 5 462718 188616 163000 0 11933
11935 0 462750 188432 162960 0 11934
11936 0 462795 188428 162920 0 11935
11937 0 462840 188425 162880 0 11936
11938 0 462819 188289 162760 0 11937
11939 0 462837 188181 162640 0 11938
11940 0 462964 188116 162520 0 11939
11941 0 462981 187994 162360 0 11940
11942 0 462971 187978 162280 0 11941
11943 0 462971 187978 162240 0 11942
11944 6 462995 187977 162200 0 11943
11945 0 455283 232128 55440 45 4375
11946 0 455304 232109 55400 45 11945
11947 0 455365 232275 55360 45 11946
11948 0 455445 232595 55320 51 11947
11949 0 455437 232613 55280 51 11948
11950 0 455554 232774 55240 40 11949
11951 0 455962 232873 55200 51 11950
11952 0 456131 232920 55160 75 11951
11953 0 456243 232994 55080 86 11952
11954 0 456344 233053 55000 86 11953
11955 0 456307 232963 54880 86 11954
11956 0 456600 232966 54720 81 11955
11957 0 456726 233008 54640 81 11956
11958 0 456798 232944 54520 32 11957
11959 0 456842 232984 54480 32 11958
11960 0 456886 232952 54360 32 11959
11961 6 456806 232776 54200 32 11960
11962 0 437984 193376 175040 64 5293
11963 0 437909 193355 175080 59 11962
11964 0 437760 193312 175160 51 11963
11965 0 437568 193280 175360 32 11964
11966 0 437408 193312 175560 75 11965
11967 0 437216 193472 175520 51 11966
11968 0 437024 193632 175600 32 11967
11969 5 436944 193696 175680 46 11968
11970 0 437086 193850 175680 0 11969
11971 0 437156 193846 175720 0 11970
11972 0 437184 193881 175760 0 11971
11973 0 437160 193910 175840 0 11972
11974 0 437191 193874 175880 0 11973
11975 0 437284 193768 176000 0 11974
11976 0 437366 193732 176080 0 11975
11977 6 437373 193710 176120 0 11976
11978 0 475735 205175 176240 0 7202
11979 0 475432 205237 176240 0 11978
11980 0 475266 205242 176320 0 11979
11981 0 475230 205269 176360 0 11980
11982 0 475158 205341 176480 0 11981
11983 0 475130 205243 176560 0 11982
11984 0 475001 205280 176880 0 11983
11985 0 474806 205380 177080 0 11984
11986 0 474718 205493 177440 0 11985
11987 0 474638 205507 177480 0 11986
11988 0 474651 205504 177560 0 11987
11989 0 474702 205426 177760 0 11988
11990 0 474734 205389 177800 0 11989
11991 0 474657 205428 177880 0 11990
11992 0 474670 205444 177960 0 11991
11993 6 474661 205411 178040 0 11992
11994 0 435449 181971 161240 51 3609
11995 0 435363 181881 161200 51 11994
11996 0 435315 181693 161120 32 11995
11997 0 435427 181561 161040 51 11996
11998 0 435442 181511 161000 0 11997
11999 0 435438 181364 160920 0 11998
12000 0 435488 181258 160840 0 11999
12001 0 435506 181175 160760 0 12000
12002 0 435543 181047 160680 0 12001
12003 0 435589 180916 160640 0 12002
12004 0 435479 180592 160760 0 12003
12005 0 435385 180437 160800 0 12004
12006 0 435373 180274 160840 0 12005
12007 0 435379 180043 160880 0 12006
12008 0 435395 179851 160920 0 12007
12009 6 435348 179799 161000 0 12008
12010 0 444928 191104 164800 181 5019
12011 0 444704 191072 164680 197 12010
12012 0 444512 191200 164840 150 12011
12013 0 444352 191264 165040 96 12012
12014 0 444160 191296 165200 64 12013
12015 0 443936 191328 165360 45 12014
12016 5 443904 191360 165400 64 12015
12017 0 443968 191424 165640 51 12016
12018 0 443872 191584 165840 51 12017
12019 0 443776 191808 166000 71 12018
12020 0 443584 191936 166120 51 12019
12021 0 443456 192160 166120 64 12020
12022 0 443232 192320 166080 45 12021
12023 0 443008 192480 166080 51 12022
12024 0 442752 192576 166080 51 12023
12025 6 442688 192576 166080 45 12024
12026 0 445897 190820 163840 0 5008
12027 0 445787 190729 163840 0 12026
12028 0 445636 190850 163840 0 12027
12029 0 445400 191064 163840 0 12028
12030 0 444880 191088 163840 0 12029
12031 0 444701 191302 163840 0 12030
12032 0 444896 191170 163800 0 12031
12033 0 444740 191329 163640 0 12032
12034 5 444710 191366 163600 0 12033
12035 0 444660 191239 163600 0 12034
12036 0 444623 191212 163560 0 12035
12037 0 444568 191215 163400 0 12036
12038 0 444490 191304 163280 0 12037
12039 0 444396 191347 163200 0 12038
12040 0 444214 191340 163200 0 12039
12041 6 444168 191337 163160 0 12040
12042 0 456371 187759 179040 163 603
12043 0 456209 188113 179080 0 12042
12044 0 456025 188257 179200 0 12043
12045 0 456032 188237 179240 0 12044
12046 0 455712 188185 179320 0 12045
12047 0 455572 188192 179440 0 12046
12048 0 455526 188194 179480 0 12047
12049 0 455400 188051 179640 0 12048
12050 0 455147 187974 179840 0 12049
12051 0 455174 187969 179880 0 12050
12052 0 455201 187983 179920 0 12051
12053 0 455265 188020 180000 0 12052
12054 0 455270 188057 180080 0 12053
12055 0 455235 188112 180160 0 12054
12056 0 455218 188139 180200 0 12055
12057 6 455210 188126 180240 0 12056
12058 5 443233 184303 166120 144 3574
12059 0 442364 184317 166120 0 12058
12060 0 441748 184116 166120 0 12059
12061 0 441348 183988 166280 0 12060
12062 5 441424 183882 166440 0 12061
12063 0 442290 184182 166480 0 12062
12064 0 442410 184351 166520 0 12063
12065 0 442405 184445 166600 0 12064
12066 5 442280 184386 166680 0 12065
12067 0 442146 184385 166800 0 12066
12068 0 442104 184291 166840 0 12067
12069 5 442126 184507 166880 0 12068
12070 0 442085 184495 166840 0 12069
12071 0 442124 184597 166800 0 12070
12072 0 442135 184653 166720 0 12071
12073 6 442173 184660 166600 0 12072
12074 0 491045 182861 177640 81 6212
12075 0 490805 182637 177800 75 12074
12076 0 490586 182550 177920 201 12075
12077 0 490513 182521 177960 244 12076
12078 0 490409 182377 178160 244 12077
12079 0 490484 182350 178280 216 12078
12080 0 490509 182341 178320 207 12079
12081 0 490621 182369 178440 143 12080
12082 0 490665 182370 178480 143 12081
12083 0 490753 182373 178560 143 12082
12084 5 490714 182358 178600 132 12083
12085 0 490597 182313 178720 102 12084
12086 0 490325 182357 178840 98 12085
12087 0 490429 182341 179080 98 12086
12088 0 490437 182330 179120 99 12087
12089 6 490461 182297 179240 104 12088
12090 0 487712 182400 171960 256 3389
12091 0 487664 182304 172040 256 12090
12092 0 487640 182256 172080 256 12091
12093 0 487616 182208 172120 256 12092
12094 5 487584 182176 172160 256 12093
12095 0 487328 182144 172240 229 12094
12096 0 487296 182069 172280 239 12095
12097 0 487232 181920 172360 260 12096
12098 0 487008 181792 172320 230 12097
12099 0 486752 181792 172280 137 12098
12100 0 486496 181760 172280 98 12099
12101 0 486240 181728 172280 51 12100
12102 0 485984 181664 172320 40 12101
12103 0 485760 181504 172320 60 12102
12104 0 485664 181408 172320 40 12103
12105 6 485629 181311 172160 0 12104
12106 0 490336 277472 110920 64 5136
12107 0 490592 277472 110920 81 12106
12108 0 490848 277440 110920 51 12107
12109 0 491104 277408 110920 96 12108
12110 0 491360 277376 110920 98 12109
12111 0 491616 277376 110960 64 12110
12112 0 491872 277440 110960 139 12111
12113 5 492096 277568 111000 51 12112
12114 0 492288 277760 111040 32 12113
12115 5 492320 277792 111080 32 12114
12116 0 492416 278048 111200 32 12115
12117 0 492640 278144 111320 45 12116
12118 0 492864 278112 111440 51 12117
12119 0 493056 278176 111600 86 12118
12120 0 493280 278208 111600 60 12119
12121 6 493110 278182 111680 0 12120
12122 0 496384 262688 107600 51 7992
12123 0 496416 262432 107600 40 12122
12124 0 496544 262208 107680 51 12123
12125 0 496640 261952 107720 40 12124
12126 0 496800 261728 107720 80 12125
12127 0 496992 261536 107760 60 12126
12128 0 497152 261312 107800 60 12127
12129 0 497280 261056 107800 80 12128
12130 0 497344 260800 107800 80 12129
12131 0 497408 260544 107720 75 12130
12132 0 497472 260288 107640 60 12131
12133 5 497632 260224 107440 32 12132
12134 0 497346 260146 107440 0 12133
12135 0 497321 260038 107440 0 12134
12136 0 497430 259936 107440 0 12135
12137 6 497450 259932 107400 0 12136
12138 0 494432 263680 103680 115 7970
12139 5 494464 263712 103480 96 12138
12140 0 494688 263712 103360 157 12139
12141 5 494752 263904 103160 150 12140
12142 0 494848 264032 102920 156 12141
12143 5 494853 264048 102880 142 12142
12144 0 494880 264128 102680 75 12143
12145 0 494944 264224 102440 45 12144
12146 0 494912 264224 102160 120 12145
12147 0 494894 264224 102000 149 12146
12148 0 494880 264224 101880 172 12147
12149 5 494816 264240 101760 126 12148
12150 0 494752 264256 101640 81 12149
12151 5 494720 264245 101600 69 12150
12152 0 495057 264428 101600 0 12151
12153 6 495079 264492 101520 0 12152
12154 0 451966 261736 103880 75 2554
12155 5 451498 261212 103840 175 12154
12156 0 451416 261134 103800 229 12155
12157 0 450984 260606 103760 134 12156
12158 5 450878 260448 103720 134 12157
12159 0 450794 260444 103560 134 12158
12160 0 450734 260404 103520 196 12159
12161 0 450614 260480 103480 168 12160
12162 0 450610 260480 103440 168 12161
12163 0 450434 260528 103280 168 12162
12164 5 450214 260472 103200 107 12163
12165 0 450130 260508 103040 107 12164
12166 0 449446 260464 102880 197 12165
12167 0 449398 260312 102720 153 12166
12168 0 449318 260180 102440 81 12167
12169 6 449558 260212 102280 81 12168
12170 0 461042 256504 99960 81 8996
12171 0 460950 256560 100000 81 12170
12172 0 460898 256588 100080 90 12171
12173 5 460769 256719 100120 80 12172
12174 0 460510 256980 100200 60 12173
12175 0 460470 257192 100240 75 12174
12176 0 460396 257184 100320 97 12175
12177 0 460322 257176 100400 120 12176
12178 5 460250 257212 100440 120 12177
12179 5 459478 256880 100480 51 12178
12180 0 458846 256952 100440 81 12179
12181 5 458830 256956 100320 81 12180
12182 0 458826 256600 100280 45 12181
12183 0 458728 256572 100240 45 12182
12184 0 458630 256544 100200 45 12183
12185 6 458534 256496 100120 45 12184
12186 0 450449 208432 189200 0 830
12187 5 450476 208561 189280 0 12186
12188 0 449893 208602 189320 0 12187
12189 0 449754 208709 189360 0 12188
12190 0 449731 208740 189400 0 12189
12191 0 449774 208746 189440 0 12190
12192 0 449771 208777 189520 0 12191
12193 0 449703 208778 189640 0 12192
12194 0 449602 208766 189720 0 12193
12195 0 449521 208782 189800 0 12194
12196 0 449239 208682 189840 0 12195
12197 0 449016 208868 189840 0 12196
12198 5 448892 208953 189880 0 12197
12199 0 448746 209045 189760 0 12198
12200 6 448734 209068 189720 0 12199
12201 0 456083 185886 170360 74 3538
12202 0 456107 185866 170480 42 12201
12203 5 456115 185859 170520 32 12202
12204 0 455486 186218 170520 0 12203
12205 0 455450 186289 170560 0 12204
12206 0 455486 186300 170600 0 12205
12207 0 455546 186292 170680 0 12206
12208 0 455590 186298 170720 0 12207
12209 0 455633 186304 170760 0 12208
12210 0 455689 186304 170800 0 12209
12211 0 455722 186298 170840 0 12210
12212 5 455789 186372 170880 0 12211
12213 0 455867 186451 170840 0 12212
12214 0 455880 186476 170800 0 12213
12215 6 455880 186486 170760 0 12214
12216 0 493376 262880 104280 134 7964
12217 0 493216 262816 104080 81 12216
12218 0 492992 262848 103960 45 12217
12219 0 492768 262848 103840 60 12218
12220 0 492608 262784 103640 32 12219
12221 0 492448 262752 103400 64 12220
12222 0 492384 262784 103160 45 12221
12223 0 492288 262848 103000 32 12222
12224 0 492217 262881 102800 0 12223
12225 0 492031 262818 102600 0 12224
12226 0 492151 262714 102440 0 12225
12227 0 492177 262674 102280 0 12226
12228 0 492320 262489 102160 0 12227
12229 0 492492 262373 101840 0 12228
12230 6 492638 262232 101640 0 12229
12231 0 475520 251084 103800 60 7763
12232 5 475500 250978 103880 60 12231
12233 0 475480 250871 103960 32 12232
12234 0 475423 250826 104080 32 12233
12235 0 475331 250854 104240 32 12234
12236 0 475144 250906 104400 32 12235
12237 0 475120 250915 104440 32 12236
12238 0 474856 250739 104560 0 12237
12239 0 474788 250540 104640 0 12238
12240 0 474885 250309 104720 0 12239
12241 0 474892 250189 104720 0 12240
12242 0 474841 250072 104840 0 12241
12243 0 474860 250038 104960 0 12242
12244 0 474866 250027 105000 0 12243
12245 6 474693 250037 105040 0 12244
12246 0 465354 250502 91880 60 1394
12247 0 465818 250568 91840 60 12246
12248 0 465930 250576 91720 60 12247
12249 0 466278 250572 91600 40 12248
12250 0 466882 250528 91440 40 12249
12251 0 467518 250348 91320 64 12250
12252 0 467878 250292 91200 81 12251
12253 0 468246 250280 91080 51 12252
12254 0 468830 250284 90880 51 12253
12255 0 469022 250300 90840 51 12254
12256 0 469190 250320 90800 40 12255
12257 0 469302 250364 90760 40 12256
12258 0 469606 250372 90720 40 12257
12259 0 469726 250364 90680 40 12258
12260 6 470086 250500 90640 0 12259
12261 0 442128 197859 173360 40 7042
12262 0 442198 197870 173320 40 12261
12263 0 442240 197852 173240 40 12262
12264 0 442072 197825 173160 40 12263
12265 0 441919 197863 173160 0 12264
12266 0 441885 197892 173120 0 12265
12267 0 441851 197922 173080 0 12266
12268 0 441855 197885 173000 0 12267
12269 0 441889 197840 172920 0 12268
12270 0 441840 197840 172840 0 12269
12271 0 441825 197926 172800 0 12270
12272 0 441948 198053 172720 0 12271
12273 0 442049 198057 172680 0 12272
12274 6 442098 198133 172640 0 12273
12275 0 473827 209229 177480 51 6021
12276 0 473959 209273 177360 51 12275
12277 0 474028 209307 177280 25 12276
12278 0 474097 209341 177200 0 12277
12279 0 474366 209514 177000 0 12278
12280 0 474893 209828 176800 0 12279
12281 0 475186 210145 176600 0 12280
12282 0 475245 210208 176560 0 12281
12283 0 475453 210344 176440 0 12282
12284 0 475661 210336 176240 0 12283
12285 0 475763 210299 176080 0 12284
12286 0 475977 210352 175920 0 12285
12287 0 476138 210369 175920 0 12286
12288 6 476210 210375 175800 0 12287
12289 0 455758 201256 178240 0 11564
12290 0 455660 201242 178320 0 12289
12291 5 455593 201214 178360 0 12290
12292 0 455326 201104 178520 0 12291
12293 0 455230 201203 178480 0 12292
12294 0 455103 201390 178440 0 12293
12295 0 454975 201399 178520 0 12294
12296 0 454871 201395 178600 0 12295
12297 0 454497 201333 178720 0 12296
12298 0 454447 201360 178800 0 12297
12299 0 454345 201470 178880 0 12298
12300 0 454274 201472 179000 0 12299
12301 0 454041 201497 179040 0 12300
12302 6 454147 201312 179200 0 12301
12303 0 445568 191776 168440 91 5043
12304 0 445440 191776 168480 71 12303
12305 0 445312 191776 168520 51 12304
12306 0 445056 191840 168560 80 12305
12307 0 444800 191840 168480 40 12306
12308 0 444608 191840 168520 32 12307
12309 0 444519 191792 168520 0 12308
12310 0 444502 191784 168480 0 12309
12311 0 444367 191782 168360 0 12310
12312 0 444219 191973 168280 0 12311
12313 0 444249 192089 168040 0 12312
12314 0 444209 192165 167840 0 12313
12315 0 444139 192219 167800 0 12314
12316 6 444034 192321 167640 0 12315
12317 0 429641 184039 162880 51 5339
12318 5 429798 184022 162840 0 12317
12319 0 430012 183957 162760 0 12318
12320 0 430082 183913 162680 0 12319
12321 0 430018 183858 162640 0 12320
12322 0 429928 183650 162560 0 12321
12323 0 429893 183479 162520 0 12322
12324 0 429923 183388 162480 0 12323
12325 0 429855 183264 162440 0 12324
12326 0 429773 182930 162520 0 12325
12327 5 429630 182829 162560 0 12326
12328 0 429639 182777 162600 0 12327
12329 0 429614 182726 162720 0 12328
12330 6 429699 182786 162800 0 12329
12331 0 465197 174554 163960 182 2882
12332 0 465248 174592 163880 153 12331
12333 0 465440 174752 163800 90 12332
12334 0 465632 174912 163720 40 12333
12335 0 465856 174976 163560 71 12334
12336 0 465931 174987 163520 62 12335
12337 0 466080 175008 163440 45 12336
12338 0 466176 175040 163400 51 12337
12339 0 466618 175164 163120 0 12338
12340 0 466789 175226 162960 0 12339
12341 0 467264 175214 162880 0 12340
12342 0 467451 175221 162800 0 12341
12343 0 467544 175225 162760 0 12342
12344 6 467443 175210 162720 0 12343
12345 0 452808 185572 168280 115 3553
12346 0 452812 185600 168040 40 12345
12347 0 452815 185623 167840 40 12346
12348 0 452871 185623 167600 81 12347
12349 0 452811 185847 167360 80 12348
12350 0 452553 185855 167160 80 12349
12351 0 452665 185815 166920 75 12350
12352 0 452685 185695 166720 32 12351
12353 0 452641 185687 166520 32 12352
12354 0 452509 185947 166320 32 12353
12355 0 452509 185996 166280 0 12354
12356 0 452418 186159 166200 0 12355
12357 0 452184 186324 166280 0 12356
12358 6 452158 186280 166400 0 12357
12359 0 485568 182656 159120 71 8341
12360 5 485472 182400 159040 134 12359
12361 0 485280 182240 158960 60 12360
12362 0 485088 182048 158960 40 12361
12363 0 484928 181888 159080 71 12362
12364 0 484832 181664 159200 32 12363
12365 0 484832 181632 159240 45 12364
12366 0 484886 181516 159440 0 12365
12367 0 484669 181498 159720 0 12366
12368 0 484380 181187 159920 0 12367
12369 0 484300 181164 160040 0 12368
12370 0 484232 181132 160160 0 12369
12371 0 484160 180952 160320 0 12370
12372 6 484167 180981 160360 0 12371
12373 0 474236 255612 119880 81 6296
12374 0 474432 255780 119800 51 12373
12375 0 474512 255932 119680 32 12374
12376 0 474712 255980 119640 81 12375
12377 0 474848 255940 119600 81 12376
12378 0 475820 255670 119560 86 12377
12379 0 475888 255998 119440 166 12378
12380 5 475424 256246 119400 120 12379
12381 0 475339 256254 119320 120 12380
12382 0 475296 256258 119280 120 12381
12383 0 475311 256269 119240 120 12382
12384 5 475340 256292 119160 120 12383
12385 0 475298 256582 119160 0 12384
12386 6 475351 256672 119160 0 12385
12387 0 463328 270976 112040 90 9668
12388 0 463488 270816 112160 80 12387
12389 0 463744 270688 112240 60 12388
12390 0 463904 270560 112400 64 12389
12391 0 464096 270496 112560 90 12390
12392 0 464256 270336 112760 81 12391
12393 0 464480 270208 112840 60 12392
12394 0 464736 270112 112880 32 12393
12395 0 464960 269920 112880 45 12394
12396 0 465152 269728 112880 60 12395
12397 0 465376 269536 112880 71 12396
12398 0 465568 269408 112760 90 12397
12399 0 465760 269248 112680 90 12398
12400 6 465984 269184 112640 64 12399
12401 5 483847 267238 111200 120 9226
12402 5 483867 267174 111240 120 12401
12403 0 483879 267334 111400 120 12402
12404 0 484019 267418 111560 120 12403
12405 0 483943 267430 111680 120 12404
12406 0 483907 267418 111760 120 12405
12407 0 484107 267526 111800 120 12406
12408 0 484159 267494 111920 0 12407
12409 0 484227 267526 112080 0 12408
12410 0 484229 267620 112160 0 12409
12411 0 484231 267714 112240 0 12410
12412 0 484199 267738 112280 0 12411
12413 0 484395 267746 112320 0 12412
12414 6 484427 267762 112400 0 12413
12415 0 468736 271328 97000 32 8101
12416 0 468768 271136 97160 60 12415
12417 0 468896 270912 97240 51 12416
12418 0 468896 270656 97280 51 12417
12419 0 469056 270464 97240 45 12418
12420 0 469248 270272 97160 32 12419
12421 0 469312 270016 97080 32 12420
12422 0 469280 269760 97200 40 12421
12423 0 469216 269600 97400 32 12422
12424 0 469152 269408 97600 32 12423
12425 0 469152 269184 97800 45 12424
12426 0 469248 268928 97840 45 12425
12427 0 469440 268736 97760 32 12426
12428 6 469472 268704 97800 45 12427
12429 0 438306 201561 177200 90 5218
12430 0 438222 201613 177320 90 12429
12431 0 438158 201577 177360 90 12430
12432 0 437862 201669 177440 90 12431
12433 5 437758 201770 177520 90 12432
12434 0 437706 201821 177560 90 12433
12435 0 437626 201861 177680 0 12434
12436 0 437562 201913 177800 0 12435
12437 0 437478 202037 177920 0 12436
12438 0 437262 202157 177840 0 12437
12439 0 437094 202353 177760 0 12438
12440 0 437094 202365 177720 0 12439
12441 6 437070 202365 177640 0 12440
12442 0 444896 167296 156320 51 10438
12443 0 444672 167232 156480 40 12442
12444 0 444416 167168 156560 51 12443
12445 0 444192 167072 156640 40 12444
12446 0 444128 167008 156640 40 12445
12447 0 443986 166853 156600 0 12446
12448 0 443942 166795 156560 0 12447
12449 0 443902 166729 156520 0 12448
12450 0 443762 166662 156480 0 12449
12451 0 443661 166551 156440 0 12450
12452 0 443649 166502 156360 0 12451
12453 0 443645 166404 156280 0 12452
12454 6 443669 166370 156200 0 12453
12455 0 423329 188695 167040 0 11122
12456 0 423287 188692 166960 0 12455
12457 0 423229 188774 166880 0 12456
12458 0 423370 188847 166800 0 12457
12459 0 423204 188698 166680 0 12458
12460 0 423195 188722 166560 0 12459
12461 0 423188 188839 166480 0 12460
12462 0 423154 188939 166400 0 12461
12463 0 423115 188970 166320 0 12462
12464 0 423071 189009 166280 0 12463
12465 0 423075 189057 166200 0 12464
12466 0 423106 189095 166080 0 12465
12467 6 423154 189180 165960 0 12466
12468 0 445380 182670 155240 0 5789
12469 0 445133 182729 155200 0 12468
12470 0 444894 182943 155120 0 12469
12471 0 444605 183203 155040 0 12470
12472 0 444494 183374 154960 0 12471
12473 0 444130 183536 154920 0 12472
12474 0 444039 183567 154840 0 12473
12475 0 443902 183614 154720 0 12474
12476 5 443893 183650 154680 0 12475
12477 0 443262 183959 154720 0 12476
12478 0 443126 184185 154680 0 12477
12479 0 443036 184256 154640 0 12478
12480 6 443022 184270 154560 0 12479
12481 0 426393 186837 166640 0 5358
12482 0 426625 186900 166560 0 12481
12483 0 427079 187032 166440 0 12482
12484 0 427722 187177 166400 0 12483
12485 0 427814 187261 166200 0 12484
12486 0 427966 187411 166120 0 12485
12487 0 428000 187458 166040 0 12486
12488 0 428009 187565 165920 0 12487
12489 0 428189 187522 165800 0 12488
12490 0 428278 187581 165720 0 12489
12491 0 428479 187625 165640 0 12490
12492 0 428610 187615 165600 0 12491
12493 6 428637 187632 165560 0 12492
12494 0 451260 194050 173200 0 660
12495 0 451170 193897 173200 0 12494
12496 0 450983 193860 173200 0 12495
12497 0 450779 193510 173200 0 12496
12498 0 450652 193420 173200 0 12497
12499 0 450513 193350 173200 0 12498
12500 0 450392 193199 173120 0 12499
12501 0 450244 193177 173120 0 12500
12502 0 450149 193135 173040 0 12501
12503 0 450100 193064 173000 0 12502
12504 0 449996 193014 172920 0 12503
12505 0 450125 193030 172680 0 12504
12506 6 450170 193041 172640 0 12505
12507 0 451558 193909 172080 0 653
12508 0 451499 193769 172080 0 12507
12509 0 451487 193616 172080 0 12508
12510 5 451459 193511 172080 0 12509
12511 0 451529 193401 172080 0 12510
12512 0 451650 193385 172080 0 12511
12513 0 451794 193385 172200 0 12512
12514 0 451812 193280 172280 0 12513
12515 0 451834 193234 172320 0 12514
12516 0 451648 193120 172320 0 12515
12517 0 451555 193101 172120 0 12516
12518 0 451557 193085 171920 0 12517
12519 6 451602 193039 171840 0 12518
12520 0 435885 183727 158680 0 3634
12521 0 435985 183832 158680 0 12520
12522 0 436001 183967 158680 0 12521
12523 0 436014 183997 158720 0 12522
12524 0 436055 183990 158760 0 12523
12525 0 436188 183981 158800 0 12524
12526 0 436324 184111 158840 0 12525
12527 0 436355 184190 158880 0 12526
12528 0 436499 184261 158920 0 12527
12529 0 436665 184443 158880 0 12528
12530 0 436875 184517 158840 0 12529
12531 0 436917 184529 158800 0 12530
12532 6 436895 184515 158720 0 12531
12533 0 442821 174700 162080 0 10339
12534 0 442686 174793 162080 0 12533
12535 0 442636 174823 162040 0 12534
12536 0 442557 174930 161960 0 12535
12537 0 442495 175131 161840 0 12536
12538 0 442459 175249 161920 0 12537
12539 0 442534 175289 162000 0 12538
12540 0 442482 175367 162040 0 12539
12541 0 442436 175443 162000 0 12540
12542 0 442410 175504 161920 0 12541
12543 0 442475 175552 161840 0 12542
12544 0 442455 175630 161800 0 12543
12545 6 442453 175719 161760 0 12544
12546 5 444987 184117 158200 153 5757
12547 0 445019 183901 158040 32 12546
12548 0 445059 183813 157920 32 12547
12549 5 445015 183801 157880 32 12548
12550 0 445131 183893 157840 32 12549
12551 0 445175 183849 157720 32 12550
12552 0 445015 184001 157680 32 12551
12553 0 445031 184041 157600 32 12552
12554 0 445075 184078 157560 0 12553
12555 0 445230 184150 157480 0 12554
12556 0 445377 184171 157400 0 12555
12557 0 445393 184163 157320 0 12556
12558 6 445409 184087 157240 0 12557
12559 0 447746 188554 163440 0 10953
12560 5 447251 188817 163520 0 12559
12561 0 446964 188678 163520 0 12560
12562 0 446709 188626 163680 0 12561
12563 0 446633 188645 163720 0 12562
12564 5 446299 188708 163840 0 12563
12565 0 446229 188801 163840 0 12564
12566 5 446100 188817 163840 0 12565
12567 0 445842 188658 163920 0 12566
12568 0 445692 188586 163960 0 12567
12569 0 445510 188505 164080 0 12568
12570 0 445499 188598 164200 0 12569
12571 6 445473 188608 164240 0 12570
12572 0 463488 174464 163600 175 2890
12573 0 463680 174656 163600 139 12572
12574 0 463904 174848 163600 45 12573
12575 5 464064 174912 163560 51 12574
12576 0 464224 175072 163400 40 12575
12577 5 464256 175104 163360 51 12576
12578 0 464224 175179 163320 47 12577
12579 0 464160 175328 163240 40 12578
12580 0 464064 175456 163040 32 12579
12581 0 464224 175232 162920 75 12580
12582 0 464191 175223 162880 0 12581
12583 0 464149 175157 162840 0 12582
12584 6 464158 175102 162800 0 12583
12585 5 453984 238016 152840 45 9877
12586 5 453877 237973 153000 65 12585
12587 5 453850 237962 153040 70 12586
12588 0 453824 237952 153080 75 12587
12589 0 453664 237824 153240 139 12588
12590 5 453600 237824 153240 136 12589
12591 0 453408 237664 153160 71 12590
12592 0 453152 237600 153200 51 12591
12593 0 452896 237600 153280 64 12592
12594 0 452640 237600 153360 51 12593
12595 0 452448 237664 153520 64 12594
12596 0 452224 237824 153520 40 12595
12597 6 452096 237952 153520 32 12596
12598 0 476768 178464 163600 163 8162
12599 0 476576 178272 163600 71 12598
12600 0 476504 178128 163720 140 12599
12601 0 476480 178080 163760 163 12600
12602 0 476454 178048 163800 154 12601
12603 5 476403 177984 163880 137 12602
12604 0 476352 177920 163960 120 12603
12605 0 476096 177824 164080 71 12604
12606 0 475904 177696 164200 51 12605
12607 0 475648 177664 164200 32 12606
12608 0 475552 177600 164160 64 12607
12609 0 475578 177540 164080 0 12608
12610 6 475562 177504 164040 0 12609
12611 5 487086 186377 155240 106 10158
12612 0 487068 186386 155160 84 12611
12613 0 487040 186400 155040 51 12612
12614 0 487040 186272 154800 32 12613
12615 0 486989 186144 154640 63 12614
12616 0 486976 186112 154600 71 12615
12617 0 487072 185920 154400 32 12616
12618 0 487264 185824 154240 32 12617
12619 0 487424 185760 154000 32 12618
12620 0 487488 185728 153920 45 12619
12621 0 487584 185699 153760 0 12620
12622 0 487691 185667 153520 0 12621
12623 6 487694 185673 153480 0 12622
12624 0 467936 299680 117440 64 7407
12625 0 467744 299776 117600 32 12624
12626 0 467840 299840 117840 45 12625
12627 0 467936 299968 118040 75 12626
12628 0 467904 299968 118320 60 12627
12629 0 468000 299968 118600 45 12628
12630 0 468244 299934 118920 0 12629
12631 0 468293 299878 119120 0 12630
12632 0 468440 299777 119320 0 12631
12633 0 468646 299515 119680 0 12632
12634 0 468765 299425 119880 0 12633
12635 0 469009 299270 120040 0 12634
12636 6 469117 299138 120240 0 12635
12637 5 461728 202944 192120 112 4292
12638 0 462110 203708 192120 0 12637
12639 0 462087 203597 192160 0 12638
12640 0 461882 203481 192360 0 12639
12641 0 461908 203475 192640 0 12640
12642 5 462036 203596 192760 0 12641
12643 0 462065 203850 193040 0 12642
12644 0 462120 204015 193200 0 12643
12645 0 462084 204096 193320 0 12644
12646 0 462105 204224 193480 0 12645
12647 0 462106 204206 193680 0 12646
12648 6 462080 204206 193720 0 12647
12649 0 445070 164832 152720 0 9706
12650 0 445388 164721 152720 0 12649
12651 0 445427 164532 152720 0 12650
12652 0 445506 164440 152640 0 12651
12653 0 445567 164477 152680 0 12652
12654 0 445677 164444 152720 0 12653
12655 0 445694 164271 152760 0 12654
12656 5 445735 164077 152760 0 12655
12657 0 445827 164007 152800 0 12656
12658 0 445909 163930 152880 0 12657
12659 0 445889 163930 152920 0 12658
12660 6 445876 163890 152960 0 12659
12661 0 419602 191044 164720 0 5398
12662 0 419702 191070 164640 0 12661
12663 0 419764 191092 164560 0 12662
12664 5 419908 191031 164480 0 12663
12665 0 419886 191017 164440 0 12664
12666 0 419837 191107 164280 0 12665
12667 0 419813 191189 164120 0 12666
12668 0 419899 191463 164000 0 12667
12669 5 419976 191621 164040 0 12668
12670 0 419994 191629 164000 0 12669
12671 0 420028 191664 163920 0 12670
12672 6 419997 191568 163880 0 12671
12673 0 469538 208139 173240 0 5976
12674 0 469500 208134 173280 0 12673
12675 0 469463 208130 173320 0 12674
12676 0 469524 208248 173360 0 12675
12677 0 469651 208368 173360 0 12676
12678 0 469545 208493 173480 0 12677
12679 0 469348 208546 173640 0 12678
12680 0 469080 208650 173840 0 12679
12681 0 468967 208888 174000 0 12680
12682 0 468738 209021 174040 0 12681
12683 0 468517 209148 174040 0 12682
12684 6 468467 209186 174080 0 12683
12685 0 459789 191407 172800 80 3976
12686 0 460299 191209 172920 60 12685
12687 0 460493 191102 172960 0 12686
12688 0 460753 190961 172960 0 12687
12689 0 460864 190919 172960 0 12688
12690 0 460985 190904 172960 0 12689
12691 5 461148 190777 172960 0 12690
12692 0 461069 190786 173000 0 12691
12693 0 461058 190794 173040 0 12692
12694 0 461064 190792 173080 0 12693
12695 0 461096 190804 173120 0 12694
12696 6 461162 190769 173160 0 12695
12697 0 500132 177184 178880 45 6238
12698 0 500177 177133 178920 47 12697
12699 0 500268 177032 179000 51 12698
12700 0 500307 176991 179040 51 12699
12701 0 500384 176908 179120 51 12700
12702 0 500607 176864 179280 0 12701
12703 0 500703 176907 179440 0 12702
12704 0 500784 176716 179560 0 12703
12705 0 500841 176645 179760 0 12704
12706 0 500918 176696 179920 0 12705
12707 0 500974 176720 180080 0 12706
12708 6 500974 176819 180200 0 12707
12709 0 482144 177472 163240 40 8189
12710 5 482176 177440 163200 32 12709
12711 0 482304 177248 163320 102 12710
12712 0 482528 177120 163400 143 12711
12713 0 482784 177056 163400 32 12712
12714 0 483040 177056 163320 51 12713
12715 0 483072 177088 163280 40 12714
12716 0 483108 177232 163080 0 12715
12717 0 483174 177288 162960 0 12716
12718 0 483325 177357 162720 0 12717
12719 0 483298 177260 162600 0 12718
12720 6 483321 177212 162560 0 12719
12721 0 473600 174496 164000 107 2843
12722 0 473600 174496 164040 96 12721
12723 0 473600 174496 164200 53 12722
12724 0 473600 174496 164280 32 12723
12725 5 473600 174496 164360 86 12724
12726 0 473720 174376 164480 59 12725
12727 0 473760 174336 164520 51 12726
12728 0 473952 174144 164520 51 12727
12729 0 474208 174112 164560 120 12728
12730 0 474304 174080 164640 134 12729
12731 0 474355 174105 164720 0 12730
12732 6 474396 174120 164840 0 12731
12733 0 447101 255813 59160 80 2033
12734 0 446859 256007 59040 40 12733
12735 5 446197 256795 59000 153 12734
12736 0 446204 256844 59040 153 12735
12737 5 446211 256893 59080 153 12736
12738 0 444855 257949 59080 102 12737
12739 0 444763 258073 59160 75 12738
12740 0 444591 258197 59240 90 12739
12741 0 444679 258301 59400 90 12740
12742 5 444667 258329 59520 32 12741
12743 0 444647 258509 59560 51 12742
12744 6 444699 258589 59640 51 12743
12745 0 462656 271264 112400 163 9671
12746 0 462432 271360 112320 120 12745
12747 0 462176 271360 112320 98 12746
12748 5 462048 271360 112360 91 12747
12749 0 461824 271488 112400 40 12748
12750 0 461568 271488 112400 45 12749
12751 0 461312 271520 112320 51 12750
12752 0 461056 271584 112320 40 12751
12753 0 460800 271584 112320 60 12752
12754 0 460544 271648 112320 32 12753
12755 0 460352 271808 112400 64 12754
12756 6 460128 271840 112440 45 12755
12757 5 476623 268003 106080 175 9083
12758 0 476603 267223 106040 0 12757
12759 0 476563 266991 106120 0 12758
12760 0 476559 266755 106160 0 12759
12761 0 476427 266623 106120 0 12760
12762 0 476403 266455 106040 0 12761
12763 0 476491 266399 105960 0 12762
12764 0 476675 266247 105880 0 12763
12765 0 476756 266108 105680 0 12764
12766 0 476845 265985 105520 0 12765
12767 5 476755 265971 105400 0 12766
12768 6 476543 265955 105400 0 12767
12769 0 450795 209940 188960 0 836
12770 0 450890 210011 189040 0 12769
12771 0 450942 210040 189080 0 12770
12772 0 451021 210075 189160 0 12771
12773 0 451243 210224 189320 0 12772
12774 0 451342 210211 189360 0 12773
12775 0 451449 210239 189440 0 12774
12776 0 451602 210112 189400 0 12775
12777 0 451704 210107 189360 0 12776
12778 0 451979 210133 189280 0 12777
12779 6 452081 210107 189240 0 12778
12780 0 460300 209445 187200 0 4140
12781 0 460455 209386 187280 0 12780
12782 0 460532 209356 187320 0 12781
12783 0 460594 209339 187400 0 12782
12784 0 460538 209400 187520 0 12783
12785 0 460770 209370 187640 0 12784
12786 0 460899 209300 187720 0 12785
12787 0 460938 209335 187800 0 12786
12788 0 460872 209343 187880 0 12787
12789 0 460927 209427 188000 0 12788
12790 6 461009 209376 188080 0 12789
12791 0 454368 208160 168280 212 8575
12792 0 454592 208000 168280 181 12791
12793 0 454704 207952 168240 164 12792
12794 0 454816 207904 168200 148 12793
12795 0 455008 207776 168000 98 12794
12796 0 455200 207584 167960 91 12795
12797 0 455392 207392 167920 124 12796
12798 5 455456 207360 167920 98 12797
12799 0 455291 207410 167840 0 12798
12800 0 455281 207445 167720 0 12799
12801 6 455361 207494 167640 0 12800
12802 0 422962 188291 168280 0 10815
12803 0 422686 188093 168280 0 12802
12804 0 422590 188053 168280 0 12803
12805 0 422521 187972 168240 0 12804
12806 0 422397 187872 168200 0 12805
12807 0 422270 187883 168160 0 12806
12808 0 422034 187888 168240 0 12807
12809 0 422009 187884 168320 0 12808
12810 0 421945 187823 168360 0 12809
12811 0 421789 187788 168400 0 12810
12812 6 421586 187793 168440 0 12811
12813 0 484585 205894 164680 0 10538
12814 0 484787 205722 164680 0 12813
12815 0 484827 205669 164680 0 12814
12816 0 484889 205598 164720 0 12815
12817 0 484930 205546 164760 0 12816
12818 0 484994 205534 164800 0 12817
12819 5 485197 205560 164800 0 12818
12820 0 485277 205567 164760 0 12819
12821 0 485376 205564 164720 0 12820
12822 0 485560 205545 164560 0 12821
12823 6 485666 205535 164520 0 12822
12824 0 429565 184147 162400 51 5336
12825 0 429535 184041 162320 32 12824
12826 5 429299 183901 162280 60 12825
12827 0 429035 183943 162240 0 12826
12828 0 428961 183784 162200 0 12827
12829 0 428834 183754 162160 0 12828
12830 0 428708 183666 162080 0 12829
12831 0 428684 183537 162120 0 12830
12832 0 428594 183458 162200 0 12831
12833 0 428497 183434 162240 0 12832
12834 6 428378 183404 162280 0 12833
12835 0 501549 172362 176760 0 11173
12836 0 501485 172169 176760 0 12835
12837 0 501493 172097 176720 0 12836
12838 0 501466 171871 177000 0 12837
12839 0 501508 171737 177080 0 12838
12840 0 501414 171444 177080 0 12839
12841 0 501502 171121 177080 0 12840
12842 0 501608 170756 177080 0 12841
12843 0 501659 170724 177040 0 12842
12844 0 501661 170720 177000 0 12843
12845 6 501668 170709 176880 0 12844
12846 0 440362 183873 165800 0 3577
12847 0 440341 183701 165840 0 12846
12848 0 440290 183681 165920 0 12847
12849 0 440312 183570 166040 0 12848
12850 0 440313 183568 166120 0 12849
12851 0 440323 183570 166160 0 12850
12852 0 440305 183556 166200 0 12851
12853 0 440235 183482 166280 0 12852
12854 0 440255 183600 166360 0 12853
12855 0 440293 183639 166440 0 12854
12856 6 440286 183667 166480 0 12855
12857 0 457248 242208 40800 75 1721
12858 0 457216 242048 40560 148 12857
12859 0 457120 242048 40280 163 12858
12860 0 456960 242048 40040 219 12859
12861 0 456832 241888 39840 120 12860
12862 0 456800 241792 39600 96 12861
12863 0 456800 241632 39400 140 12862
12864 0 456704 241536 39160 128 12863
12865 0 456544 241536 38960 91 12864
12866 0 456384 241376 38800 139 12865
12867 6 456352 241280 38800 128 12866
12868 0 499546 184275 156680 139 9749
12869 0 499542 184259 156840 139 12868
12870 5 499538 184173 156880 139 12869
12871 0 499534 184087 156920 139 12870
12872 0 499398 184159 157080 0 12871
12873 0 499282 184130 157280 0 12872
12874 0 499174 184210 157520 0 12873
12875 0 499046 184258 157600 0 12874
12876 0 499112 184147 157760 0 12875
12877 0 499258 184143 158000 0 12876
12878 6 499232 184173 158120 0 12877
12879 0 449329 255994 53920 71 2069
12880 0 449475 255860 54040 45 12879
12881 0 449637 255760 54160 45 12880
12882 0 449686 255744 54200 45 12881
12883 0 450024 255675 54280 60 12882
12884 0 450373 255599 54320 81 12883
12885 0 450523 255468 54440 32 12884
12886 0 450703 255365 54520 32 12885
12887 5 450880 255328 54640 32 12886
12888 0 451565 254986 54600 0 12887
12889 6 451590 254971 54520 0 12888
12890 0 486094 256213 134000 45 2426
12891 0 485970 256235 134040 40 12890
12892 0 485530 256173 134120 51 12891
12893 0 485146 256295 134160 45 12892
12894 0 484502 256467 134240 75 12893
12895 0 484374 256661 134360 75 12894
12896 0 484096 256633 134480 51 12895
12897 0 483900 256582 134560 43 12896
12898 0 483802 256557 134600 40 12897
12899 0 483568 256555 134760 51 12898
12900 6 483566 256439 134880 51 12899
12901 0 440480 252192 70480 45 4582
12902 0 440416 252000 70280 51 12901
12903 0 440416 251776 70080 60 12902
12904 0 440384 251680 69840 96 12903
12905 0 440480 251584 69600 51 12904
12906 0 440608 251456 69400 81 12905
12907 0 440640 251264 69200 64 12906
12908 0 440736 251040 69120 71 12907
12909 0 440864 250816 68960 60 12908
12910 0 440896 250624 68800 60 12909
12911 6 440800 250432 68640 32 12910
12912 0 489440 275392 108720 60 5119
12913 0 489632 275200 108720 75 12912
12914 0 489888 275200 108720 64 12913
12915 0 490144 275168 108720 32 12914
12916 0 490400 275136 108720 32 12915
12917 0 490592 274912 108680 32 12916
12918 0 490624 274880 108640 45 12917
12919 0 490726 274781 108560 0 12918
12920 0 490801 274613 108560 0 12919
12921 0 490845 274506 108560 0 12920
12922 6 490723 274411 108560 0 12921
12923 0 464057 279962 102120 140 6785
12924 5 464029 280090 102080 120 12923
12925 0 463745 280014 102000 71 12924
12926 0 463253 280046 101840 90 12925
12927 5 462937 280214 101800 32 12926
12928 0 462829 280318 101760 32 12927
12929 0 462789 280526 101680 32 12928
12930 0 462709 280558 101560 32 12929
12931 0 462849 280594 101400 0 12930
12932 0 462713 280816 101360 0 12931
12933 6 462413 280944 101280 0 12932
12934 0 488032 250208 102040 137 9443
12935 0 488288 250304 102000 148 12934
12936 0 488363 250336 101960 145 12935
12937 0 488512 250400 101880 139 12936
12938 0 488768 250368 101880 108 12937
12939 0 488960 250176 101760 51 12938
12940 5 489216 250112 101720 45 12939
12941 0 489440 249984 101800 75 12940
12942 5 489632 249792 101880 40 12941
12943 0 489717 249798 101920 0 12942
12944 6 489747 249829 101960 0 12943
12945 0 479501 247106 97880 202 217
12946 0 479415 247016 97960 202 12945
12947 0 479387 246982 98000 202 12946
12948 0 479287 246963 98160 200 12947
12949 0 479153 246827 98320 0 12948
12950 0 479091 246725 98360 0 12949
12951 0 478973 246623 98440 0 12950
12952 5 478969 246575 98560 0 12951
12953 0 478677 246555 98600 0 12952
12954 0 478551 246526 98760 0 12953
12955 6 478540 246525 98800 0 12954
12956 0 425688 191856 173280 0 7874
12957 0 425624 191613 173280 0 12956
12958 0 425544 191537 173280 0 12957
12959 0 425077 191743 173280 0 12958
12960 0 425121 191761 173160 0 12959
12961 0 425021 191615 173040 0 12960
12962 0 425050 191634 173000 0 12961
12963 0 425011 191626 172880 0 12962
12964 0 424906 191563 172800 0 12963
12965 6 424906 191618 172680 0 12964
12966 0 449302 204858 186880 0 803
12967 0 449303 204954 186920 0 12966
12968 0 449446 204930 187120 0 12967
12969 0 449476 204968 187240 0 12968
12970 0 449353 204916 187320 0 12969
12971 0 449343 204935 187360 0 12970
12972 0 449366 204888 187440 0 12971
12973 0 449363 204840 187520 0 12972
12974 0 449318 204759 187600 0 12973
12975 6 449311 204727 187640 0 12974
12976 0 436429 195264 173720 277 5271
12977 0 436445 195300 173640 277 12976
12978 0 436486 195347 173600 277 12977
12979 0 436597 195516 173440 277 12978
12980 0 436757 195526 173360 0 12979
12981 0 436792 195623 173320 0 12980
12982 0 436822 195718 173280 0 12981
12983 0 436961 195743 173280 0 12982
12984 0 437003 195798 173160 0 12983
12985 6 437013 195783 173120 0 12984
12986 0 447873 201574 184960 0 10583
12987 0 447712 201647 185000 0 12986
12988 0 447622 201640 185080 0 12987
12989 0 447400 201769 185160 0 12988
12990 0 447343 201766 185240 0 12989
12991 0 447201 201793 185320 0 12990
12992 0 447219 201873 185400 0 12991
12993 0 447223 202040 185480 0 12992
12994 0 447105 202141 185520 0 12993
12995 6 446910 202157 185440 0 12994
12996 0 447342 201642 184240 0 776
12997 0 446743 201635 184240 0 12996
12998 0 446659 201677 184320 0 12997
12999 5 446654 201722 184360 0 12998
13000 0 446531 201514 184400 0 12999
13001 0 446372 201495 184440 0 13000
13002 0 446290 201507 184520 0 13001
13003 0 446184 201519 184600 0 13002
13004 0 446134 201388 184720 0 13003
13005 6 446206 201435 184760 0 13004
13006 0 445751 197941 170480 96 7076
13007 0 445723 197900 170440 92 13006
13008 0 445611 197737 170280 80 13007
13009 0 445718 197687 170240 70 13008
13010 0 446147 197489 170080 32 13009
13011 5 446035 197529 170040 32 13010
13012 0 445819 197261 170000 32 13011
13013 0 445827 197125 169920 90 13012
13014 0 445843 196977 169800 90 13013
13015 6 445951 196577 169640 75 13014
13016 0 451566 210786 165960 0 8601
13017 0 451592 210806 165920 0 13016
13018 5 451644 210845 165840 0 13017
13019 0 451596 211275 165840 0 13018
13020 0 451572 211339 165800 0 13019
13021 0 451637 211367 165600 0 13020
13022 5 451646 211352 165560 0 13021
13023 0 451656 211337 165520 0 13022
13024 0 451846 211272 165440 0 13023
13025 6 451873 211264 165400 0 13024
13026 0 471232 209089 179200 0 10265
13027 0 471184 209111 179240 0 13026
13028 0 471243 209133 179280 0 13027
13029 0 471314 209132 179400 0 13028
13030 0 471268 209148 179720 0 13029
13031 0 471240 209080 179800 0 13030
13032 0 471199 208873 179840 0 13031
13033 0 471503 209224 179920 0 13032
13034 0 471629 209208 179960 0 13033
13035 6 471696 209247 180200 0 13034
13036 0 442228 198176 175200 0 7026
13037 0 442119 198184 175280 0 13036
13038 0 442086 198078 175400 0 13037
13039 0 441833 198110 175480 0 13038
13040 0 441727 198064 175680 0 13039
13041 0 441664 198009 175880 0 13040
13042 0 441614 197850 175960 0 13041
13043 0 441771 197858 176080 0 13042
13044 0 441791 197903 176160 0 13043
13045 6 441801 197926 176200 0 13044
13046 0 442784 199401 177000 0 710
13047 0 442902 199750 177000 0 13046
13048 0 442988 199930 176960 0 13047
13049 0 442236 199934 176960 0 13048
13050 0 441896 199925 176960 0 13049
13051 0 441532 199889 176960 0 13050
13052 0 441313 199830 176960 0 13051
13053 0 441106 199931 176840 0 13052
13054 0 441012 199981 176800 0 13053
13055 6 440981 200016 176760 0 13054
13056 0 446682 198581 175040 0 692
13057 0 446745 198613 175040 0 13056
13058 0 446833 198624 175080 0 13057
13059 0 446928 198717 175080 0 13058
13060 0 447056 198889 174960 0 13059
13061 0 447507 199258 174800 0 13060
13062 0 447705 199339 174800 0 13061
13063 0 447819 199482 174800 0 13062
13064 0 447947 199622 174800 0 13063
13065 6 447927 199632 174840 0 13064
13066 0 456374 205788 173720 0 8818
13067 0 456276 205626 173760 0 13066
13068 0 456292 205362 173800 0 13067
13069 0 456150 205208 173880 0 13068
13070 0 456104 205164 173920 0 13069
13071 0 455866 204850 174000 0 13070
13072 0 455858 204620 173920 0 13071
13073 0 455814 204584 173840 0 13072
13074 0 455786 204646 173720 0 13073
13075 6 455773 204668 173680 0 13074
13076 0 497140 178788 179480 90 10868
13077 0 497168 178796 179560 32 13076
13078 0 497112 178854 179680 0 13077
13079 0 497101 178853 179840 0 13078
13080 0 497067 178769 179960 0 13079
13081 0 497062 178746 180000 0 13080
13082 0 497073 178694 180040 0 13081
13083 0 497078 178709 180080 0 13082
13084 0 497082 178739 180240 0 13083
13085 6 497119 178742 180320 0 13084
13086 0 450592 236608 157400 137 10558
13087 0 450592 236640 157360 141 13086
13088 0 450592 236768 157200 157 13087
13089 5 450544 236752 157080 167 13088
13090 0 450496 236736 156960 178 13089
13091 0 450539 236715 156800 102 13090
13092 0 450560 236704 156720 64 13091
13093 0 450528 236640 156480 75 13092
13094 0 450368 236448 156440 81 13093
13095 6 450432 236320 156440 64 13094
13096 0 481408 178880 163440 71 8183
13097 0 481600 179072 163360 75 13096
13098 0 481792 179264 163280 80 13097
13099 0 481952 179424 163160 51 13098
13100 0 482144 179552 163040 75 13099
13101 0 482368 179552 163040 40 13100
13102 0 482512 179586 162960 19 13101
13103 0 482656 179619 162880 0 13102
13104 0 482648 179826 162640 0 13103
13105 6 482620 179891 162560 0 13104
13106 0 501744 191072 152120 122 6489
13107 0 501864 191360 152160 122 13106
13108 5 501840 191544 152280 122 13107
13109 0 501840 191904 152320 0 13108
13110 0 501840 191956 152400 0 13109
13111 0 501932 192016 152480 0 13110
13112 0 502048 192239 152640 0 13111
13113 0 502227 192369 152640 0 13112
13114 0 502451 192463 152640 0 13113
13115 6 502436 192518 152720 0 13114
13116 0 484147 185882 173520 122 3368
13117 0 484077 185877 173560 98 13116
13118 0 483938 185867 173640 51 13117
13119 0 483800 185880 173760 51 13118
13120 0 483750 185770 173920 32 13119
13121 0 483604 185567 174080 0 13120
13122 0 483580 185510 174200 0 13121
13123 0 483442 185450 174320 0 13122
13124 0 483384 185422 174360 0 13123
13125 6 483350 185431 174400 0 13124
13126 0 465338 182028 165680 0 9859
13127 0 465231 182087 165720 0 13126
13128 0 465206 182141 165760 0 13127
13129 0 465231 182076 165880 0 13128
13130 0 465246 181955 165920 0 13129
13131 0 465195 181914 165960 0 13130
13132 0 465197 181835 166000 0 13131
13133 0 465150 181773 166080 0 13132
13134 0 465109 181721 166120 0 13133
13135 6 465057 181658 166160 0 13134
13136 0 465549 275652 127280 120 8746
13137 0 465701 275700 127360 120 13136
13138 0 465709 275684 127480 32 13137
13139 0 465797 275632 127640 32 13138
13140 0 465757 275532 127720 32 13139
13141 0 465769 275316 127840 51 13140
13142 0 465717 275280 128000 51 13141
13143 0 465637 275228 128120 81 13142
13144 0 465653 275200 128280 71 13143
13145 6 465617 275072 128440 71 13144
13146 0 457216 316704 122160 45 3911
13147 0 457344 316800 122400 139 13146
13148 5 457216 316800 122640 160 13147
13149 0 457216 316800 122680 164 13148
13150 0 457312 316832 122960 108 13149
13151 0 457472 316896 123160 71 13150
13152 0 457664 316800 123360 45 13151
13153 0 457888 316800 123520 51 13152
13154 0 458016 317056 123480 32 13153
13155 6 457888 317280 123400 32 13154
13156 0 467842 261264 113760 32 6141
13157 0 467622 261128 113960 60 13156
13158 0 467418 261068 114080 60 13157
13159 0 466930 261092 114160 0 13158
13160 5 466878 261152 114280 0 13159
13161 0 467166 260764 114320 0 13160
13162 0 467138 260684 114400 0 13161
13163 0 467033 260663 114560 0 13162
13164 0 466921 260738 114720 0 13163
13165 6 466565 260695 114840 0 13164
13166 0 498622 253401 100000 0 6680
13167 0 498567 253407 100040 0 13166
13168 0 498503 253351 100120 0 13167
13169 0 498417 253253 100400 0 13168
13170 0 498321 253277 100440 0 13169
13171 0 498127 253349 100480 0 13170
13172 0 497919 253423 100480 0 13171
13173 0 497862 253427 100480 0 13172
13174 0 497741 253494 100520 0 13173
13175 6 497684 253537 100480 0 13174
13176 0 459743 278854 115200 71 10650
13177 5 459731 278169 115280 120 13176
13178 0 459706 278199 115440 120 13177
13179 5 459731 278108 115480 120 13178
13180 0 459822 278381 115640 120 13179
13181 0 459603 278145 115720 156 13180
13182 0 459415 277963 115880 75 13181
13183 5 459646 277818 115920 75 13182
13184 0 459876 277672 115960 75 13183
13185 6 459779 277490 116080 51 13184
13186 0 487571 263298 111880 81 2253
13187 0 487467 263238 111960 81 13186
13188 0 487399 263202 112040 71 13187
13189 0 487295 263262 112200 71 13188
13190 0 487147 263238 112320 32 13189
13191 0 487185 263208 112400 32 13190
13192 0 487193 263064 112560 32 13191
13193 0 487208 263198 112680 0 13192
13194 0 487177 263317 112840 0 13193
13195 6 487067 263402 112920 0 13194
13196 0 487699 263338 111680 124 2252
13197 0 487748 263339 111640 124 13196
13198 0 487847 263342 111560 124 13197
13199 0 487887 263342 111480 124 13198
13200 5 487907 263342 111440 124 13199
13201 0 488153 263316 111320 124 13200
13202 0 488265 263292 111200 124 13201
13203 0 488317 263264 111080 0 13202
13204 0 488331 263185 111040 0 13203
13205 6 488360 263027 110960 0 13204
13206 5 488479 260084 103680 160 11643
13207 0 488332 260010 103760 95 13206
13208 0 488111 259900 103880 0 13207
13209 0 488095 259756 103840 0 13208
13210 0 487919 259809 103960 0 13209
13211 0 487633 259819 104000 0 13210
13212 5 487349 259851 104120 0 13211
13213 0 487313 259887 104160 0 13212
13214 0 487349 259883 104200 0 13213
13215 6 487402 259899 104240 0 13214
13216 5 473327 249689 107120 88 7795
13217 0 473312 249280 107280 107 13216
13218 0 473216 249024 107360 160 13217
13219 5 473184 248992 107360 163 13218
13220 0 473248 248736 107320 81 13219
13221 0 473376 248512 107400 120 13220
13222 5 473568 248320 107400 91 13221
13223 0 473696 248064 107400 45 13222
13224 0 473888 247840 107400 90 13223
13225 6 474016 247776 107400 45 13224
13226 0 452150 262572 105640 107 2563
13227 0 451350 262588 105680 60 13226
13228 0 451162 262784 105800 75 13227
13229 5 451142 262788 105880 75 13228
13230 0 450954 262592 105920 64 13229
13231 0 450774 262580 106000 64 13230
13232 0 450386 262624 106000 64 13231
13233 0 450254 262616 106080 64 13232
13234 0 450138 262652 106200 81 13233
13235 6 450034 262520 106320 71 13234
13236 0 461863 267504 98440 186 6735
13237 0 461695 267400 98200 124 13236
13238 0 461699 267332 97920 124 13237
13239 0 461515 267340 97880 96 13238
13240 0 461351 267364 97800 96 13239
13241 0 461159 267500 97680 60 13240
13242 0 461103 267432 97480 75 13241
13243 0 461079 267412 97280 32 13242
13244 0 461047 267360 97160 32 13243
13245 6 461075 267320 97000 32 13244
13246 0 472910 261770 97680 214 177
13247 0 473066 261788 97920 214 13246
13248 0 473238 261650 98000 214 13247
13249 0 473234 261602 98040 214 13248
13250 0 473310 261606 98120 214 13249
13251 0 473518 261218 98240 0 13250
13252 5 473638 261138 98320 0 13251
13253 0 473694 261078 98360 0 13252
13254 5 473654 261166 98440 0 13253
13255 6 473730 261066 98480 0 13254
13256 0 469771 212030 180960 0 9541
13257 0 469802 212113 180960 0 13256
13258 0 469849 212161 181040 0 13257
13259 0 469856 212241 181080 0 13258
13260 5 469937 212330 181120 0 13259
13261 0 469941 212528 181120 0 13260
13262 0 469881 212608 181080 0 13261
13263 0 469858 212772 181040 0 13262
13264 6 469858 212817 181080 0 13263
13265 0 443287 198934 180840 0 9474
13266 0 443072 198837 180840 0 13265
13267 0 442817 198712 180800 0 13266
13268 0 442841 198596 180720 0 13267
13269 0 442855 198569 180680 0 13268
13270 0 442924 198450 180600 0 13269
13271 0 442813 198396 180520 0 13270
13272 0 442746 198338 180400 0 13271
13273 6 442712 198280 180320 0 13272
13274 0 443618 198396 175720 51 7019
13275 0 443648 198482 175640 51 13274
13276 0 443674 198553 175560 51 13275
13277 0 443708 198601 175480 32 13276
13278 0 443741 198646 175400 32 13277
13279 0 443756 198672 175320 32 13278
13280 0 443686 199006 175280 45 13279
13281 0 443734 199202 175160 45 13280
13282 6 443773 199036 175120 0 13281
13283 0 504900 202609 172800 0 11531
13284 0 504801 202775 172800 0 13283
13285 0 504844 202878 172800 0 13284
13286 0 504766 203003 172800 0 13285
13287 0 504648 203144 172720 0 13286
13288 0 504465 203276 172680 0 13287
13289 0 504359 203429 172680 0 13288
13290 0 504311 203517 172720 0 13289
13291 6 503938 203940 172920 0 13290
13292 5 445661 177044 152760 0 5825
13293 0 445575 177143 152800 0 13292
13294 0 445483 177160 152840 0 13293
13295 0 445423 177121 152880 0 13294
13296 0 445436 177073 152960 0 13295
13297 0 445308 177056 153080 0 13296
13298 0 445124 177138 153200 0 13297
13299 0 445039 177248 153240 0 13298
13300 6 445042 177274 153280 0 13299
13301 0 496578 195896 174920 0 7928
13302 0 496329 195918 174920 0 13301
13303 0 496119 195993 174920 0 13302
13304 0 495844 196037 174960 0 13303
13305 5 495567 195900 175120 0 13304
13306 0 495538 195930 175240 0 13305
13307 0 495444 195920 175360 0 13306
13308 0 495416 195935 175400 0 13307
13309 6 495340 195884 175480 0 13308
13310 0 456204 207450 170200 0 5629
13311 0 456134 207532 170320 0 13310
13312 0 456112 207668 170440 0 13311
13313 0 456128 207644 170480 0 13312
13314 0 456096 207818 170600 0 13313
13315 0 456112 207872 170640 0 13314
13316 0 456147 207884 170720 0 13315
13317 0 456145 207921 170800 0 13316
13318 6 456146 207932 170880 0 13317
13319 0 457347 197308 188000 0 4241
13320 0 457471 197335 187800 0 13319
13321 0 457435 197226 187680 0 13320
13322 0 457444 197445 187520 0 13321
13323 0 457348 197469 187280 0 13322
13324 0 457407 197482 187160 0 13323
13325 0 457428 197480 187000 0 13324
13326 0 457544 197386 186920 0 13325
13327 6 457630 197306 186800 0 13326
13328 0 423253 188815 168440 102 10816
13329 0 423239 188835 168480 102 13328
13330 0 423058 188718 168600 138 13329
13331 0 422997 188679 168640 150 13330
13332 5 422909 188810 168800 200 13331
13333 0 422731 189523 168800 122 13332
13334 0 422307 189847 169000 120 13333
13335 0 422143 189935 169200 64 13334
13336 6 421947 190051 169360 51 13335
13337 0 425056 184846 161080 45 11753
13338 0 425003 184808 161120 0 13337
13339 0 424996 184803 161200 0 13338
13340 0 424978 184777 161280 0 13339
13341 0 424990 184696 161360 0 13340
13342 0 424880 184644 161480 0 13341
13343 0 424862 184647 161560 0 13342
13344 0 424877 184770 161600 0 13343
13345 6 424868 184824 161640 0 13344
13346 0 436096 182527 161560 0 3607
13347 0 435664 182369 161600 0 13346
13348 0 435688 182351 161640 0 13347
13349 5 435762 182278 161680 0 13348
13350 0 435722 182249 161760 0 13349
13351 0 435632 182261 161880 0 13350
13352 0 435560 182170 162000 0 13351
13353 0 435475 182138 162120 0 13352
13354 6 435407 182073 162280 0 13353
13355 0 494382 184885 167560 0 3434
13356 0 494551 184775 167560 0 13355
13357 0 494763 184690 167520 0 13356
13358 0 494803 184708 167320 0 13357
13359 0 495091 184658 167240 0 13358
13360 0 495232 184493 167080 0 13359
13361 0 495586 184482 166840 0 13360
13362 0 495772 184504 166640 0 13361
13363 6 495784 184522 166600 0 13362
13364 0 439392 182217 163400 0 3595
13365 0 439675 181965 163400 0 13364
13366 0 439908 181929 163400 0 13365
13367 0 440086 181778 163280 0 13366
13368 0 439883 181685 163160 0 13367
13369 0 439776 181668 163040 0 13368
13370 0 439970 181550 162960 0 13369
13371 0 440117 181471 162880 0 13370
13372 6 440115 181367 162840 0 13371
13373 0 483301 191611 164440 0 7287
13374 0 483303 191409 164440 0 13373
13375 0 483405 191356 164440 0 13374
13376 0 483527 191051 164600 0 13375
13377 0 483557 190922 164600 0 13376
13378 0 483633 190892 164600 0 13377
13379 0 483752 190788 164560 0 13378
13380 0 483889 190735 164560 0 13379
13381 6 483960 190692 164680 0 13380
13382 0 454891 239093 152280 118 9885
13383 0 454912 239072 152200 124 13382
13384 0 454944 239040 152080 135 13383
13385 0 455088 238944 151960 114 13384
13386 0 455136 238912 151920 107 13385
13387 0 455187 238848 151840 89 13386
13388 0 455264 238752 151720 64 13387
13389 0 455488 238656 151600 60 13388
13390 6 455584 238656 151560 32 13389
13391 0 466698 183096 165320 0 9852
13392 0 466724 182983 165240 0 13391
13393 0 466853 182878 165160 0 13392
13394 0 467088 182770 165080 0 13393
13395 0 467146 182729 165040 0 13394
13396 0 467270 182627 164960 0 13395
13397 0 467364 182488 164880 0 13396
13398 0 467376 182465 164800 0 13397
13399 6 467394 182431 164760 0 13398
13400 0 440297 248948 53400 98 7583
13401 0 440233 248941 53360 98 13400
13402 0 440220 249032 53280 98 13401
13403 0 440105 249054 53160 104 13402
13404 0 440097 249148 53000 104 13403
13405 0 440016 249264 52840 60 13404
13406 0 439917 249436 52560 51 13405
13407 0 439826 249564 52320 51 13406
13408 6 439834 249766 52120 60 13407
13409 0 491202 182299 157760 75 6433
13410 0 490772 182383 157760 0 13409
13411 0 490694 182487 157840 0 13410
13412 0 490660 182553 157840 0 13411
13413 0 490576 182709 157760 0 13412
13414 0 490391 182887 157680 0 13413
13415 0 490256 182922 157600 0 13414
13416 0 490042 183013 157440 0 13415
13417 6 489992 183041 157360 0 13416
13418 0 489902 182474 156000 63 10976
13419 0 489921 182498 155920 71 13418
13420 0 489987 182806 155760 71 13419
13421 0 489700 182698 155720 0 13420
13422 0 489656 182687 155600 0 13421
13423 0 489622 182660 155520 0 13422
13424 0 489615 182644 155440 0 13423
13425 0 489636 182668 155400 0 13424
13426 6 489602 182705 155360 0 13425
13427 0 485248 182528 159160 131 12360
13428 0 485056 182720 159160 205 13427
13429 0 484832 182848 159280 102 13428
13430 0 484576 182848 159320 51 13429
13431 0 484352 182880 159480 45 13430
13432 0 484320 182880 159480 40 13431
13433 0 484041 182859 159640 0 13432
13434 0 483758 182612 160120 0 13433
13435 6 483687 182505 160240 0 13434
13436 0 489838 260785 122760 107 2338
13437 5 489796 260887 122680 107 13436
13438 0 489754 260989 122600 107 13437
13439 0 489781 260949 122440 35 13438
13440 5 489794 260929 122360 0 13439
13441 0 488974 260873 122320 0 13440
13442 0 488930 260937 122280 0 13441
13443 0 488875 261052 122000 0 13442
13444 6 488857 261079 121920 0 13443
13445 0 488512 267040 104360 71 10028
13446 0 488544 267008 104080 60 13445
13447 0 488576 267008 103840 32 13446
13448 0 488567 267135 103680 0 13447
13449 0 488505 267212 103680 0 13448
13450 0 488607 267315 103680 0 13449
13451 0 488758 267436 103800 0 13450
13452 0 488771 267563 103960 0 13451
13453 6 488769 267564 104040 0 13452
13454 0 494620 256747 100760 0 6664
13455 0 494471 256706 100760 0 13454
13456 0 494522 256745 100680 0 13455
13457 0 494775 256816 100360 0 13456
13458 0 495014 256858 100080 0 13457
13459 0 495117 257434 99800 0 13458
13460 0 495108 257627 99600 0 13459
13461 0 495204 257765 99320 0 13460
13462 6 494985 257973 99320 0 13461
13463 0 494368 263712 103200 32 12139
13464 0 494208 263776 103000 32 13463
13465 0 493952 263904 103040 45 13464
13466 0 493760 263968 103240 51 13465
13467 0 493536 264064 103400 40 13466
13468 0 493312 264064 103560 32 13467
13469 0 493056 264128 103600 51 13468
13470 0 492864 264320 103640 32 13469
13471 6 492800 264384 103640 32 13470
13472 0 479338 259582 109120 64 6105
13473 5 480546 258826 109200 189 13472
13474 0 480674 258614 109000 186 13473
13475 0 480710 258712 108960 186 13474
13476 0 480974 258712 108840 122 13475
13477 0 481286 258724 108680 64 13476
13478 5 481344 258722 108640 64 13477
13479 0 481517 258763 108640 0 13478
13480 6 481662 258755 108600 0 13479
13481 0 488992 245984 97040 51 5889
13482 0 489152 246144 96880 32 13481
13483 5 489216 246208 96800 32 13482
13484 0 489237 246240 96720 32 13483
13485 0 489280 246304 96560 32 13484
13486 5 489459 246278 96400 38 13485
13487 0 489265 246380 96400 0 13486
13488 0 489189 246485 96400 0 13487
13489 6 489194 246505 96360 0 13488
13490 5 473669 255109 100280 140 8922
13491 0 473041 255089 100440 60 13490
13492 0 472897 255011 100640 120 13491
13493 0 472868 254877 100800 148 13492
13494 5 472861 254843 100840 156 13493
13495 0 473093 255023 100880 96 13494
13496 5 473057 254967 100920 96 13495
13497 0 472757 254795 100960 156 13496
13498 6 472805 254839 101040 156 13497
13499 0 483611 252653 97800 32 11098
13500 5 483403 252785 97760 40 13499
13501 0 483091 252657 97720 45 13500
13502 0 483011 252685 97680 45 13501
13503 0 482903 252681 97640 51 13502
13504 0 482459 252829 97600 51 13503
13505 0 482103 252745 97680 60 13504
13506 0 481979 252703 97720 60 13505
13507 6 481927 252707 97760 60 13506
13508 0 454404 263671 98360 153 8019
13509 0 454628 263573 98200 128 13508
13510 0 454660 263569 98000 128 13509
13511 0 454616 263645 97920 107 13510
13512 0 454588 263733 97800 107 13511
13513 0 454464 263717 97680 107 13512
13514 0 454700 263825 97600 40 13513
13515 0 454560 263961 97440 32 13514
13516 6 454396 263857 97360 40 13515
13517 0 472556 257067 97080 243 200
13518 0 472178 257202 97120 305 13517
13519 5 471893 257129 97280 301 13518
13520 0 471822 257111 97320 301 13519
13521 0 471807 257180 97480 301 13520
13522 0 471570 257493 97640 64 13521
13523 0 471033 257744 97880 75 13522
13524 0 470483 257996 97920 0 13523
13525 6 470511 257992 97960 0 13524
13526 0 451281 205392 187360 0 808
13527 0 451316 205386 187280 0 13526
13528 0 451376 205437 187200 0 13527
13529 0 451389 205437 187160 0 13528
13530 0 451403 205430 187120 0 13529
13531 5 451468 205282 187080 0 13530
13532 0 451471 205223 187120 0 13531
13533 6 451446 205165 187240 0 13532
13534 0 450217 204472 186400 0 797
13535 0 450287 204421 186440 0 13534
13536 0 450161 204450 186480 0 13535
13537 0 450341 204466 186560 0 13536
13538 0 450577 204325 186600 0 13537
13539 0 450924 204383 186560 0 13538
13540 0 451147 204392 186600 0 13539
13541 6 451222 204421 186520 0 13540
13542 0 435505 195280 174080 0 5267
13543 0 435397 195284 174200 0 13542
13544 0 435367 195317 174240 0 13543
13545 0 435282 195335 174320 0 13544
13546 0 435124 195370 174400 0 13545
13547 0 434921 195526 174360 0 13546
13548 0 434875 195580 174320 0 13547
13549 6 434854 195552 174240 0 13548
13550 0 446082 198288 171040 0 7069
13551 0 446351 198161 171040 0 13550
13552 0 446437 197929 171040 0 13551
13553 0 446529 197759 171040 0 13552
13554 0 446628 197701 171040 0 13553
13555 0 446703 197661 170960 0 13554
13556 0 446726 197654 170920 0 13555
13557 6 446728 197645 170880 0 13556
13558 0 412834 190200 160600 206 5435
13559 0 413018 190254 160520 160 13558
13560 0 413011 190283 160400 182 13559
13561 0 413006 190302 160320 198 13560
13562 0 413004 190312 160280 206 13561
13563 0 413078 190300 160240 206 13562
13564 0 412760 190406 160200 206 13563
13565 6 412680 190368 160120 206 13564
13566 0 471320 210292 179600 0 9526
13567 0 471332 210134 179600 0 13566
13568 0 471309 210068 179720 0 13567
13569 0 471298 210067 179760 0 13568
13570 0 471289 210068 179800 0 13569
13571 0 471208 209810 179840 0 13570
13572 0 471268 210118 179880 0 13571
13573 6 471269 210123 179920 0 13572
13574 0 472051 210286 179120 0 9520
13575 0 472230 210209 179120 0 13574
13576 0 472533 210264 179160 0 13575
13577 0 472686 210345 179320 0 13576
13578 0 472738 210406 179440 0 13577
13579 0 472750 210444 179560 0 13578
13580 0 472591 210517 179680 0 13579
13581 6 472620 210565 179720 0 13580
13582 0 418630 190456 162240 101 11496
13583 0 418770 190250 162200 101 13582
13584 0 418860 190240 162160 101 13583
13585 5 419024 190420 162080 101 13584
13586 0 419029 190450 162040 0 13585
13587 0 419078 190452 161960 0 13586
13588 0 419173 190442 161840 0 13587
13589 6 419066 190417 161760 0 13588
13590 0 445585 168792 154680 0 11551
13591 0 445436 168811 154800 0 13590
13592 0 445222 168843 154880 0 13591
13593 5 445175 168990 155000 0 13592
13594 0 445154 168984 155080 0 13593
13595 0 445194 168947 155160 0 13594
13596 0 445115 169018 155280 0 13595
13597 6 445054 169028 155400 0 13596
13598 0 475622 205808 175600 0 7197
13599 0 475522 205840 175640 0 13598
13600 0 475428 206034 175760 0 13599
13601 0 475392 206109 175800 0 13600
13602 0 475327 206210 175880 0 13601
13603 0 475333 206168 175960 0 13602
13604 0 475330 206163 176000 0 13603
13605 6 475332 206164 176040 0 13604
13606 0 454670 192793 171720 156 644
13607 0 454460 192851 171760 40 13606
13608 5 454584 192807 171800 40 13607
13609 0 454480 193263 171880 40 13608
13610 0 454060 193351 172040 45 13609
13611 0 453969 193278 172240 0 13610
13612 0 453922 193257 172320 0 13611
13613 6 453972 193251 172360 0 13612
13614 0 470702 195274 183080 0 4729
13615 0 470557 195199 183120 0 13614
13616 0 470435 195127 183320 0 13615
13617 0 470398 194979 183360 0 13616
13618 0 470392 195048 183520 0 13617
13619 0 470389 195083 183600 0 13618
13620 0 470150 195790 183680 0 13619
13621 6 469937 195825 183760 0 13620
13622 0 454684 190350 171800 0 641
13623 0 454287 190365 171800 0 13622
13624 0 454080 190370 171800 0 13623
13625 0 453840 190395 171640 0 13624
13626 0 453721 190374 171560 0 13625
13627 0 453655 190332 171480 0 13626
13628 0 453537 190330 171440 0 13627
13629 6 453483 190321 171360 0 13628
13630 0 443808 184912 158400 0 11586
13631 0 443697 184920 158480 0 13630
13632 0 443646 184917 158520 0 13631
13633 0 443636 184978 158600 0 13632
13634 0 443559 185092 158640 0 13633
13635 0 443385 185120 158680 0 13634
13636 0 443307 185127 158720 0 13635
13637 6 443295 185151 158800 0 13636
13638 0 430649 181459 160160 0 10846
13639 0 430550 181429 160160 0 13638
13640 0 430335 181472 160160 0 13639
13641 0 430240 181458 160120 0 13640
13642 0 430209 181383 160040 0 13641
13643 0 430222 181364 160000 0 13642
13644 0 430320 181228 159920 0 13643
13645 6 430348 181237 159880 0 13644
13646 0 494668 185266 167760 0 3430
13647 0 494666 185412 167760 0 13646
13648 0 494040 185808 167960 0 13647
13649 0 493857 185931 168120 0 13648
13650 0 493833 186072 168280 0 13649
13651 0 493697 186178 168440 0 13650
13652 0 493629 186351 168600 0 13651
13653 6 493579 186435 168720 0 13652
13654 0 477569 201559 164240 0 5501
13655 5 477529 201583 164280 0 13654
13656 0 476947 201495 164280 0 13655
13657 0 476807 201416 164280 0 13656
13658 5 476630 201269 164280 0 13657
13659 0 476681 201272 164200 0 13658
13660 0 476691 201252 164160 0 13659
13661 6 476691 201240 164120 0 13660
13662 0 487712 181984 172280 217 12094
13663 0 487904 181792 172240 80 13662
13664 0 488064 181632 172080 45 13663
13665 0 488256 181440 172000 45 13664
13666 0 488448 181248 172080 98 13665
13667 0 488480 181216 172120 80 13666
13668 0 488583 181109 172120 0 13667
13669 6 488583 181109 172160 0 13668
13670 5 482208 177434 163160 32 12710
13671 0 482336 177408 163000 32 13670
13672 0 482400 177568 162800 60 13671
13673 0 482381 177600 162760 54 13672
13674 5 482304 177728 162600 32 13673
13675 0 482496 177676 162600 0 13674
13676 0 482636 177754 162480 0 13675
13677 6 482630 177840 162360 0 13676
13678 0 467669 174786 164680 0 2869
13679 0 467732 174819 164760 0 13678
13680 0 467709 174869 165000 0 13679
13681 0 467713 174951 165040 0 13680
13682 0 467850 174721 165200 0 13681
13683 0 467850 174722 165360 0 13682
13684 0 468221 174387 165760 0 13683
13685 6 468180 174312 165840 0 13684
13686 0 468928 175061 164440 179 2864
13687 0 468864 175104 164280 143 13686
13688 5 468832 175110 164240 130 13687
13689 0 468704 175136 164080 81 13688
13690 0 468704 175040 163840 60 13689
13691 5 468608 174944 163720 54 13690
13692 0 468780 174790 163720 0 13691
13693 6 468858 174708 163640 0 13692
13694 0 485564 185035 174040 135 3375
13695 0 485557 185013 174160 108 13694
13696 0 485570 184983 174200 111 13695
13697 0 485583 184952 174240 114 13696
13698 0 485621 184861 174360 124 13697
13699 0 485722 184883 174440 0 13698
13700 0 485696 184859 174600 0 13699
13701 6 485646 184826 174680 0 13700
13702 0 479552 179285 163440 48 8176
13703 0 479552 179360 163400 32 13702
13704 0 479584 179616 163320 60 13703
13705 0 479616 179808 163280 51 13704
13706 0 479646 179949 163240 0 13705
13707 0 479643 179983 163280 0 13706
13708 0 479769 180066 163360 0 13707
13709 6 479815 180109 163400 0 13708
13710 0 472736 175136 163960 32 2847
13711 0 472608 175264 163800 32 13710
13712 0 472576 175296 163760 32 13711
13713 0 472448 175328 163520 71 13712
13714 0 472448 175328 163480 81 13713
13715 0 472475 175312 163400 0 13714
13716 0 472474 175294 163280 0 13715
13717 6 472423 175342 163240 0 13716
13718 0 488608 177888 165000 60 8379
13719 0 488416 177792 165160 64 13718
13720 0 488256 177664 165320 60 13719
13721 0 488096 177632 165480 32 13720
13722 0 488043 177328 165720 0 13721
13723 0 488083 176926 165920 0 13722
13724 0 488118 176421 166160 0 13723
13725 6 488120 176323 166240 0 13724
13726 0 471968 182176 164160 160 11035
13727 0 471776 181984 164160 124 13726
13728 0 471648 181760 164160 131 13727
13729 0 471424 181600 164160 226 13728
13730 0 471168 181600 164240 183 13729
13731 0 470912 181600 164240 156 13730
13732 0 470688 181696 164160 86 13731
13733 6 470624 181728 164160 80 13732
13734 0 462849 278047 127080 40 3254
13735 0 462721 277875 126920 64 13734
13736 0 462573 277871 126880 64 13735
13737 0 462225 277819 126840 102 13736
13738 0 461985 277919 126800 0 13737
13739 0 461689 277775 126840 0 13738
13740 0 461049 277835 126840 0 13739
13741 6 460873 277779 126800 0 13740
13742 0 445216 262016 107880 32 9345
13743 0 445152 262272 107880 40 13742
13744 0 445184 262528 107920 51 13743
13745 5 445184 262656 107920 51 13744
13746 0 444960 262752 107800 40 13745
13747 0 444736 262880 107720 51 13746
13748 0 444480 262944 107640 80 13747
13749 6 444352 263136 107600 75 13748
13750 5 482979 266754 111280 60 12402
13751 5 482195 266878 111240 51 13750
13752 0 481947 267010 111280 40 13751
13753 0 481875 267038 111320 40 13752
13754 0 481567 267086 111360 40 13753
13755 0 481099 267190 111320 0 13754
13756 0 481087 267218 111280 0 13755
13757 6 481099 267180 111240 0 13756
13758 0 464225 272189 93400 75 7738
13759 0 464093 272089 93320 75 13758
13760 0 464021 272033 93240 51 13759
13761 5 463373 272045 93200 51 13760
13762 0 463225 272153 93320 51 13761
13763 0 463257 272301 93440 51 13762
13764 0 463345 272541 93480 51 13763
13765 6 463465 272733 93520 0 13764
13766 0 492928 240064 96800 104 9795
13767 0 492992 240096 97040 102 13766
13768 0 492992 240064 97320 81 13767
13769 0 492965 239957 97520 40 13768
13770 0 492960 239936 97560 32 13769
13771 0 492896 239936 97680 45 13770
13772 0 492890 239988 98040 0 13771
13773 6 492894 239994 98120 0 13772
13774 5 449536 260896 108680 122 9327
13775 0 449536 260640 108640 60 13774
13776 0 449568 260384 108560 32 13775
13777 0 449408 260352 108360 32 13776
13778 0 449216 260192 108200 64 13777
13779 0 448960 260160 108080 107 13778
13780 0 448736 260192 107960 124 13779
13781 6 448704 260192 107960 120 13780
13782 0 487104 250432 103720 153 9454
13783 5 487008 250464 103840 115 13782
13784 0 486752 250560 103960 51 13783
13785 0 486560 250656 104120 60 13784
13786 5 486432 250707 104280 68 13785
13787 0 486400 250720 104320 71 13786
13788 0 486144 250624 104360 32 13787
13789 6 486048 250528 104360 32 13788
13790 0 487399 250152 92200 75 7533
13791 0 487739 250120 92000 75 13790
13792 0 487963 250182 91880 0 13791
13793 5 488023 250198 91800 0 13792
13794 0 488671 250070 91760 0 13793
13795 0 488807 250046 91680 0 13794
13796 0 488926 249825 91560 0 13795
13797 6 488900 249705 91480 0 13796
13798 0 487808 250080 102720 108 9449
13799 0 487904 249824 102760 115 13798
13800 0 488000 249568 102800 98 13799
13801 0 488032 249312 102800 32 13800
13802 0 488224 249216 102640 32 13801
13803 0 488448 249088 102520 81 13802
13804 0 488672 248960 102520 45 13803
13805 6 488786 248954 102520 0 13804
13806 0 450924 260562 103880 124 12155
13807 0 450724 260630 104000 124 13806
13808 0 450740 260694 104040 120 13807
13809 0 450692 260902 104160 128 13808
13810 0 450792 260974 104320 128 13809
13811 5 450744 261150 104440 51 13810
13812 5 450320 261338 104480 45 13811
13813 6 449936 261318 104400 51 13812
13814 0 465271 260636 97560 134 1771
13815 0 465545 260970 97760 51 13814
13816 0 465773 261376 97800 60 13815
13817 0 466197 261840 97880 60 13816
13818 0 466429 262016 97800 71 13817
13819 0 466697 262352 97720 64 13818
13820 0 466797 262476 97760 64 13819
13821 6 466877 262492 97720 64 13820
13822 0 452182 206555 187800 0 813
13823 0 452501 206591 187880 0 13822
13824 0 452817 206554 187920 0 13823
13825 0 453178 206647 187960 0 13824
13826 0 453679 206610 187920 0 13825
13827 0 454104 206472 187960 0 13826
13828 6 454366 206416 188040 0 13827
13829 0 448818 204703 186560 0 800
13830 0 448552 204853 186600 0 13829
13831 0 448405 204913 186680 0 13830
13832 0 448197 204940 186720 0 13831
13833 0 447920 205094 186760 0 13832
13834 0 447837 205135 186840 0 13833
13835 6 447731 205145 186880 0 13834
13836 0 448626 201109 185920 0 11244
13837 0 448613 201145 185960 0 13836
13838 0 448572 201287 186080 0 13837
13839 0 448555 201375 186160 0 13838
13840 0 448618 201506 186280 0 13839
13841 0 448615 201469 186360 0 13840
13842 6 448417 201399 186440 0 13841
13843 0 442992 198938 182200 0 9489
13844 0 442979 198955 182160 0 13843
13845 0 442891 198964 182120 0 13844
13846 0 442840 198943 182080 0 13845
13847 0 442750 199183 182040 0 13846
13848 0 442642 198990 182080 0 13847
13849 6 442551 198970 182240 0 13848
13850 0 461664 203008 192280 120 12637
13851 0 461664 203008 192520 60 13850
13852 0 461664 203008 192560 51 13851
13853 0 461504 203104 192760 32 13852
13854 0 461440 203264 193000 60 13853
13855 0 461536 203360 193120 71 13854
13856 6 461540 203399 193280 0 13855
13857 0 445005 200057 179120 0 734
13858 0 445171 200065 179080 0 13857
13859 0 445222 200070 179040 0 13858
13860 0 445458 200158 179000 0 13859
13861 0 445573 200054 179000 0 13860
13862 0 445687 200126 178680 0 13861
13863 6 445728 200171 178640 0 13862
13864 0 478422 207170 177880 72 7225
13865 0 478535 207198 177720 81 13864
13866 0 478645 207232 177640 77 13865
13867 0 478811 207284 177520 71 13866
13868 0 478748 207523 177360 96 13867
13869 0 478748 207560 177280 96 13868
13870 6 478721 207545 177240 96 13869
13871 0 453414 209427 167240 0 8588
13872 0 453619 209410 167240 0 13871
13873 0 453778 209488 167240 0 13872
13874 0 453839 209569 167160 0 13873
13875 0 453862 209563 167080 0 13874
13876 0 453894 209608 166920 0 13875
13877 6 453950 209635 166840 0 13876
13878 0 420123 191055 164440 0 12664
13879 0 420512 191186 164360 0 13878
13880 0 420460 191216 164280 0 13879
13881 0 420633 191268 164160 0 13880
13882 5 420666 191332 164080 0 13881
13883 0 420474 191521 164040 0 13882
13884 6 420426 191562 163960 0 13883
13885 0 496863 195561 175360 0 7931
13886 0 496807 195448 175560 0 13885
13887 5 496786 195459 175600 0 13886
13888 0 496763 195352 175600 0 13887
13889 0 496755 195342 175680 0 13888
13890 0 496643 195180 175800 0 13889
13891 6 496664 195070 175960 0 13890
13892 0 454859 200874 177520 0 10708
13893 0 454895 200763 177400 0 13892
13894 0 454799 200732 177320 0 13893
13895 0 454715 200740 177200 0 13894
13896 0 454637 200666 177120 0 13895
13897 0 454683 200629 177080 0 13896
13898 6 454736 200620 177040 0 13897
13899 0 474174 213695 172760 86 10743
13900 0 474334 213751 172840 94 13899
13901 0 474494 213807 172920 102 13900
13902 0 474740 213717 172960 80 13901
13903 0 474668 213645 173080 76 13902
13904 0 474644 213621 173120 75 13903
13905 6 474440 213569 173200 75 13904
13906 0 475183 206006 172760 0 7185
13907 0 475121 206147 172680 0 13906
13908 5 475133 206244 172520 0 13907
13909 0 475069 206580 172520 0 13908
13910 0 475162 206752 172520 0 13909
13911 0 475207 206851 172480 0 13910
13912 6 475217 206874 172400 0 13911
13913 0 471060 207171 173000 0 5980
13914 0 471078 206972 173000 0 13913
13915 0 471006 206859 173000 0 13914
13916 0 471207 206425 173120 0 13915
13917 0 471166 206375 173160 0 13916
13918 0 471238 206356 173200 0 13917
13919 6 471512 205962 173360 0 13918
13920 0 460183 189059 174320 0 11158
13921 0 460158 189019 174480 0 13920
13922 0 460176 188963 174680 0 13921
13923 0 460385 188906 174800 0 13922
13924 0 460452 188915 174880 0 13923
13925 0 460452 188915 174920 0 13924
13926 6 460490 188909 174960 0 13925
13927 0 458367 191901 172720 0 3976
13928 0 458365 192053 172640 0 13927
13929 0 458400 192422 172560 0 13928
13930 0 458402 192485 172480 0 13929
13931 0 458402 192572 172400 0 13930
13932 0 458402 192658 172320 0 13931
13933 6 458439 192119 172240 0 13932
13934 0 442895 173850 161640 0 10341
13935 0 442804 173896 161640 0 13934
13936 0 442780 174045 161600 0 13935
13937 0 442750 174052 161520 0 13936
13938 0 442573 174043 161480 0 13937
13939 0 442561 174030 161440 0 13938
13940 6 442564 174018 161360 0 13939
13941 0 457941 191404 173120 0 3973
13942 0 458334 191712 173120 0 13941
13943 0 458324 191717 173160 0 13942
13944 0 458324 191717 173200 0 13943
13945 0 458293 191714 173240 0 13944
13946 0 458538 191481 173320 0 13945
13947 6 458559 191526 173360 0 13946
13948 0 443680 191520 165400 60 12016
13949 0 443456 191584 165280 71 13948
13950 0 443200 191552 165320 45 13949
13951 0 443008 191520 165280 64 13950
13952 0 442908 191586 165160 0 13951
13953 0 442819 191681 165080 0 13952
13954 6 442970 191677 165040 0 13953
13955 0 445529 191282 166040 0 5026
13956 0 445631 191498 166040 0 13955
13957 0 445753 191598 166040 0 13956
13958 0 445812 191766 165960 0 13957
13959 0 445671 192100 165880 0 13958
13960 0 445737 192171 165840 0 13959
13961 6 445866 192189 165800 0 13960
13962 0 437627 181406 161840 0 3604
13963 0 437621 181185 161840 0 13962
13964 0 437345 181161 161800 0 13963
13965 0 437218 181141 161760 0 13964
13966 0 437142 181091 161680 0 13965
13967 0 437082 180970 161640 0 13966
13968 6 437006 180920 161560 0 13967
13969 0 463872 175104 163440 40 12575
13970 0 463728 175176 163320 34 13969
13971 0 463680 175200 163280 32 13970
13972 0 463616 175072 163040 32 13971
13973 0 463616 175008 162960 80 13972
13974 0 463559 174971 162920 0 13973
13975 6 463584 174909 162760 0 13974
13976 0 449795 190200 163080 0 4988
13977 5 449797 190199 163040 0 13976
13978 0 450070 190561 163040 0 13977
13979 0 450078 190751 163040 0 13978
13980 0 450084 190814 163080 0 13979
13981 0 450150 190844 163120 0 13980
13982 6 450189 190864 163200 0 13981
13983 0 451712 232896 153880 32 9180
13984 0 451872 232736 153760 124 13983
13985 0 452064 232864 153600 45 13984
13986 5 452224 233024 153520 86 13985
13987 0 451986 233402 153520 0 13986
13988 0 451941 233643 153520 0 13987
13989 6 451905 233780 153520 0 13988
13990 0 454688 239136 152520 120 9884
13991 0 454656 239162 152560 120 13990
13992 0 454528 239264 152720 120 13991
13993 0 454368 239456 152640 96 13992
13994 0 454304 239712 152640 71 13993
13995 0 454272 239968 152680 32 13994
13996 6 454136 239648 152840 0 13995
13997 0 454614 185700 169840 0 3542
13998 0 454686 185452 169840 0 13997
13999 0 454502 185268 169880 0 13998
14000 5 454411 185120 169920 0 13999
14001 0 454370 185127 170080 0 14000
14002 0 454369 185130 170200 0 14001
14003 6 454427 185123 170280 0 14002
14004 0 476717 178517 163880 0 12603
14005 0 477060 178747 163880 0 14004
14006 0 477060 178742 163920 0 14005
14007 0 476779 178504 164040 0 14006
14008 0 476724 178473 164080 0 14007
14009 0 476604 178512 164200 0 14008
14010 6 476580 178507 164240 0 14009
14011 0 457644 185114 169960 102 551
14012 0 457524 184734 169880 32 14011
14013 0 457434 184627 169800 0 14012
14014 0 457317 184561 169720 0 14013
14015 0 457167 184515 169800 0 14014
14016 0 457064 184504 169880 0 14015
14017 6 457033 184489 169960 0 14016
14018 0 484063 188100 171440 176 4628
14019 0 484323 188049 171600 152 14018
14020 0 484388 188036 171640 146 14019
14021 0 484518 188011 171720 134 14020
14022 0 484432 187884 171920 120 14021
14023 0 484397 187833 172000 115 14022
14024 6 484360 187826 172080 0 14023
14025 0 500742 184306 154960 206 6466
14026 0 500718 184178 154840 206 14025
14027 0 500650 183974 154760 0 14026
14028 5 500548 184048 154680 0 14027
14029 0 500946 183670 154640 0 14028
14030 0 500994 183514 154560 0 14029
14031 6 501055 183362 154400 0 14030
14032 0 475773 274884 127920 96 8765
14033 0 475849 274840 128000 96 14032
14034 0 475897 274796 128120 96 14033
14035 0 476313 274592 128280 91 14034
14036 0 478001 274570 128240 96 14035
14037 0 477517 274762 128040 96 14036
14038 6 477393 274778 127760 96 14037
14039 0 478592 305344 119040 45 4875
14040 0 478688 305376 118800 32 14039
14041 0 478944 305440 118760 32 14040
14042 0 479168 305472 118640 60 14041
14043 0 479360 305504 118440 64 14042
14044 0 479328 305504 118160 51 14043
14045 6 479296 305504 118120 60 14044
14046 0 439328 265088 128000 86 2691
14047 0 439104 264960 127880 102 14046
14048 0 438976 264800 127680 104 14047
14049 0 439040 264704 127440 81 14048
14050 0 439296 264608 127400 124 14049
14051 0 439520 264704 127560 134 14050
14052 6 439520 264704 127600 141 14051
14053 0 469021 250308 120880 0 6848
14054 0 469039 250360 120960 0 14053
14055 0 468931 250321 121080 0 14054
14056 0 468908 250246 121200 0 14055
14057 0 468909 250181 121280 0 14056
14058 0 468924 250204 121360 0 14057
14059 6 468932 250216 121400 0 14058
14060 0 442784 265248 124720 150 2670
14061 5 442816 265248 124720 153 14060
14062 0 443072 265216 124760 120 14061
14063 0 443264 265088 124880 128 14062
14064 0 443328 265248 125120 86 14063
14065 0 443456 265472 125160 115 14064
14066 6 443424 265600 125280 51 14065
14067 0 489600 275424 109560 98 5123
14068 0 489675 275381 109600 99 14067
14069 0 489824 275296 109680 101 14068
14070 0 490016 275136 109720 91 14069
14071 0 490208 274944 109800 71 14070
14072 0 490336 274816 109880 40 14071
14073 6 490394 274728 109880 0 14072
14074 0 483680 284960 117960 166 6588
14075 0 483680 284704 118000 120 14074
14076 0 483744 284480 118160 128 14075
14077 0 483776 284512 118440 40 14076
14078 0 483616 284576 118640 32 14077
14079 0 483584 284416 118840 32 14078
14080 6 483488 284256 118640 45 14079
14081 0 487005 272016 107800 0 5096
14082 0 487408 271401 107800 0 14081
14083 0 487592 270981 107800 0 14082
14084 0 487492 270918 107720 0 14083
14085 0 487420 270817 107520 0 14084
14086 0 487370 270674 107440 0 14085
14087 6 487428 270817 107400 0 14086
14088 0 459512 278363 115160 32 13177
14089 0 459543 278242 115000 32 14088
14090 0 459397 278042 114960 0 14089
14091 0 459415 278090 114920 0 14090
14092 0 459622 277969 114880 0 14091
14093 0 459749 278017 114840 0 14092
14094 6 459797 277957 114760 0 14093
14095 0 455424 250176 78560 156 4500
14096 0 455200 250176 78680 164 14095
14097 0 455008 250336 78720 86 14096
14098 0 454816 250400 78880 135 14097
14099 0 454624 250368 79080 120 14098
14100 0 454464 250368 79280 140 14099
14101 6 454432 250368 79400 137 14100
14102 0 496032 263008 108040 172 7995
14103 0 495808 262880 108120 128 14102
14104 0 495616 262688 108200 32 14103
14105 0 495424 262656 108120 32 14104
14106 0 495398 262475 108120 0 14105
14107 0 495404 262437 108160 0 14106
14108 6 495314 262397 108200 0 14107
14109 0 459529 302590 107640 40 11195
14110 0 459581 302642 107600 40 14109
14111 0 459525 303082 107560 0 14110
14112 0 459221 303474 107600 0 14111
14113 0 459137 303566 107520 0 14112
14114 0 459093 303586 107480 0 14113
14115 6 458981 303722 107440 0 14114
14116 0 448320 261600 111440 90 8273
14117 0 448096 261760 111440 40 14116
14118 0 447904 261920 111520 40 14117
14119 0 447712 262112 111600 75 14118
14120 0 447456 262112 111600 40 14119
14121 0 447200 262016 111680 71 14120
14122 6 447104 261952 111680 80 14121
14123 0 457191 291230 106000 40 9285
14124 0 457219 291014 106040 64 14123
14125 0 457303 290714 106120 60 14124
14126 0 457267 290606 106200 60 14125
14127 0 457279 290536 106240 60 14126
14128 0 457455 290340 106280 32 14127
14129 6 457815 290140 106400 51 14128
14130 0 490400 244416 97280 81 5898
14131 0 490379 244448 97360 69 14130
14132 0 490336 244512 97520 45 14131
14133 0 490240 244576 97760 45 14132
14134 0 490080 244640 97960 45 14133
14135 0 490016 244672 98200 51 14134
14136 6 489984 244672 98240 45 14135
14137 0 451146 259640 103760 60 12158
14138 0 451022 259468 103800 91 14137
14139 5 451048 259634 103840 60 14138
14140 0 450908 259046 103880 51 14139
14141 0 450844 258814 103800 60 14140
14142 0 450768 258806 103760 60 14141
14143 6 450320 258930 103720 60 14142
14144 0 487891 251406 92720 153 7527
14145 0 487982 251594 92560 154 14144
14146 5 488001 251617 92440 154 14145
14147 0 488328 252097 92440 0 14146
14148 0 488326 252282 92440 0 14147
14149 0 488361 252394 92440 0 14148
14150 6 488418 252398 92440 0 14149
14151 0 469056 252992 102040 140 8950
14152 0 469056 253248 102000 102 14151
14153 5 469248 253408 101960 32 14152
14154 5 469296 253448 101920 32 14153
14155 0 468605 252970 101920 0 14154
14156 0 468389 253018 101920 0 14155
14157 6 468339 253061 101840 0 14156
14158 0 487328 250528 101120 32 9438
14159 0 487072 250560 101200 45 14158
14160 5 486944 250560 101240 62 14159
14161 0 486816 250560 101280 80 14160
14162 0 486560 250560 101320 71 14161
14163 0 486304 250496 101320 60 14162
14164 6 486208 250496 101280 51 14163
14165 5 484112 253836 94280 0 7510
14166 5 484480 254156 94240 0 14165
14167 0 484484 254240 94280 0 14166
14168 0 484540 254352 94360 0 14167
14169 0 484564 254440 94400 0 14168
14170 0 484524 254568 94320 0 14169
14171 6 484509 254640 94280 0 14170
14172 0 452034 262015 99280 40 8024
14173 0 451762 261897 99320 40 14172
14174 0 451743 261788 99280 40 14173
14175 5 451947 261384 99280 40 14174
14176 0 452050 261369 99360 40 14175
14177 0 452034 261443 99440 40 14176
14178 6 452080 261401 99520 40 14177
14179 0 478025 254175 97200 40 7474
14180 0 478051 254157 97160 40 14179
14181 0 478103 254120 97080 40 14180
14182 0 478122 253971 96960 9 14181
14183 0 478129 253921 96920 0 14182
14184 0 478115 253845 96880 0 14183
14185 6 478204 253913 96800 0 14184
14186 0 476610 261935 95240 40 11884
14187 0 476346 262047 95200 51 14186
14188 0 475922 262079 95240 32 14187
14189 0 475762 262035 95320 32 14188
14190 0 475466 262039 95360 32 14189
14191 0 475134 262047 95400 0 14190
14192 6 475082 262047 95480 0 14191
14193 0 446749 197270 184480 0 10605
14194 0 446645 197257 184520 0 14193
14195 0 446816 197387 184640 0 14194
14196 0 447008 197308 184760 0 14195
14197 0 447080 197410 184800 0 14196
14198 6 447046 197408 184840 0 14197
14199 0 447296 198816 179920 96 10689
14200 0 447456 198656 179720 96 14199
14201 0 447584 198656 179720 101 14200
14202 0 447634 198660 179680 0 14201
14203 0 447658 198641 179560 0 14202
14204 6 447721 198566 179520 0 14203
14205 0 469751 212398 182120 0 9549
14206 0 469730 212473 182080 0 14205
14207 0 469687 212693 182040 0 14206
14208 0 469694 212725 182000 0 14207
14209 0 469690 212748 181880 0 14208
14210 6 469690 212720 181840 0 14209
14211 0 465024 204640 191800 40 4308
14212 0 465248 204544 191920 40 14211
14213 0 465344 204480 192160 32 14212
14214 0 465248 204320 192360 75 14213
14215 0 465216 204288 192400 60 14214
14216 6 465161 204174 192560 0 14215
14217 0 448292 211775 165080 0 8614
14218 0 448239 211859 165080 0 14217
14219 5 448236 211891 165120 0 14218
14220 0 448549 211943 165160 0 14219
14221 0 448758 211864 165200 0 14220
14222 6 448804 211831 165280 0 14221
14223 0 438530 201089 177120 178 5219
14224 0 438614 200949 176920 178 14223
14225 0 438575 201015 176800 124 14224
14226 0 438562 201037 176760 107 14225
14227 0 438559 200987 176720 0 14226
14228 6 438555 201004 176680 0 14227
14229 0 461547 202426 191800 0 4290
14230 0 461650 202251 191800 0 14229
14231 0 461740 202255 191880 0 14230
14232 0 461787 202246 192000 0 14231
14233 0 461787 202246 192040 0 14232
14234 6 461833 202239 192080 0 14233
14235 0 439120 200468 178400 0 5207
14236 5 439091 200463 178440 0 14235
14237 0 439824 200443 178440 0 14236
14238 0 439934 200442 178520 0 14237
14239 0 440011 200464 178680 0 14238
14240 6 439998 200458 178720 0 14239
14241 0 442444 199258 177080 0 711
14242 0 441988 199164 177080 0 14241
14243 0 441784 199219 177080 0 14242
14244 0 441453 199288 176960 0 14243
14245 0 441287 199265 176840 0 14244
14246 6 441290 199301 176760 0 14245
14247 0 455937 201161 178400 0 12291
14248 0 456195 201106 178480 0 14247
14249 0 456205 201150 178640 0 14248
14250 5 456170 201092 178680 0 14249
14251 0 456175 201259 178720 0 14250
14252 6 456115 201244 178760 0 14251
14253 0 446049 197722 174400 0 685
14254 0 445832 197526 174400 0 14253
14255 0 445729 197380 174560 0 14254
14256 0 445530 197237 174640 0 14255
14257 0 445431 197166 174680 0 14256
14258 6 445379 197150 174720 0 14257
14259 0 471634 208504 172600 0 5985
14260 0 471633 208527 172560 0 14259
14261 0 471632 208550 172520 0 14260
14262 0 471775 208704 172480 0 14261
14263 0 472115 208979 172480 0 14262
14264 6 472140 209176 172240 0 14263
14265 0 471005 207853 173560 0 7176
14266 0 470902 207774 173560 0 14265
14267 0 470738 207667 173680 0 14266
14268 0 470609 207587 173840 0 14267
14269 0 470674 207600 174040 0 14268
14270 6 470659 207494 174200 0 14269
14271 0 456489 194673 186800 0 4226
14272 0 456541 194590 186840 0 14271
14273 0 456476 194475 186880 0 14272
14274 0 456502 194332 187040 0 14273
14275 0 456509 194296 187080 0 14274
14276 6 456406 194234 187160 0 14275
14277 5 465733 206963 174160 243 5970
14278 0 464708 206860 174160 0 14277
14279 0 464630 207078 174160 0 14278
14280 0 464590 207131 174200 0 14279
14281 0 464566 207145 174240 0 14280
14282 6 464499 207159 174280 0 14281
14283 0 426950 186959 166760 0 5359
14284 0 427439 187032 166760 0 14283
14285 0 427688 187126 166760 0 14284
14286 0 427922 187285 166800 0 14285
14287 0 427973 187610 166880 0 14286
14288 6 427921 187658 166920 0 14287
14289 0 483124 211334 169680 0 5565
14290 0 483012 211411 169680 0 14289
14291 0 483003 211446 169600 0 14290
14292 0 482996 211602 169400 0 14291
14293 0 482986 211589 169120 0 14292
14294 6 482959 211585 169040 0 14293
14295 0 445339 184358 158400 0 11583
14296 0 445378 184377 158440 0 14295
14297 0 445476 184392 158520 0 14296
14298 0 445623 184325 158600 0 14297
14299 0 445738 184349 158640 0 14298
14300 6 445763 184401 158680 0 14299
14301 5 439396 178362 161640 0 10328
14302 0 439873 178282 161600 0 14301
14303 0 440078 178291 161480 0 14302
14304 0 440129 178385 161400 0 14303
14305 0 440225 178711 161240 0 14304
14306 6 440223 178801 161120 0 14305
14307 0 449024 187616 163000 200 10959
14308 0 449280 187680 162960 107 14307
14309 0 449057 187361 162760 17 14308
14310 0 449012 187297 162720 0 14309
14311 0 449056 187316 162680 0 14310
14312 6 449099 187332 162640 0 14311
14313 0 477957 204438 163440 0 5512
14314 0 477625 203867 163440 0 14313
14315 0 477545 203843 163480 0 14314
14316 0 477304 203805 163520 0 14315
14317 0 477227 203677 163720 0 14316
14318 6 477208 203668 163800 0 14317
14319 0 477763 203847 162840 202 11259
14320 0 477857 203689 162760 202 14319
14321 0 477904 203610 162720 202 14320
14322 5 477648 203466 162680 202 14321
14323 0 478072 203762 162640 202 14322
14324 6 478080 203894 162600 272 14323
14325 0 439633 181958 164600 0 3586
14326 0 439586 181968 164640 0 14325
14327 0 439455 181934 164720 0 14326
14328 0 439503 181904 164800 0 14327
14329 0 439558 181857 164880 0 14328
14330 6 439678 181644 164920 0 14329
14331 0 462824 174347 163800 0 2892
14332 0 462919 174300 163920 0 14331
14333 0 462958 174386 164120 0 14332
14334 0 462906 174432 164320 0 14333
14335 0 462972 174597 164640 0 14334
14336 6 462984 174539 164720 0 14335
14337 0 456853 185687 180520 168 598
14338 0 456197 185527 180800 139 14337
14339 0 456026 185543 180920 0 14338
14340 0 455929 185572 181040 0 14339
14341 0 455886 185562 181120 0 14340
14342 6 455683 185595 181200 0 14341
14343 0 483832 191946 163920 51 7294
14344 0 483968 191978 163800 60 14343
14345 0 483948 191986 163680 60 14344
14346 0 484233 191848 163560 101 14345
14347 0 484328 191802 163520 115 14346
14348 6 484332 191846 163440 115 14347
14349 0 441506 183218 166480 0 12062
14350 0 441467 183161 166520 0 14349
14351 0 441488 183090 166560 0 14350
14352 0 441511 183022 166600 0 14351
14353 0 441544 182976 166640 0 14352
14354 6 441585 182941 166720 0 14353
14355 0 446979 186615 170600 154 11088
14356 5 446951 186719 170680 154 14355
14357 0 446731 186749 170680 0 14356
14358 0 446539 186794 170680 0 14357
14359 0 446317 186745 170720 0 14358
14360 6 446219 186741 170800 0 14359
14361 0 478326 198664 165240 278 5492
14362 0 478282 198488 165440 278 14361
14363 0 478224 198496 165480 222 14362
14364 0 477994 198528 165640 0 14363
14365 0 478350 198284 165760 0 14364
14366 6 478283 198356 165800 0 14365
14367 0 465004 174942 164080 0 2882
14368 0 464662 175067 164080 0 14367
14369 0 464496 174998 164080 0 14368
14370 0 464398 174951 164200 0 14369
14371 0 464371 174978 164240 0 14370
14372 6 464348 174979 164280 0 14371
14373 5 455367 190486 160920 150 10129
14374 0 455439 190206 160880 230 14373
14375 0 455503 190202 160840 230 14374
14376 0 455631 190194 160760 230 14375
14377 0 455735 190098 160680 178 14376
14378 6 455783 190050 160560 178 14377
14379 0 448925 183815 167560 0 3560
14380 0 448859 183793 167600 0 14379
14381 0 448463 183805 167760 0 14380
14382 0 448377 183872 167800 0 14381
14383 0 448400 183878 167880 0 14382
14384 6 448386 183873 167920 0 14383
14385 0 478752 172223 156680 0 7135
14386 5 478756 172372 156560 0 14385
14387 0 478697 172930 156520 0 14386
14388 0 478572 173090 156480 0 14387
14389 0 478478 173096 156360 0 14388
14390 6 478438 173084 156320 0 14389
14391 0 453536 237936 153280 88 12590
14392 0 453472 238048 153320 40 14391
14393 0 453312 238208 153480 75 14392
14394 5 453141 238272 153560 51 14393
14395 0 452844 238444 153560 0 14394
14396 6 452704 238540 153560 0 14395
14397 0 453665 237711 153040 0 12587
14398 0 453438 237684 153040 0 14397
14399 0 453446 237692 153000 0 14398
14400 0 453420 237710 152960 0 14399
14401 0 453402 237702 152920 0 14400
14402 6 453410 237700 152880 0 14401
14403 0 465807 182022 165640 0 9860
14404 0 465793 182053 165680 0 14403
14405 0 465729 182049 165760 0 14404
14406 0 465728 182018 165840 0 14405
14407 0 465664 181947 165960 0 14406
14408 6 465659 181873 166040 0 14407
14409 0 459334 185891 169480 0 548
14410 0 459131 185913 169480 0 14409
14411 0 458826 185963 169520 0 14410
14412 0 458531 185995 169560 0 14411
14413 0 458358 186033 169640 0 14412
14414 6 458250 186071 169720 0 14413
14415 0 460704 185203 168640 0 539
14416 0 460694 184998 168640 0 14415
14417 0 460882 184889 168640 0 14416
14418 0 460903 184844 168680 0 14417
14419 0 460905 184842 168720 0 14418
14420 6 460909 184859 168760 0 14419
14421 0 494026 181693 157400 0 6439
14422 0 493832 181611 157400 0 14421
14423 0 493752 181602 157360 0 14422
14424 0 493594 181529 157360 0 14423
14425 0 493468 181420 157360 0 14424
14426 6 493423 181406 157400 0 14425
14427 0 483813 185545 156600 0 478
14428 0 484069 185455 156600 0 14427
14429 0 484253 185359 156600 0 14428
14430 0 484762 185305 156520 0 14429
14431 0 485203 185273 156400 0 14430
14432 6 485371 185330 156160 0 14431
14433 0 486059 187518 153880 0 462
14434 0 486238 187446 153880 0 14433
14435 0 486297 187378 153880 0 14434
14436 0 486532 187114 153960 0 14435
14437 0 486608 186998 154120 0 14436
14438 6 486636 186824 154240 0 14437
14439 0 467440 247606 124560 32 6886
14440 0 467400 247642 124600 32 14439
14441 0 467272 247838 124720 32 14440
14442 0 467206 247888 124760 23 14441
14443 0 467008 248038 124880 0 14442
14444 6 467020 247974 125040 0 14443
14445 0 457024 316960 122520 163 13148
14446 0 457088 317184 122360 164 14445
14447 0 456960 317344 122200 140 14446
14448 0 456800 317504 122040 208 14447
14449 0 456576 317472 122200 131 14448
14450 6 456416 317600 122320 86 14449
14451 0 458272 272352 123880 128 8557
14452 0 458368 272192 124080 108 14451
14453 0 458432 272000 124280 60 14452
14454 0 458496 271808 124480 96 14453
14455 0 458464 271648 124680 172 14454
14456 6 458336 271616 124680 150 14455
14457 0 442752 267360 129200 136 9385
14458 0 442496 267392 129240 60 14457
14459 0 442272 267424 129400 45 14458
14460 0 442112 267424 129600 45 14459
14461 0 441952 267488 129800 51 14460
14462 6 441856 267616 129960 40 14461
14463 0 475141 236688 70760 131 9971
14464 0 475117 236652 70840 131 14463
14465 0 475075 236674 71000 131 14464
14466 5 475131 236734 71160 134 14465
14467 0 475171 236774 71280 0 14466
14468 6 475147 236694 71440 0 14467
14469 0 481788 255508 122160 120 6323
14470 0 481726 255546 122120 120 14469
14471 5 481665 255583 122080 120 14470
14472 0 481604 255620 122040 143 14471
14473 0 481584 255748 122000 143 14472
14474 6 481608 255860 121880 143 14473
14475 0 470108 255904 117920 81 11620
14476 0 470096 255844 117800 81 14475
14477 0 470226 255833 117800 0 14476
14478 0 470330 255845 117760 0 14477
14479 0 470389 255895 117720 0 14478
14480 6 470381 255944 117680 0 14479
14481 0 439584 261632 114280 40 8313
14482 0 439584 261888 114320 86 14481
14483 0 439552 262144 114320 80 14482
14484 0 439552 262400 114200 71 14483
14485 0 439648 262624 114120 51 14484
14486 6 439712 262720 114080 51 14485
14487 0 452013 271471 81200 71 1896
14488 0 452213 271379 81280 64 14487
14489 0 452413 271339 81360 60 14488
14490 0 452721 271227 81480 64 14489
14491 0 452717 271201 81520 64 14490
14492 6 452773 271217 81640 64 14491
14493 0 464497 280789 114200 60 4781
14494 0 464473 280961 114080 60 14493
14495 0 464457 281181 113960 60 14494
14496 0 464345 281237 113880 60 14495
14497 0 464301 281177 113800 0 14496
14498 6 464341 281205 113720 0 14497
14499 0 447904 262496 114960 64 2618
14500 0 447840 262336 114760 90 14499
14501 0 447808 262080 114760 91 14500
14502 0 448032 261984 114840 40 14501
14503 0 448192 262240 114840 32 14502
14504 6 448192 262240 115000 32 14503
14505 0 444192 260576 113240 124 8292
14506 5 444096 260608 113120 136 14505
14507 0 443872 260608 112960 80 14506
14508 0 443712 260768 112840 75 14507
14509 0 443648 260960 112680 60 14508
14510 6 443584 261152 112560 40 14509
14511 0 487232 267136 105640 40 10019
14512 0 487168 267360 105480 40 14511
14513 0 487096 267528 105360 48 14512
14514 0 487072 267584 105320 51 14513
14515 0 486912 267776 105240 40 14514
14516 6 486784 267904 105080 51 14515
14517 0 473271 268003 104320 81 10800
14518 0 473363 267839 104240 0 14517
14519 5 473619 267711 104120 0 14518
14520 0 474095 267473 104160 0 14519
14521 0 474131 267329 104200 0 14520
14522 6 474227 266941 104240 0 14521
14523 0 450976 261248 107560 163 2575
14524 0 451200 261248 107400 120 14523
14525 0 451456 261248 107400 81 14524
14526 0 451680 261152 107520 81 14525
14527 0 451680 261024 107800 32 14526
14528 6 451584 261024 107760 32 14527
14529 0 470547 276760 100600 101 11669
14530 0 470655 276816 100480 51 14529
14531 0 470779 276800 100400 32 14530
14532 0 470815 276892 100280 32 14531
14533 0 470927 277040 100240 32 14532
14534 6 471079 277284 100200 32 14533
14535 0 462637 273637 96280 90 7711
14536 5 462841 273463 96320 90 14535
14537 0 463045 273289 96360 81 14536
14538 0 463241 273137 96440 81 14537
14539 0 463777 272865 96440 0 14538
14540 6 463909 272773 96480 0 14539
14541 0 481133 264812 106960 0 2216
14542 0 481305 264684 107000 0 14541
14543 0 481323 264626 107040 0 14542
14544 0 481341 264568 107080 0 14543
14545 0 481225 264606 107120 0 14544
14546 6 481291 264551 107160 0 14545
14547 0 484041 264769 104800 75 6620
14548 0 484153 264811 104760 32 14547
14549 0 484217 264791 104640 32 14548
14550 5 484145 264843 104440 32 14549
14551 0 484278 264550 104440 0 14550
14552 6 484235 264377 104280 0 14551
14553 0 474193 250974 105520 40 7783
14554 0 474263 250887 105480 40 14553
14555 0 474473 250763 105400 40 14554
14556 0 474678 250673 105360 40 14555
14557 5 475006 250048 105320 0 14556
14558 6 475062 249923 105360 0 14557
14559 0 487456 250208 102120 124 9444
14560 0 487200 250272 102160 91 14559
14561 0 487008 250464 102160 40 14560
14562 0 486816 250656 102120 51 14561
14563 0 486656 250816 101960 75 14562
14564 6 486592 250880 101920 51 14563
14565 0 460215 257223 100480 126 12178
14566 0 460144 257246 100560 138 14565
14567 0 460074 257268 100640 150 14566
14568 0 459630 257160 100800 75 14567
14569 0 459582 257120 100840 75 14568
14570 6 459450 257096 100920 51 14569
14571 0 465120 272192 97200 64 8086
14572 0 464928 272288 97000 71 14571
14573 0 464800 272416 96760 108 14572
14574 0 464800 272576 96560 40 14573
14575 0 464800 272736 96320 45 14574
14576 6 464832 272832 96120 32 14575
14577 0 452405 279279 101720 0 3070
14578 0 452533 279375 101800 0 14577
14579 0 452565 279351 101840 0 14578
14580 0 452549 279347 101880 0 14579
14581 0 452549 279343 101920 0 14580
14582 6 452565 279383 101960 0 14581
14583 0 459378 255620 99160 102 8987
14584 0 459586 255208 99200 153 14583
14585 0 459674 255180 99280 153 14584
14586 5 459717 255160 99320 153 14585
14587 0 459386 254784 99280 0 14586
14588 6 459418 254712 99240 0 14587
14589 0 471980 254923 95360 40 11478
14590 0 472904 254443 95360 51 14589
14591 0 473080 253979 95320 51 14590
14592 0 473172 253831 95240 0 14591
14593 0 473180 253811 95200 0 14592
14594 6 473148 253711 95080 0 14593
14595 0 462172 260926 98640 277 1778
14596 0 462327 260963 98840 0 14595
14597 0 462193 261032 99040 0 14596
14598 0 462158 261082 99160 0 14597
14599 0 461879 261288 99480 0 14598
14600 6 461862 261301 99520 0 14599
14601 0 466004 259376 97000 226 1768
14602 0 465855 259262 96760 200 14601
14603 0 465675 259268 96600 139 14602
14604 0 465509 259354 96560 139 14603
14605 5 465545 259330 96440 139 14604
14606 6 465549 259802 96400 0 14605
14607 0 436864 193760 175760 60 11969
14608 0 436832 193728 175800 71 14607
14609 0 436715 193763 175880 0 14608
14610 0 436693 193762 175920 0 14609
14611 6 436732 193730 175960 0 14610
14612 0 451312 206614 188040 0 815
14613 0 451272 206509 188200 0 14612
14614 0 451042 206515 188320 0 14613
14615 0 450984 206581 188360 0 14614
14616 6 450758 206560 188520 0 14615
14617 0 439748 192732 174080 0 5288
14618 0 439890 192653 174080 0 14617
14619 0 439993 192549 174080 0 14618
14620 0 439966 192448 174160 0 14619
14621 6 439935 192433 174280 0 14620
14622 0 439604 193042 173920 0 5286
14623 0 439732 192898 173920 0 14622
14624 0 439995 192806 173920 0 14623
14625 0 440056 192816 173840 0 14624
14626 6 440036 192794 173800 0 14625
14627 0 458918 208964 185880 0 4129
14628 0 458807 208948 185960 0 14627
14629 0 458748 209004 186000 0 14628
14630 0 458629 209116 186080 0 14629
14631 6 458618 209228 186160 0 14630
14632 0 432475 195308 177000 28 7825
14633 0 432567 195276 177040 0 14632
14634 0 432535 195132 177200 0 14633
14635 0 432303 195097 177320 0 14634
14636 6 432316 195085 177360 0 14635
14637 0 447364 203420 178840 0 11311
14638 5 447416 203544 178920 0 14637
14639 0 447488 203433 179000 0 14638
14640 0 447544 203438 179040 0 14639
14641 6 447764 203272 179080 0 14640
14642 0 470467 211543 180360 0 9536
14643 0 470456 211578 180400 0 14642
14644 0 470455 211637 180480 0 14643
14645 0 470455 211666 180520 0 14644
14646 6 470391 211696 180600 0 14645
14647 0 456173 208734 181320 0 4082
14648 0 456603 208386 181200 0 14647
14649 0 456680 208376 181120 0 14648
14650 0 456673 208419 181080 0 14649
14651 6 456654 208438 181040 0 14650
14652 0 479084 208409 177840 0 7237
14653 0 479108 208558 177760 0 14652
14654 0 479078 208636 177720 0 14653
14655 0 479078 208721 177640 0 14654
14656 6 479042 208782 177560 0 14655
14657 0 470144 209843 179440 0 10268
14658 0 470336 209913 179440 0 14657
14659 0 470432 209986 179400 0 14658
14660 0 470533 210048 179400 0 14659
14661 6 470547 210066 179360 0 14660
14662 0 461472 202848 191520 86 4288
14663 0 461472 203104 191480 51 14662
14664 0 461536 203328 191360 40 14663
14665 0 461792 203328 191480 60 14664
14666 6 461888 203232 191560 32 14665
14667 0 471328 210790 179520 0 9524
14668 0 471476 210886 179520 0 14667
14669 0 471664 210947 179520 0 14668
14670 0 471798 210949 179520 0 14669
14671 6 471833 211014 179600 0 14670
14672 0 462684 203197 181720 0 9584
14673 5 462653 203077 181800 0 14672
14674 0 462619 203019 181760 0 14673
14675 0 462599 202948 181720 0 14674
14676 6 462558 202910 181680 0 14675
14677 0 478044 206756 178200 0 7227
14678 0 477864 206653 178240 0 14677
14679 0 477530 206353 178280 0 14678
14680 0 477543 206390 178360 0 14679
14681 6 477549 206408 178400 0 14680
14682 0 476486 205542 177880 0 7219
14683 0 476383 205552 177920 0 14682
14684 0 476260 205617 177920 0 14683
14685 0 476138 205631 178120 0 14684
14686 6 476061 205635 178320 0 14685
14687 0 445459 201734 174560 192 9141
14688 5 445679 201794 174520 192 14687
14689 0 445503 201490 174480 192 14688
14690 0 445459 201466 174400 192 14689
14691 6 445335 201374 174320 192 14690
14692 0 454016 208576 167800 90 8578
14693 0 454048 208640 167560 51 14692
14694 0 454144 208736 167320 32 14693
14695 0 454304 208928 167280 51 14694
14696 6 454304 208960 167280 51 14695
14697 0 444908 167936 156640 0 10443
14698 0 444793 167977 156680 0 14697
14699 0 444744 168002 156760 0 14698
14700 0 444719 168053 156880 0 14699
14701 6 444755 168085 157000 0 14700
14702 0 437275 181952 153160 0 3683
14703 0 437660 181881 153200 0 14702
14704 0 437807 181878 153120 0 14703
14705 0 437922 181802 153040 0 14704
14706 6 437930 181790 153000 0 14705
14707 0 472653 209657 174880 0 5998
14708 0 472710 209543 174880 0 14707
14709 0 472794 209499 174840 0 14708
14710 0 472963 209412 174760 0 14709
14711 6 473294 209306 174560 0 14710
14712 0 447671 167622 154200 0 2984
14713 0 447669 167618 154080 0 14712
14714 0 447677 167675 154040 0 14713
14715 0 447671 167706 153960 0 14714
14716 6 447701 167704 153920 0 14715
14717 0 500050 193836 168680 0 7903
14718 0 500267 193782 168680 0 14717
14719 0 500326 193795 168760 0 14718
14720 0 500539 193471 168760 0 14719
14721 6 500605 193379 168680 0 14720
14722 0 461440 207936 173800 60 11726
14723 0 461248 208064 173880 40 14722
14724 0 461152 208320 173880 40 14723
14725 0 461088 208576 173880 71 14724
14726 6 461019 208709 173960 0 14725
14727 0 450165 168961 157040 0 2960
14728 0 450162 169184 157040 0 14727
14729 0 450149 169187 157000 0 14728
14730 0 450150 169188 156960 0 14729
14731 6 450185 169153 156920 0 14730
14732 0 456718 194737 186080 108 4219
14733 0 456934 194590 186040 75 14732
14734 5 457148 194444 185920 71 14733
14735 0 457604 194342 185920 0 14734
14736 6 457589 194356 185960 0 14735
14737 5 455499 194103 186320 101 4218
14738 0 455141 193988 186280 51 14737
14739 5 454921 193810 186240 51 14738
14740 0 454956 193842 186200 0 14739
14741 6 455021 193848 186160 0 14740
14742 0 463413 206565 173520 0 11719
14743 5 463475 206497 173440 0 14742
14744 0 463466 206512 173360 0 14743
14745 0 463904 206933 173280 0 14744
14746 6 463956 206940 173240 0 14745
14747 0 443560 222833 166120 51 1310
14748 0 443460 222845 166200 45 14747
14749 0 443272 222737 166400 51 14748
14750 0 442936 222721 166560 40 14749
14751 6 442768 222681 166640 40 14750
14752 0 446750 182547 155840 0 5783
14753 0 446809 182368 155840 0 14752
14754 5 446794 182282 155840 0 14753
14755 0 446785 182113 155960 0 14754
14756 6 446718 181837 156000 0 14755
14757 0 500816 192439 166080 0 3464
14758 0 500435 192560 166080 0 14757
14759 0 500291 192640 166080 0 14758
14760 0 500245 192709 166080 0 14759
14761 6 500145 192730 166200 0 14760
14762 0 444265 186159 158440 124 11592
14763 0 444417 186049 158440 124 14762
14764 0 444459 186141 158520 124 14763
14765 0 444475 186209 158600 124 14764
14766 6 444447 186293 158640 124 14765
14767 0 455297 190177 171840 0 640
14768 0 455617 190033 171680 0 14767
14769 0 455859 190051 171600 0 14768
14770 0 455992 190018 171520 0 14769
14771 6 456044 189985 171440 0 14770
14772 0 483992 206084 164920 0 10534
14773 0 483992 206084 165040 0 14772
14774 0 484144 206067 165080 0 14773
14775 0 484178 206058 165200 0 14774
14776 6 484009 206085 165320 0 14775
14777 0 446883 190862 166400 0 5029
14778 0 447064 190800 166400 0 14777
14779 0 447064 190800 166360 0 14778
14780 0 447111 190755 166320 0 14779
14781 6 447099 190763 166280 0 14780
14782 0 457978 189878 173240 0 3972
14783 0 458214 189742 173240 0 14782
14784 0 458268 189461 173240 0 14783
14785 0 458231 189377 173160 0 14784
14786 6 458201 189388 173120 0 14785
14787 0 446144 190848 166400 32 5028
14788 0 446048 190720 166600 71 14787
14789 0 446016 190656 166840 45 14788
14790 0 446176 190720 167080 51 14789
14791 6 446432 190688 166960 51 14790
14792 0 433404 181514 160600 108 10841
14793 0 433437 181035 160880 75 14792
14794 0 433215 181191 161000 73 14793
14795 0 432993 181347 161120 71 14794
14796 6 432613 181243 161280 40 14795
14797 0 498208 178112 180760 0 10878
14798 0 498109 178166 180880 0 14797
14799 0 498098 178234 181160 0 14798
14800 0 498107 178309 181320 0 14799
14801 6 498075 178339 181440 0 14800
14802 0 444730 191407 163560 0 12034
14803 0 444892 191558 163400 0 14802
14804 0 444929 191629 163360 0 14803
14805 0 444932 191832 163120 0 14804
14806 6 444945 191862 163080 0 14805
14807 0 441036 183815 165960 0 3575
14808 0 440761 183827 165960 0 14807
14809 0 440570 183947 165960 0 14808
14810 0 440416 183945 166040 0 14809
14811 6 440255 184021 166120 0 14810
14812 0 447783 186004 170520 0 11087
14813 0 447770 185907 170560 0 14812
14814 0 447628 185533 170600 0 14813
14815 0 447508 185370 170680 0 14814
14816 6 447500 185367 170720 0 14815
14817 0 456159 191282 160880 120 14373
14818 0 456531 191370 160840 81 14817
14819 0 456623 191506 160760 91 14818
14820 0 456527 191550 160720 81 14819
14821 6 456391 191526 160640 81 14820
14822 0 447441 183652 165840 0 3570
14823 0 447394 183245 165800 0 14822
14824 0 447424 183068 165680 0 14823
14825 0 447551 182968 165600 0 14824
14826 6 447585 182962 165560 0 14825
14827 0 447471 183677 166360 0 3567
14828 0 447559 183607 166440 0 14827
14829 0 447435 183630 166480 0 14828
14830 0 447336 183740 166480 0 14829
14831 6 447332 183875 166520 0 14830
14832 0 447912 185823 168800 75 11077
14833 0 447776 185779 168720 75 14832
14834 0 447761 185766 168680 0 14833
14835 0 447638 185753 168600 0 14834
14836 6 447481 185718 168560 0 14835
14837 0 478025 170099 156400 0 7141
14838 0 478251 170116 156160 0 14837
14839 0 478347 170013 156000 0 14838
14840 0 478264 169853 155880 0 14839
14841 6 478273 169939 155840 0 14840
14842 0 449723 249792 47040 0 2133
14843 0 449743 249866 47120 0 14842
14844 0 449719 249748 47160 0 14843
14845 0 449761 249798 47200 0 14844
14846 6 449767 249768 47240 0 14845
14847 0 501124 191399 151960 0 6491
14848 0 500979 191284 151960 0 14847
14849 0 500906 191248 152000 0 14848
14850 0 500845 191226 152080 0 14849
14851 6 500859 191262 152120 0 14850
14852 0 454124 185084 169360 0 3546
14853 0 454192 184873 169360 0 14852
14854 0 454144 184871 169400 0 14853
14855 0 454065 184818 169520 0 14854
14856 6 454195 184674 169560 0 14855
14857 0 485609 186305 173840 75 3372
14858 0 485593 186317 173920 75 14857
14859 0 485501 186380 174000 0 14858
14860 0 485432 186474 174240 0 14859
14861 6 485408 186543 174320 0 14860
14862 0 479326 179118 163640 0 8173
14863 0 479305 179021 163760 0 14862
14864 0 479294 179038 163840 0 14863
14865 0 479313 179002 163880 0 14864
14866 6 479275 179036 163920 0 14865
14867 0 506928 186566 155440 139 9767
14868 0 506930 186595 155560 75 14867
14869 0 506898 186499 155680 120 14868
14870 0 506942 186607 155800 120 14869
14871 6 506942 186607 155920 120 14870
14872 0 457938 184894 170960 60 559
14873 0 457734 184880 170880 60 14872
14874 0 457659 184798 170840 0 14873
14875 0 457622 184681 170880 0 14874
14876 6 457601 184654 170760 0 14875
14877 0 505978 186791 155560 107 9764
14878 0 505962 186755 155720 107 14877
14879 0 505846 186655 155880 75 14878
14880 0 505758 186579 156040 75 14879
14881 6 505654 186547 156120 75 14880
14882 0 477312 175570 157360 0 11787
14883 0 477265 175660 157480 0 14882
14884 0 477189 175746 157560 0 14883
14885 0 477056 176075 157600 0 14884
14886 6 476963 176270 157520 0 14885
14887 0 465828 181971 165320 0 9864
14888 0 465813 182003 165240 0 14887
14889 0 465816 182025 165120 0 14888
14890 0 465784 182003 165040 0 14889
14891 6 465770 181964 165000 0 14890
14892 0 477657 178934 163480 0 8160
14893 0 478152 179000 163480 0 14892
14894 0 478176 179144 163480 0 14893
14895 0 478251 179186 163440 0 14894
14896 6 478355 179227 163320 0 14895
14897 0 499342 184343 156920 139 12870
14898 0 499298 184379 157000 139 14897
14899 0 499226 184387 157120 0 14898
14900 0 499178 184315 157200 0 14899
14901 6 499129 184589 157320 0 14900
14902 0 448820 240695 149000 32 9921
14903 0 448776 240763 149040 32 14902
14904 5 448908 240815 149080 75 14903
14905 0 448968 240739 149360 75 14904
14906 6 448916 240703 149440 75 14905
14907 0 472064 182080 164480 0 11040
14908 0 471948 182045 164520 0 14907
14909 0 471933 182002 164640 0 14908
14910 0 471977 182023 164760 0 14909
14911 6 471983 182036 164880 0 14910
14912 0 467539 186982 166080 0 514
14913 0 467584 187061 166040 0 14912
14914 0 467615 187156 165960 0 14913
14915 0 467793 187302 165840 0 14914
14916 6 467816 187411 165760 0 14915
14917 0 493783 181649 157760 0 10038
14918 0 493641 181419 157760 0 14917
14919 0 493543 181347 157760 0 14918
14920 0 493415 181368 157760 0 14919
14921 6 492997 181363 157920 0 14920
14922 0 474082 182575 162040 0 6914
14923 0 474182 182565 161960 0 14922
14924 0 474366 182580 161960 0 14923
14925 0 474339 182581 161920 0 14924
14926 6 474339 182581 161880 0 14925
14927 0 490967 182309 156200 0 10976
14928 0 490994 182276 156240 0 14927
14929 0 491099 182188 156320 0 14928
14930 0 491122 182107 156400 0 14929
14931 6 491131 182110 156440 0 14930
14932 0 489131 255688 136840 81 2451
14933 0 489263 255630 136880 81 14932
14934 0 489473 255736 136920 0 14933
14935 0 489813 255748 136880 0 14934
14936 6 489914 255735 136920 0 14935
14937 0 486271 182434 158520 0 8331
14938 0 486470 182320 158520 0 14937
14939 0 486521 182311 158440 0 14938
14940 0 486535 182309 158400 0 14939
14941 6 486556 182260 158360 0 14940
14942 0 486793 255240 134920 71 2433
14943 0 486752 255144 134880 68 14942
14944 0 486670 254953 134800 64 14943
14945 0 486592 254915 134840 64 14944
14946 6 486528 254811 134880 64 14945
14947 0 486177 186415 155120 0 10152
14948 0 486187 186371 155080 0 14947
14949 0 486096 186132 154960 0 14948
14950 0 486083 186085 154880 0 14949
14951 6 486076 186062 154840 0 14950
14952 0 460787 272011 130040 86 10210
14953 0 460207 271909 130080 40 14952
14954 0 460145 271829 130040 40 14953
14955 0 460103 271741 130000 40 14954
14956 6 459861 271685 129960 40 14955
14957 0 488588 261755 124840 0 7627
14958 0 488474 261714 124920 0 14957
14959 0 488464 261685 124960 0 14958
14960 0 488398 261537 125040 0 14959
14961 6 488236 261460 125120 0 14960
14962 0 451663 260688 70240 71 1965
14963 0 451387 260704 70320 51 14962
14964 0 451179 260604 70360 51 14963
14965 0 450579 260820 70400 51 14964
14966 6 450447 260864 70440 0 14965
14967 0 446976 267680 68880 108 11066
14968 0 446816 267808 68720 98 14967
14969 0 446656 267648 68560 96 14968
14970 0 446496 267552 68360 32 14969
14971 6 446528 267520 68360 32 14970
14972 0 452835 261080 71560 0 1957
14973 0 452887 261024 71600 0 14972
14974 0 452907 260980 71640 0 14973
14975 0 452915 260912 71680 0 14974
14976 6 452923 260880 71760 0 14975
14977 0 489591 260362 122680 0 13437
14978 0 489497 260336 122680 0 14977
14979 0 489428 260274 122680 0 14978
14980 0 489376 260162 122800 0 14979
14981 6 489333 260131 122840 0 14980
14982 0 439744 265184 127240 128 2687
14983 0 439520 265344 127240 86 14982
14984 0 439264 265376 127160 40 14983
14985 0 439008 265376 127160 40 14984
14986 6 438976 265376 127160 40 14985
14987 0 471446 254782 123400 0 1030
14988 0 471550 254835 123400 0 14987
14989 0 471567 254856 123440 0 14988
14990 0 471601 254870 123480 0 14989
14991 6 471602 254861 123560 0 14990
14992 0 471476 254754 122920 124 1025
14993 0 471580 254742 123000 157 14992
14994 0 471732 254810 123120 0 14993
14995 0 471828 254890 123200 0 14994
14996 6 471854 254910 123240 0 14995
14997 0 491174 277110 110640 0 5131
14998 0 491453 277110 110640 0 14997
14999 0 491243 277041 110560 0 14998
15000 0 491232 277019 110520 0 14999
15001 6 491346 276894 110320 0 15000
15002 5 475212 254744 120800 60 6306
15003 0 475384 254504 120720 60 15002
15004 0 475380 254292 120640 0 15003
15005 0 475336 254176 120560 0 15004
15006 6 475320 254152 120520 0 15005
15007 0 468565 290187 115920 212 4805
15008 0 468147 290072 116000 120 15007
15009 5 467783 289945 116080 108 15008
15010 0 467189 289872 116120 40 15009
15011 6 466977 289732 116160 40 15010
15012 0 503570 250111 101240 0 6699
15013 0 503777 250226 101240 0 15012
15014 0 503954 250222 101240 0 15013
15015 0 504113 250186 101280 0 15014
15016 6 504200 250264 101280 0 15015
15017 0 458482 260566 114040 148 6159
15018 0 458059 260419 114240 0 15017
15019 0 457674 260335 114560 0 15018
15020 0 457992 260585 114640 0 15019
15021 6 457998 260692 114720 0 15020
15022 0 446688 263392 120040 86 2641
15023 0 446848 263200 120160 32 15022
15024 0 446944 263072 120360 32 15023
15025 0 446752 263072 120560 71 15024
15026 6 446688 263072 120640 86 15025
15027 0 465951 242274 77280 0 1487
15028 0 465597 242324 77200 0 15027
15029 5 465366 242191 77200 0 15028
15030 0 465234 241949 77320 0 15029
15031 6 465233 241885 77400 0 15030
15032 5 490808 271803 108480 0 11347
15033 0 490828 271951 108560 0 15032
15034 0 490892 272055 108720 0 15033
15035 0 490972 271991 108880 0 15034
15036 6 491076 271999 108960 0 15035
15037 0 466300 242377 77360 217 1486
15038 0 466132 242595 77480 217 15037
15039 0 465982 242707 77480 190 15038
15040 0 465760 242887 77400 0 15039
15041 6 465735 243008 77320 0 15040
15042 0 488726 269572 109280 0 5083
15043 0 488620 269535 109360 0 15042
15044 0 488583 269517 109480 0 15043
15045 0 488574 269526 109520 0 15044
15046 6 488536 269560 109560 0 15045
15047 0 489986 261654 114120 0 2271
15048 0 489776 261814 114120 0 15047
15049 0 489562 261979 114120 0 15048
15050 0 489403 262076 114120 0 15049
15051 6 489449 262008 114240 0 15050
15052 0 463829 279633 114200 75 4781
15053 0 463389 279813 114160 32 15052
15054 0 463293 279989 114080 40 15053
15055 0 463309 280129 114000 40 15054
15056 6 463301 280257 113880 45 15055
15057 0 448000 262848 115160 124 2617
15058 0 447904 263072 115280 51 15057
15059 0 447744 263296 115360 40 15058
15060 0 447616 263488 115480 75 15059
15061 6 447392 263584 115560 64 15060
15062 0 498528 243744 99600 40 5944
15063 0 498517 243755 99640 45 15062
15064 0 498464 243808 99840 71 15063
15065 0 498496 243840 100120 32 15064
15066 6 498480 243840 100200 0 15065
15067 0 461920 271104 112360 91 12748
15068 0 461728 270912 112320 80 15067
15069 0 461504 270880 112200 51 15068
15070 0 461280 270848 112080 32 15069
15071 6 461216 270848 112040 51 15070
15072 0 481885 269237 110840 0 11389
15073 0 481909 269360 110920 0 15072
15074 0 481888 269394 110960 0 15073
15075 0 481894 269400 111000 0 15074
15076 6 481873 269457 111080 0 15075
15077 0 456435 294816 109760 64 9312
15078 5 456491 294872 109800 64 15077
15079 0 456267 294860 109840 81 15078
15080 0 456231 294860 109880 81 15079
15081 6 456219 294792 109920 81 15080
15082 0 494587 263571 102880 0 12143
15083 0 494551 263505 102800 0 15082
15084 0 494452 263450 102760 0 15083
15085 0 494353 263395 102720 0 15084
15086 6 494331 263365 102640 0 15085
15087 0 484757 265563 108440 0 10001
15088 0 484830 265440 108440 0 15087
15089 0 484930 265293 108440 0 15088
15090 0 484899 265311 108400 0 15089
15091 6 485047 265240 108360 0 15090
15092 0 491673 259157 103360 40 6642
15093 0 491617 259113 103400 40 15092
15094 0 491717 259129 103560 75 15093
15095 0 491681 259161 103760 32 15094
15096 6 491281 259298 104400 0 15095
15097 0 489283 260721 103760 108 11641
15098 0 489169 260477 103960 122 15097
15099 0 489096 260581 104080 122 15098
15100 0 489224 260799 104280 19 15099
15101 6 489249 260843 104320 0 15100
15102 0 465477 279914 102600 32 6790
15103 0 465545 279890 102640 32 15102
15104 0 465625 279390 102680 194 15103
15105 0 465529 279398 102760 194 15104
15106 6 465545 279386 102800 194 15105
15107 0 473120 249120 107600 90 13219
15108 0 472960 249120 107840 40 15107
15109 0 472704 249152 107840 80 15108
15110 0 472512 249184 107680 136 15109
15111 6 472416 249216 107600 131 15110
15112 0 464865 280050 102040 32 12924
15113 0 464949 280082 101880 32 15112
15114 0 464953 280166 101720 64 15113
15115 0 464773 280254 101600 64 15114
15116 6 464689 280222 101520 64 15115
15117 0 473900 249892 107040 75 7795
15118 0 474048 249812 107080 75 15117
15119 0 474400 249756 107040 0 15118
15120 0 474452 249816 106960 0 15119
15121 6 474460 249776 106920 0 15120
15122 0 450720 261760 107480 107 2573
15123 0 450464 261760 107480 40 15122
15124 0 450208 261856 107400 51 15123
15125 0 449952 261888 107360 75 15124
15126 6 449728 261984 107360 51 15125
15127 0 476136 254201 108360 51 918
15128 0 475990 254145 108280 51 15127
15129 0 475920 254136 108160 0 15128
15130 0 475909 254127 108080 0 15129
15131 6 475798 254145 107880 0 15130
15132 0 487136 250515 104000 108 13783
15133 0 487168 250528 104040 107 15132
15134 0 487424 250560 104120 102 15133
15135 0 487680 250624 104200 75 15134
15136 6 487776 250656 104240 40 15135
15137 0 475123 267691 106480 0 9086
15138 0 475171 267355 106440 0 15137
15139 0 475347 266963 106520 0 15138
15140 0 475679 266787 106560 0 15139
15141 6 475543 266664 106720 0 15140
15142 5 465651 278512 101400 32 6779
15143 0 465587 278624 101360 32 15142
15144 0 465535 278640 101320 32 15143
15145 0 465427 278676 101240 32 15144
15146 6 465287 278768 101160 32 15145
15147 0 480010 262538 106120 51 6081
15148 5 479594 262178 106080 32 15147
15149 0 479587 262164 106040 32 15148
15150 0 479566 262122 105920 32 15149
15151 6 479562 261974 105760 32 15150
15152 0 457897 274521 96520 64 7698
15153 0 457861 274537 96600 64 15152
15154 0 457825 274553 96680 64 15153
15155 0 457721 274601 96880 96 15154
15156 6 457921 274589 97040 64 15155
15157 0 453694 262896 103760 32 2552
15158 0 453742 262708 103800 96 15157
15159 0 453598 262672 103920 75 15158
15160 0 453570 262784 104120 98 15159
15161 6 453506 262828 104160 98 15160
15162 0 474549 251681 104600 96 7772
15163 0 474379 251649 104440 96 15162
15164 0 474375 251618 104320 60 15163
15165 0 474339 251575 104240 0 15164
15166 6 474306 251548 104200 0 15165
15167 0 462504 254896 100360 0 9005
15168 0 462573 254833 100280 0 15167
15169 0 462640 254814 100240 0 15168
15170 0 462696 254823 100200 0 15169
15171 6 462700 254830 100160 0 15170
15172 0 456409 275529 95800 128 7692
15173 0 455701 275529 95920 172 15172
15174 0 455649 275449 96120 172 15173
15175 0 455629 275341 96280 172 15174
15176 6 455665 275317 96360 172 15175
15177 0 472201 253583 101800 32 8941
15178 5 472133 253611 101760 32 15177
15179 0 472085 253539 101720 32 15178
15180 0 472001 253551 101640 32 15179
15181 6 471920 253517 101560 0 15180
15182 0 473245 255341 100120 40 13490
15183 0 472777 255509 100040 40 15182
15184 5 472577 255537 99960 40 15183
15185 0 472477 255377 100040 40 15184
15186 6 472497 255317 100120 51 15185
15187 0 483901 253615 98120 60 11101
15188 0 483941 253719 98080 137 15187
15189 0 483981 253807 98040 137 15188
15190 0 483961 253919 98120 137 15189
15191 6 483937 253979 98160 137 15190
15192 0 484059 253085 97760 120 11097
15193 0 484059 253113 97600 120 15192
15194 0 483999 253077 97520 120 15193
15195 0 483891 253193 97360 120 15194
15196 6 483871 253049 97320 120 15195
15197 0 463503 252505 94800 51 1374
15198 0 463244 252556 94880 40 15197
15199 5 463271 252529 94920 40 15198
15200 0 463016 252629 94920 32 15199
15201 6 462826 252581 95000 32 15200
15202 0 466201 259209 97600 282 1770
15203 0 466393 259134 97760 120 15202
15204 5 466617 259292 97840 120 15203
15205 0 467161 259068 97880 32 15204
15206 6 467189 259036 97960 32 15205
15207 0 449776 212464 188960 0 854
15208 0 449646 212574 189040 0 15207
15209 0 449783 212559 189080 0 15208
15210 6 449847 212593 189160 0 15209
15211 0 449584 212151 188560 0 849
15212 0 449375 211974 188680 0 15211
15213 0 449177 211960 188720 0 15212
15214 6 448900 211813 188840 0 15213
15215 0 450946 208727 188800 0 826
15216 0 451378 208859 188760 0 15215
15217 0 451731 209036 188840 0 15216
15218 6 451946 209066 188760 0 15217
15219 0 439301 192876 174200 91 5289
15220 0 439225 192772 174280 91 15219
15221 0 439257 192742 174360 0 15220
15222 6 439370 192614 174520 0 15221
15223 0 451271 206110 187400 0 809
15224 0 451227 206158 187280 0 15223
15225 0 451241 206210 187240 0 15224
15226 6 451246 206240 187200 0 15225
15227 0 459461 208766 184840 0 4120
15228 0 459711 208783 184920 0 15227
15229 0 459820 208851 185040 0 15228
15230 6 459871 208850 185120 0 15229
15231 0 458200 208531 183080 0 4104
15232 0 458322 208594 183000 0 15231
15233 0 458376 208753 182880 0 15232
15234 6 458364 208781 182840 0 15233
15235 0 447333 199142 180280 0 10692
15236 0 447269 199249 180440 0 15235
15237 0 447263 199252 180560 0 15236
15238 6 447278 199261 180600 0 15237
15239 0 448256 202624 178640 32 11314
15240 0 448384 202432 178480 60 15239
15241 0 448384 202368 178440 51 15240
15242 6 448322 202253 178240 0 15241
15243 0 448033 202806 178760 0 11312
15244 0 448004 202772 178800 0 15243
15245 0 447951 202742 178840 0 15244
15246 6 447885 202723 178880 0 15245
15247 0 445445 197652 171800 0 7059
15248 0 445606 197640 171800 0 15247
15249 0 445674 197588 171880 0 15248
15250 6 445683 197332 171960 0 15249
15251 0 464992 204736 191440 32 4307
15252 0 465184 204896 191320 51 15251
15253 0 465408 204992 191200 45 15252
15254 6 465440 205024 191160 51 15253
15255 0 446816 202656 179120 80 11308
15256 0 446656 202848 179080 60 15255
15257 0 446592 203072 178960 86 15256
15258 6 446624 203200 178760 45 15257
15259 0 451723 210903 165720 0 13018
15260 0 451779 211012 165600 0 15259
15261 0 451774 211043 165560 0 15260
15262 6 451771 211042 165520 0 15261
15263 0 474235 208931 180160 0 6039
15264 0 474240 208925 180080 0 15263
15265 0 474234 208917 180040 0 15264
15266 6 474182 208888 180000 0 15265
15267 0 443680 207830 173520 0 9160
15268 0 443756 207794 173440 0 15267
15269 0 443783 207788 173360 0 15268
15270 6 443780 207800 173320 0 15269
15271 0 478291 206546 178160 0 7226
15272 0 478420 206414 178160 0 15271
15273 0 478564 206352 178160 0 15272
15274 6 478678 206303 178000 0 15273
15275 0 436559 181564 151800 0 3695
15276 0 436184 181671 151720 0 15275
15277 0 436064 181689 151760 0 15276
15278 6 436002 181716 151680 0 15277
15279 0 476452 205648 176600 0 7209
15280 0 476350 205688 176560 0 15279
15281 0 476250 205812 176480 0 15280
15282 6 476243 205795 176440 0 15281
15283 0 458359 202561 179520 0 4044
15284 0 458224 202574 179640 0 15283
15285 0 458126 202587 179680 0 15284
15286 6 458132 202593 179720 0 15285
15287 0 444390 198213 176560 0 705
15288 0 444514 197975 176560 0 15287
15289 0 444522 197904 176640 0 15288
15290 6 444525 197894 176680 0 15289
15291 0 441442 221514 170080 0 1342
15292 0 441308 221560 170080 0 15291
15293 0 441251 221581 170160 0 15292
15294 6 441151 221598 170280 0 15293
15295 0 469994 204312 175160 0 11420
15296 0 470006 204282 175240 0 15295
15297 0 470009 204284 175280 0 15296
15298 6 469982 204276 175320 0 15297
15299 0 456127 201320 177680 0 10704
15300 0 455941 201268 177640 0 15299
15301 0 455834 201263 177520 0 15300
15302 6 455863 201389 177360 0 15301
15303 0 456684 198062 188120 0 4242
15304 0 456877 198290 188120 0 15303
15305 0 456860 198336 188080 0 15304
15306 6 456881 198355 188040 0 15305
15307 0 472799 211593 172520 0 10732
15308 0 472581 211600 172520 0 15307
15309 0 472480 211619 172560 0 15308
15310 6 472394 211653 172640 0 15309
15311 0 420147 190044 166760 0 5376
15312 0 420098 190017 166720 0 15311
15313 0 420116 189980 166680 0 15312
15314 6 420114 189985 166640 0 15313
15315 0 471707 207514 172680 0 5985
15316 0 471604 207586 172600 0 15315
15317 0 471957 207683 172400 0 15316
15318 6 471897 207626 172320 0 15317
15319 0 421202 179913 156480 0 9063
15320 0 421224 179760 156520 0 15319
15321 0 421230 179755 156560 0 15320
15322 6 421223 179798 156600 0 15321
15323 0 457001 196738 186920 0 4231
15324 0 457062 196786 186880 0 15323
15325 0 457076 196800 186840 0 15324
15326 6 457076 196800 186800 0 15325
15327 0 475442 198551 178080 0 4759
15328 0 475598 198482 178080 0 15327
15329 0 475612 198588 178200 0 15328
15330 6 475609 198617 178240 0 15329
15331 0 436891 183837 157000 0 3654
15332 0 437029 183982 157120 0 15331
15333 0 437030 184002 157160 0 15332
15334 6 437023 184001 157200 0 15333
15335 0 500201 193861 168600 0 7901
15336 0 500296 193764 168600 0 15335
15337 0 500468 193681 168600 0 15336
15338 6 500453 193706 168480 0 15337
15339 0 425368 187311 167400 0 5363
15340 0 425364 187289 167440 0 15339
15341 0 425348 187257 167520 0 15340
15342 6 425369 187207 167640 0 15341
15343 0 465744 206847 174240 243 14277
15344 0 465756 206731 174320 243 15343
15345 0 465812 206763 174360 243 15344
15346 6 465908 206836 174400 0 15345
15347 0 463991 206447 174000 0 5968
15348 0 463458 206360 174000 0 15347
15349 0 463482 206317 174080 0 15348
15350 6 463292 206291 174280 0 15349
15351 0 422904 183511 158840 0 9041
15352 0 422897 183506 158880 0 15351
15353 0 422906 183534 158920 0 15352
15354 6 422945 183550 158960 0 15353
15355 0 451568 193506 171920 0 12510
15356 0 451548 193613 171840 0 15355
15357 0 451582 193597 171760 0 15356
15358 6 451603 193593 171720 0 15357
15359 0 443916 186203 158560 124 11591
15360 0 443653 185941 158560 86 15359
15361 0 443575 186089 158640 128 15360
15362 6 443535 186121 158680 128 15361
15363 0 445444 184637 158240 0 12546
15364 0 445543 184680 158200 0 15363
15365 0 445581 184693 158160 0 15364
15366 6 445644 184652 158080 0 15365
15367 0 501312 173504 176600 150 11173
15368 0 501152 173280 176560 75 15367
15369 0 501088 173056 176720 32 15368
15370 6 500992 172928 176880 60 15369
15371 0 446116 191013 166040 0 5026
15372 0 446140 190900 166040 0 15371
15373 0 446129 190904 166000 0 15372
15374 6 446133 190913 165960 0 15373
15375 0 481344 205984 164760 101 10523
15376 0 481504 206016 164560 120 15375
15377 0 481696 205856 164520 96 15376
15378 6 481696 205696 164520 80 15377
15379 0 439315 178360 161600 0 14301
15380 0 439204 178454 161560 0 15379
15381 0 439081 178570 161480 0 15380
15382 6 438994 178511 161400 0 15381
15383 0 499068 178728 179480 194 10866
15384 0 499132 178812 179560 136 15383
15385 0 499173 179128 179600 0 15384
15386 6 499262 179106 179760 0 15385
15387 0 439786 182249 164680 0 3584
15388 0 439812 182198 164760 0 15387
15389 0 439825 182193 164800 0 15388
15390 6 439848 182225 164840 0 15389
15391 0 491154 182339 178600 0 12084
15392 0 491138 182342 178640 0 15391
15393 0 491140 182317 178720 0 15392
15394 6 491101 182382 178800 0 15393
15395 0 477771 200928 164120 0 5501
15396 0 477604 200587 164120 0 15395
15397 0 477548 200498 164040 0 15396
15398 6 477578 200532 164000 0 15397
15399 0 483714 191751 164320 0 7289
15400 0 483850 191704 164320 0 15399
15401 0 483853 191706 164360 0 15400
15402 6 483867 191710 164400 0 15401
15403 0 443407 184083 166320 139 12058
15404 0 443343 184191 166480 136 15403
15405 0 443179 184063 166640 136 15404
15406 6 442747 183799 166800 75 15405
15407 0 447426 183308 165960 0 3569
15408 0 447346 183218 166000 0 15407
15409 0 447167 183105 166080 0 15408
15410 6 447150 182972 166160 0 15409
15411 5 454107 190222 161320 0 10124
15412 0 453715 190062 161360 0 15411
15413 0 453623 190082 161440 0 15412
15414 6 453579 190054 161560 0 15413
15415 0 481626 178144 163160 0 13670
15416 0 481541 178383 163160 0 15415
15417 0 481402 178454 163160 0 15416
15418 6 481361 178478 163120 0 15417
15419 0 449000 184917 167360 0 3561
15420 0 449082 185069 167280 0 15419
15421 0 449170 185124 167240 0 15420
15422 6 449267 185171 167200 0 15421
15423 0 455299 191150 161560 197 10119
15424 0 455343 191218 161720 197 15423
15425 0 455503 191314 161840 0 15424
15426 6 455487 191350 161880 0 15425
15427 0 448918 248038 46120 163 2142
15428 0 448820 248132 45600 128 15427
15429 0 449034 247832 45440 128 15428
15430 6 449077 247669 45320 120 15429
15431 0 468408 175115 164240 0 13688
15432 0 468212 174844 164240 0 15431
15433 0 468224 174794 164160 0 15432
15434 6 468242 174764 164080 0 15433
15435 0 455392 240512 152400 60 9892
15436 0 455392 240480 152680 71 15435
15437 0 455328 240480 152760 81 15436
15438 6 455265 240528 152920 0 15437
15439 0 459209 184915 172960 32 568
15440 0 459597 185531 172960 40 15439
15441 0 459495 185479 172880 40 15440
15442 6 459395 185539 172640 40 15441
15443 0 501708 191176 152400 122 13108
15444 0 501704 191264 152520 122 15443
15445 0 501740 191312 152600 122 15444
15446 6 501800 191300 152640 122 15445
15447 0 459531 184602 171560 0 562
15448 0 459472 184412 171560 0 15447
15449 0 459492 184320 171560 0 15448
15450 6 459549 184259 171640 0 15449
15451 0 455138 186205 170000 0 3540
15452 0 455189 186302 170000 0 15451
15453 0 455222 186341 170040 0 15452
15454 6 455184 186389 170080 0 15453
15455 0 462715 188651 162920 0 11934
15456 0 462704 188665 162800 0 15455
15457 0 462697 188623 162760 0 15456
15458 6 462784 188494 162640 0 15457
15459 0 473440 174496 164560 64 12725
15460 0 473248 174560 164760 81 15459
15461 0 473056 174656 164920 71 15460
15462 6 472945 174715 165080 0 15461
15463 0 485721 185821 173280 0 3365
15464 0 485966 185867 173280 0 15463
15465 0 486128 185956 173280 0 15464
15466 6 486334 185945 173280 0 15465
15467 0 459989 186746 169200 45 546
15468 0 459996 186732 169280 45 15467
15469 0 459993 186680 169320 45 15468
15470 6 460005 186647 169360 0 15469
15471 0 461556 186273 168880 0 543
15472 0 461523 186532 168880 0 15471
15473 0 461495 186536 168920 0 15472
15474 6 461513 186555 168960 0 15473
15475 0 489405 256326 141400 40 2491
15476 0 489245 256358 141440 40 15475
15477 0 489025 256434 141480 40 15476
15478 6 488897 256486 141440 40 15477
15479 0 499378 183430 155360 81 6461
15480 0 499371 183370 155520 0 15479
15481 0 499479 182907 155680 0 15480
15482 6 499297 182648 155840 0 15481
15483 0 437686 245369 52680 81 7594
15484 0 437634 245394 52640 81 15483
15485 0 437630 245409 52600 81 15484
15486 6 437637 245404 52560 81 15485
15487 0 473422 179468 161520 14 2809
15488 0 473515 179474 161560 0 15487
15489 0 473658 179616 161800 0 15488
15490 6 473658 179616 161840 0 15489
15491 0 456178 226207 48280 51 4425
15492 0 456072 225984 48200 40 15491
15493 0 456050 225704 48160 40 15492
15494 6 455931 225612 48080 40 15493
15495 0 456710 226717 48440 140 4423
15496 0 456606 226635 48280 140 15495
15497 0 456556 226455 48120 140 15496
15498 6 456210 226315 48000 75 15497
15499 0 471481 266061 60800 0 8263
15500 5 471501 265977 60880 0 15499
15501 0 471961 266341 60880 0 15500
15502 6 471977 266561 60800 0 15501
15503 0 485237 182258 158840 0 8337
15504 0 485210 182146 158840 0 15503
15505 0 485258 182088 158760 0 15504
15506 6 485262 182094 158720 0 15505
15507 0 487587 186643 155240 0 12611
15508 0 487763 186605 155240 0 15507
15509 0 487791 186573 155120 0 15508
15510 6 487791 186573 155080 0 15509
15511 0 483555 264254 131400 32 7678
15512 0 483545 264098 131440 32 15511
15513 0 483925 263790 131480 32 15512
15514 6 484015 263786 131440 32 15513
15515 0 454265 255686 62360 107 8212
15516 0 454270 255652 62400 107 15515
15517 0 454270 255661 62440 107 15516
15518 6 454334 255602 62480 107 15517
15519 0 460563 271977 130320 40 10213
15520 0 460483 271915 130360 40 15519
15521 0 460327 271869 130440 40 15520
15522 6 460233 271729 130480 40 15521
15523 0 468979 244975 124520 0 6902
15524 0 469044 245071 124440 0 15523
15525 0 468965 245082 124400 0 15524
15526 6 469247 245128 124360 0 15525
15527 0 469812 243994 124760 86 6899
15528 0 469861 243953 124800 84 15527
15529 0 469960 243870 124880 80 15528
15530 6 469908 243722 124960 80 15529
15531 0 484184 248692 125080 107 6353
15532 0 484120 248724 124920 107 15531
15533 0 484117 248727 124880 107 15532
15534 6 484112 248732 124800 107 15533
15535 0 472832 236352 61600 60 1569
15536 0 472672 236128 61560 90 15535
15537 0 472448 236032 61440 51 15536
15538 6 472192 235968 61400 51 15537
15539 0 470301 258252 120200 0 10382
15540 0 470422 258296 120200 0 15539
15541 0 470517 258289 120200 0 15540
15542 6 470480 258280 120320 0 15541
15543 0 469188 253848 125880 60 1043
15544 0 468952 254132 125920 60 15543
15545 0 468952 254152 126000 60 15544
15546 6 468972 254144 126080 0 15545
15547 0 497166 253597 120040 200 10249
15548 0 496986 253631 119960 149 15547
15549 0 496806 253665 119880 98 15548
15550 6 496878 253609 119760 200 15549
15551 0 489206 260306 123040 0 2341
15552 0 489154 260109 123040 0 15551
15553 0 489187 260170 123000 0 15552
15554 6 489203 260178 122960 0 15553
15555 0 467120 248850 122960 32 6867
15556 0 467228 249118 123000 32 15555
15557 0 467161 249051 123040 0 15556
15558 6 467136 249034 123080 0 15557
15559 0 451011 265296 71760 219 1954
15560 0 451655 265284 71800 214 15559
15561 0 451791 265344 71720 0 15560
15562 6 451887 265412 71680 0 15561
15563 0 440128 265408 127120 107 2686
15564 0 439968 265568 126960 40 15563
15565 0 439840 265728 126800 32 15564
15566 6 439744 265792 126720 51 15565
15567 5 472889 236460 69480 156 9961
15568 0 472933 236448 69320 156 15567
15569 0 472925 236480 69240 156 15568
15570 6 472905 236496 69200 156 15569
15571 0 467492 249078 120920 96 6850
15572 0 467600 248766 120800 81 15571
15573 0 467732 248718 120680 45 15572
15574 6 467720 248614 120600 45 15573
15575 0 444864 251872 75440 32 4549
15576 0 444736 251648 75520 51 15575
15577 0 444544 251456 75520 32 15576
15578 6 444320 251392 75480 51 15577
15579 0 442912 265376 124520 160 14061
15580 0 443104 265536 124440 122 15579
15581 0 443200 265536 124200 32 15580
15582 6 443168 265280 124000 32 15581
15583 0 484896 285312 118920 71 6594
15584 0 485152 285248 118880 86 15583
15585 0 485408 285248 118960 51 15584
15586 6 485600 285440 118920 32 15585
15587 0 490861 260130 118520 0 2306
15588 0 490589 260155 118520 0 15587
15589 0 490622 260081 118600 0 15588
15590 6 490638 260044 118640 0 15589
15591 0 455394 258540 114080 0 6169
15592 0 455538 257860 114040 0 15591
15593 5 455402 257392 114080 0 15592
15594 6 455250 257297 114120 0 15593
15595 0 462286 311476 114600 175 3866
15596 0 462358 311636 114720 175 15595
15597 0 462454 311668 114760 139 15596
15598 6 462490 311748 114840 139 15597
15599 0 503435 249783 101640 0 6705
15600 0 503558 249818 101640 0 15599
15601 0 503615 249916 101720 0 15600
15602 6 503636 249922 101760 0 15601
15603 0 468233 279309 118360 75 8509
15604 5 468237 279389 118320 75 15603
15605 0 467733 280029 118280 60 15604
15606 6 467621 280197 118200 60 15605
15607 0 446496 263616 121240 136 2647
15608 0 446752 263584 121240 60 15607
15609 0 446880 263488 121000 60 15608
15610 6 446880 263392 120880 45 15609
15611 0 457902 260650 113720 32 6162
15612 0 457982 260602 113560 32 15611
15613 0 458178 260894 113360 0 15612
15614 6 458254 260846 113280 0 15613
15615 5 488891 261594 116480 51 2290
15616 0 488875 261546 116600 51 15615
15617 0 488743 261490 116680 75 15616
15618 6 487655 261338 116760 32 15617
15619 0 468341 287197 115040 154 4798
15620 0 468493 287097 115000 154 15619
15621 0 468577 286845 114960 0 15620
15622 6 468621 286829 115040 0 15621
15623 0 502449 250137 100640 136 6692
15624 5 502412 250211 100440 111 15623
15625 0 502549 249854 100440 0 15624
15626 6 502530 249597 100440 0 15625
15627 0 458324 280230 114600 51 10656
15628 0 458336 280691 114520 101 15627
15629 0 458318 280715 114440 101 15628
15630 6 458318 280782 114280 101 15629
15631 0 464154 262058 113720 96 6145
15632 0 463942 262082 113880 81 15631
15633 0 463968 262098 113960 81 15632
15634 6 463994 262114 114040 81 15633
15635 0 455456 250240 78120 80 4501
15636 0 455200 250240 78040 45 15635
15637 0 454944 250208 78040 40 15636
15638 6 454944 250240 78040 32 15637
15639 0 473976 255612 114040 0 967
15640 0 474385 255692 114040 0 15639
15641 0 474402 255718 114000 0 15640
15642 6 474418 255769 113960 0 15641
15643 0 474577 254688 113880 0 966
15644 0 475295 254775 113880 0 15643
15645 0 475422 254638 113880 0 15644
15646 6 475392 254532 113880 0 15645
15647 0 444256 260640 112920 98 14506
15648 0 444480 260640 112760 107 15647
15649 0 444736 260672 112760 40 15648
15650 6 444960 260704 112680 45 15649
15651 0 494828 236043 98360 0 9818
15652 0 495097 236168 98360 0 15651
15653 0 495141 236153 98400 0 15652
15654 6 495178 236137 98440 0 15653
15655 0 494976 236192 98080 120 9816
15656 0 495168 236256 97920 60 15655
15657 0 495296 236352 97720 45 15656
15658 6 495360 236352 97640 32 15657
15659 0 498080 242752 98120 32 5935
15660 0 498176 242880 97920 32 15659
15661 0 498176 242944 97680 45 15660
15662 6 498133 243010 97480 0 15661
15663 0 472871 269381 103520 60 10807
15664 0 473231 269377 103400 32 15663
15665 0 473399 269329 103360 51 15664
15666 6 473427 269349 103280 51 15665
15667 0 465689 272877 93600 60 7734
15668 0 465697 272849 93440 60 15667
15669 0 465645 272921 93280 71 15668
15670 6 465665 272917 93240 71 15669
15671 0 449504 260896 108960 90 13774
15672 0 449408 260896 109200 51 15671
15673 0 449440 260992 109440 60 15672
15674 6 449504 260992 109600 45 15673
15675 0 492980 242412 97400 0 5914
15676 0 492982 242433 97440 0 15675
15677 0 492944 242533 97440 0 15676
15678 6 492941 242570 97360 0 15677
15679 5 471634 269371 107520 0 9098
15680 0 472196 269167 107520 0 15679
15681 0 472291 269346 107520 0 15680
15682 6 472289 269357 107560 0 15681
15683 5 474762 254781 109240 85 11824
15684 0 474781 254891 109200 51 15683
15685 0 474764 255028 109160 51 15684
15686 6 474635 255208 109080 108 15685
15687 0 463245 280078 101760 90 12927
15688 0 463221 279986 101640 90 15687
15689 0 463213 279942 101600 90 15688
15690 6 463209 279958 101560 90 15689
15691 0 481429 265288 108120 0 2225
15692 0 481941 265036 108160 45 15691
15693 0 482113 264996 108240 32 15692
15694 6 482318 264931 108440 0 15693
15695 0 466032 292983 106280 32 8455
15696 0 466086 292686 106080 32 15695
15697 0 466184 292558 105840 45 15696
15698 6 466220 292588 105680 45 15697
15699 0 488697 262246 104200 226 6630
15700 0 488483 262198 104040 166 15699
15701 0 488437 262154 104000 166 15700
15702 6 488447 262130 103920 0 15701
15703 5 457373 277791 106800 104 3101
15704 0 457325 277771 106880 153 15703
15705 0 457301 277767 106920 153 15704
15706 6 457153 277731 107000 153 15705
15707 0 464553 291109 106200 207 8450
15708 0 464401 291146 106400 135 15707
15709 0 464183 291206 106440 71 15708
15710 6 463910 291158 106640 32 15709
15711 0 476087 268287 106680 107 9088
15712 0 476223 268219 106880 107 15711
15713 0 476399 268095 107000 107 15712
15714 6 476371 267995 107120 0 15713
15715 0 479722 261758 106560 102 6085
15716 0 479638 261598 106600 102 15715
15717 0 479590 261438 106640 124 15716
15718 6 479646 261354 106680 0 15717
15719 0 487739 250230 91720 0 13793
15720 0 487699 250358 91560 0 15719
15721 0 487775 250386 91440 0 15720
15722 6 487791 250350 91400 0 15721
15723 0 486941 249048 92280 0 7533
15724 5 486920 249034 92320 0 15723
15725 0 486621 249202 92320 0 15724
15726 6 486401 248998 92320 0 15725
15727 0 461885 288908 104840 91 3776
15728 0 461782 288951 104920 40 15727
15729 0 461703 289042 105000 40 15728
15730 6 461539 289121 104880 40 15729
15731 0 441248 261970 101560 101 8059
15732 0 441192 262006 101520 101 15731
15733 0 441008 261958 101480 91 15732
15734 6 440916 261910 101440 91 15733
15735 0 459551 285265 103920 136 3771
15736 0 459308 285161 104080 136 15735
15737 0 459308 285216 104160 136 15736
15738 6 459284 285234 104240 136 15737
15739 0 448012 265570 102160 81 11691
15740 0 447764 265098 102200 45 15739
15741 0 447428 264826 102280 75 15740
15742 6 447368 264442 102400 75 15741
15743 0 458646 256960 100200 45 12181
15744 5 458506 256936 100160 45 15743
15745 0 458390 256616 100120 45 15744
15746 6 458374 256584 100080 45 15745
15747 0 460727 287281 103120 324 3765
15748 0 460508 287426 102880 0 15747
15749 0 460442 287402 102720 0 15748
15750 6 460363 287414 102560 0 15749
15751 0 478117 252941 106160 0 898
15752 0 478057 252841 106200 0 15751
15753 0 477941 252753 106280 0 15752
15754 6 477845 252681 106200 0 15753
15755 0 466053 273614 99720 0 6760
15756 0 466297 273582 99760 0 15755
15757 0 466325 273562 99800 0 15756
15758 6 466377 273546 99840 0 15757
15759 0 475072 261592 103040 40 10906
15760 0 474992 261724 103080 40 15759
15761 0 475190 262026 103040 40 15760
15762 6 475194 262186 103000 40 15761
15763 0 483228 252976 94040 91 7513
15764 0 483238 252982 94000 91 15763
15765 0 483248 252988 93960 91 15764
15766 6 483244 252959 93880 0 15765
15767 0 460614 257085 100120 0 12173
15768 0 460590 257146 100080 0 15767
15769 0 460565 257206 100040 0 15768
15770 6 460700 257354 99880 0 15769
15771 0 464449 273862 99280 91 6754
15772 0 464265 273858 99200 40 15771
15773 0 464245 273574 99080 64 15772
15774 6 464025 273450 99000 0 15773
15775 0 488243 251284 100040 0 9429
15776 0 488000 252276 100040 0 15775
15777 0 487844 252429 100040 0 15776
15778 6 487830 252442 100080 0 15777
15779 0 481132 255006 94640 81 11842
15780 0 481036 255038 94680 81 15779
15781 0 480928 255006 94720 81 15780
15782 6 480832 254950 94760 51 15781
15783 0 445680 261758 99520 0 8040
15784 5 445780 261914 99560 0 15783
15785 0 445956 261882 99480 0 15784
15786 6 446084 261886 99400 0 15785
15787 0 474466 255123 101800 0 11862
15788 0 474426 255329 101800 0 15787
15789 0 474451 255352 101840 0 15788
15790 6 474464 255383 101880 0 15789
15791 5 481552 254390 95000 120 7501
15792 0 482152 253982 95040 120 15791
15793 0 482108 253934 95120 120 15792
15794 6 482108 253810 95160 120 15793
15795 0 484973 252799 98440 0 11108
15796 0 485033 252763 98400 0 15795
15797 0 485077 252811 98320 0 15796
15798 6 485058 252801 98280 0 15797
15799 0 453354 263992 100960 40 2530
15800 0 453498 263816 100880 45 15799
15801 0 453510 263664 100840 45 15800
15802 6 453502 263564 100760 45 15801
15803 0 463033 268966 99400 124 6740
15804 0 462821 268842 99440 101 15803
15805 0 462829 268786 99480 101 15804
15806 6 462861 268646 99560 101 15805
15807 0 485341 253999 98040 32 11101
15808 0 485513 254451 98000 51 15807
15809 0 485597 254527 97920 51 15808
15810 6 485573 254571 97880 51 15809
15811 0 479380 255710 96000 81 7491
15812 5 479196 255698 96040 81 15811
15813 0 479204 255716 96000 0 15812
15814 6 479181 255768 95960 0 15813
15815 0 476230 251504 99240 81 864
15816 0 475562 251537 99200 0 15815
15817 0 475194 251471 99280 0 15816
15818 6 475154 251471 99320 0 15817
15819 0 478756 255390 97160 98 7483
15820 0 478780 255502 97200 98 15819
15821 0 479212 255962 97240 0 15820
15822 6 479164 255918 97280 0 15821
15823 0 470631 257387 97280 0 13519
15824 0 470135 257189 97280 0 15823
15825 0 468918 257648 97280 0 15824
15826 6 469007 258256 97520 0 15825
15827 0 450290 210598 188760 0 841
15828 0 450292 210619 188840 0 15827
15829 6 450262 210668 188960 0 15828
15830 0 450489 208625 189320 0 12187
15831 0 450524 208628 189480 0 15830
15832 6 450612 208641 189520 0 15831
15833 0 451741 206539 187680 0 812
15834 0 452024 206617 187480 0 15833
15835 6 452039 206714 187280 0 15834
15836 0 444549 195465 169840 0 7087
15837 0 444725 195550 169720 0 15836
15838 6 444770 195547 169680 0 15837
15839 0 443413 198383 184640 0 9504
15840 0 443538 198363 184680 0 15839
15841 6 443610 198403 184760 0 15840
15842 0 431847 194992 176440 186 7832
15843 0 431867 194880 176120 186 15842
15844 6 431890 194986 176040 0 15843
15845 0 435069 196464 175400 81 5255
15846 0 435049 196564 175320 75 15845
15847 6 435065 196608 175280 81 15846
15848 0 432551 195700 176720 200 7828
15849 0 432627 195860 176600 200 15848
15850 6 432535 195904 176480 200 15849
15851 0 447870 203152 178360 0 11318
15852 0 447851 203004 178240 0 15851
15853 6 447827 202994 178200 0 15852
15854 0 447563 203635 179000 0 14638
15855 0 447723 203828 179040 0 15854
15856 6 447732 203837 179080 0 15855
15857 0 465025 204767 191840 0 4310
15858 0 465065 204788 191960 0 15857
15859 6 465065 204784 192040 0 15858
15860 0 442503 170932 148960 0 3048
15861 0 442398 170961 149040 0 15860
15862 6 442454 170945 149080 0 15861
15863 0 453755 210373 175840 134 5690
15864 0 453806 210450 175920 134 15863
15865 6 453817 210413 176000 134 15864
15866 0 446561 199661 179400 0 10680
15867 0 446541 199705 179200 0 15866
15868 6 446569 199737 179080 0 15867
15869 0 462126 203805 192760 0 12642
15870 0 462217 203886 192680 0 15869
15871 6 462482 203923 192600 0 15870
15872 0 479969 208718 178000 0 7243
15873 0 480136 208749 177960 0 15872
15874 6 480275 208855 177880 0 15873
15875 0 438230 180880 149320 0 3724
15876 0 438098 180731 149360 0 15875
15877 6 437994 180607 149440 0 15876
15878 0 412830 190516 161080 160 5432
15879 0 412726 190612 161120 206 15878
15880 6 412734 190638 161160 206 15879
15881 0 440596 162143 152440 0 9725
15882 0 440576 162331 152400 0 15881
15883 6 440428 162531 152440 0 15882
15884 0 470496 209462 179080 0 10263
15885 0 470477 209438 179040 0 15884
15886 6 470458 209426 179000 0 15885
15887 0 461113 202156 180520 0 9573
15888 0 461083 202116 180640 0 15887
15889 6 461080 202138 180680 0 15888
15890 0 458182 200608 192360 0 4270
15891 0 458160 200477 192520 0 15890
15892 6 458142 200271 192720 0 15891
15893 0 504448 201636 173960 0 11538
15894 0 504333 201418 174320 0 15893
15895 6 504181 201273 174480 0 15894
15896 0 446988 176023 152520 0 5829
15897 0 447095 175971 152600 0 15896
15898 6 447148 175924 152640 0 15897
15899 0 445083 169273 154960 0 13593
15900 0 445048 169328 154920 0 15899
15901 6 445034 169325 154840 0 15900
15902 0 460558 200915 178040 0 11004
15903 0 460539 200899 177960 0 15902
15904 6 460519 200921 177880 0 15903
15905 0 495434 195740 175120 0 13305
15906 0 495232 195694 175120 0 15905
15907 6 494830 195608 175240 0 15906
15908 0 460364 201172 178360 0 11002
15909 0 460399 201117 178520 0 15908
15910 6 460250 201088 178640 0 15909
15911 0 503246 200781 171560 0 3505
15912 0 503176 200759 171600 0 15911
15913 6 503250 200803 171640 0 15912
15914 0 473215 210205 172280 0 10729
15915 0 473149 210129 172160 0 15914
15916 6 473174 210165 172120 0 15915
15917 0 422887 188843 168840 131 13332
15918 0 422844 188688 169000 177 15917
15919 6 422823 188611 169080 200 15918
15920 0 503912 198244 169080 0 3492
15921 0 503966 198232 169160 0 15920
15922 6 504033 198237 169480 0 15921
15923 0 472633 205775 173440 0 11407
15924 0 472715 205717 173440 0 15923
15925 6 472718 205678 173360 0 15924
15926 0 456928 196608 186960 64 4233
15927 0 456960 196384 186840 40 15926
15928 6 456928 196320 186800 32 15927
15929 0 503658 198584 167840 0 3486
15930 0 503674 198711 167600 0 15929
15931 6 503663 198706 167520 0 15930
15932 0 450213 167887 156680 0 2964
15933 0 450232 167893 156800 0 15932
15934 6 450240 167912 156880 0 15933
15935 0 451532 194178 172040 0 652
15936 0 451456 194524 172040 0 15935
15937 6 451529 194757 171880 0 15936
15938 0 482745 210188 167040 0 5553
15939 0 482586 210022 167040 0 15938
15940 6 482606 210023 167080 0 15939
15941 0 424796 185121 160280 0 11751
15942 0 424770 185089 160360 0 15941
15943 6 424760 185034 160400 0 15942
15944 0 429761 184002 162800 0 12318
15945 0 429741 183973 162720 0 15944
15946 6 429713 183987 162680 0 15945
15947 0 461263 190728 172960 0 12691
15948 0 461324 190736 172920 0 15947
15949 6 461324 190734 172880 0 15948
15950 0 470696 195734 182760 0 4731
15951 0 470632 195607 182680 0 15950
15952 6 470888 195499 182600 0 15951
15953 0 503057 172003 177120 0 11183
15954 0 503034 172002 177080 0 15953
15955 6 503049 171972 177000 0 15954
15956 0 444843 183509 157800 32 12549
15957 0 444727 183373 157680 32 15956
15958 6 444713 183418 157640 0 15957
15959 0 445381 228951 161680 0 1266
15960 0 445366 228951 161640 0 15959
15961 6 445366 228951 161600 0 15960
15962 0 446964 230470 160960 0 1259
15963 0 447053 230464 160920 0 15962
15964 6 447076 230465 160880 0 15963
15965 0 442038 184530 166960 0 12069
15966 0 441909 184574 167040 0 15965
15967 6 441926 184575 167080 0 15966
15968 0 483496 192174 163000 0 7300
15969 0 483518 192443 162920 0 15968
15970 6 483525 192458 162880 0 15969
15971 0 464512 175104 163360 51 12577
15972 0 464768 175040 163280 32 15971
15973 6 464960 174912 163200 32 15972
15974 0 482648 192746 163760 96 7296
15975 0 482652 192950 163640 45 15974
15976 6 482715 193123 163280 0 15975
15977 0 449797 190199 162920 0 13977
15978 0 450155 190101 162640 0 15977
15979 6 450178 190155 162480 0 15978
15980 0 489721 185864 176320 0 11335
15981 0 489786 185872 176280 0 15980
15982 6 489780 185888 176240 0 15981
15983 0 451003 236621 157080 0 13089
15984 0 451100 236746 157080 0 15983
15985 6 451203 236727 157040 0 15984
15986 0 478656 198466 164680 0 5496
15987 0 478650 198479 164600 0 15986
15988 6 478550 198710 164560 0 15987
15989 0 490953 184573 177000 185 6207
15990 0 490949 184785 177040 122 15989
15991 6 490955 184550 177160 0 15990
15992 0 481312 177056 163960 32 8194
15993 0 481120 176928 164080 75 15992
15994 6 481055 176833 164200 0 15993
15995 0 448253 183983 167040 150 3563
15996 0 448253 183940 167160 150 15995
15997 6 448341 183983 167440 102 15996
15998 0 509146 187483 154200 0 9781
15999 0 508990 187531 154080 71 15998
16000 6 508972 187537 154040 0 15999
16001 0 476887 182348 162800 0 11296
16002 0 476848 182396 162760 0 16001
16003 6 476780 182454 162640 0 16002
16004 0 456238 188374 162360 75 4965
16005 0 456420 188074 162320 102 16004
16006 6 456438 188030 162240 102 16005
16007 0 501314 190901 151800 0 6492
16008 0 501032 190777 151640 0 16007
16009 6 500899 190758 151600 0 16008
16010 0 502169 191699 151720 124 6492
16011 0 502110 191738 151640 124 16010
16012 6 502052 191776 151560 124 16011
16013 0 477236 180386 163640 0 11287
16014 0 477230 180429 163680 0 16013
16015 6 477270 180447 163720 0 16014
16016 0 454232 238328 152320 0 9882
16017 0 454188 238109 152320 0 16016
16018 6 454099 237967 152320 0 16017
16019 0 457696 241504 42000 32 1715
16020 0 457632 241568 42240 96 16019
16021 6 457632 241568 42280 104 16020
16022 0 488569 255662 142800 0 2508
16023 0 488601 255562 142880 0 16022
16024 6 488609 255590 142920 0 16023
16025 0 453211 237413 152400 0 9874
16026 0 453020 237352 152400 0 16025
16027 6 453014 237340 152440 0 16026
16028 0 490673 255906 142040 32 2500
16029 0 490701 255830 142080 32 16028
16030 6 490689 255626 142120 45 16029
16031 0 435347 240839 51480 0 7610
16032 0 435005 241083 51400 0 16031
16033 6 434773 241169 51440 0 16032
16034 0 453546 223116 46240 0 4460
16035 0 453364 223214 46160 0 16034
16036 6 453166 223256 46080 0 16035
16037 0 453902 223400 46520 0 4456
16038 0 453812 223406 46480 0 16037
16039 6 453748 223382 46440 0 16038
16040 0 489445 256610 140680 51 2486
16041 0 489313 256646 140640 40 16040
16042 6 489269 256586 140560 40 16041
16043 0 498102 181647 161120 0 10060
16044 0 498131 181582 161200 0 16043
16045 6 498054 181596 161240 0 16044
16046 0 437511 244114 52400 81 7597
16047 0 437465 244096 52440 81 16046
16048 6 437438 244067 52480 81 16047
16049 0 477574 176474 159880 86 7094
16050 0 477477 176428 160080 81 16049
16051 6 477359 176570 160160 32 16050
16052 0 454068 225412 47920 0 4435
16053 0 453872 225424 47960 0 16052
16054 6 453962 225594 48000 0 16053
16055 0 442198 249380 53840 257 7578
16056 0 442051 249705 53800 257 16055
16057 6 442042 249719 53760 257 16056
16058 0 472335 183882 162360 0 2799
16059 0 472199 183907 162360 0 16058
16060 6 472205 183933 162400 0 16059
16061 0 469917 263857 61960 60 8255
16062 0 469917 263649 62080 60 16061
16063 6 469849 263841 62200 60 16062
16064 0 446231 257039 59200 176 12737
16065 0 447119 257097 59240 0 16064
16066 6 447319 257085 59280 0 16065
16067 0 487061 256659 132840 0 2418
16068 0 486946 256754 132840 0 16067
16069 6 486856 256842 132760 0 16068
16070 0 426528 264896 138640 71 2765
16071 0 426304 264768 138640 51 16070
16072 6 426080 264800 138720 60 16071
16073 0 427232 264320 137840 45 2760
16074 0 427104 264064 137840 45 16073
16075 6 427008 263808 137840 51 16074
16076 0 486379 257684 131760 128 2404
16077 0 486311 257556 131880 128 16076
16078 6 486047 257636 132040 128 16077
16079 0 479205 279660 127560 51 8782
16080 0 479049 279544 127600 51 16079
16081 6 479085 279552 127680 51 16080
16082 0 484538 264096 130320 0 7667
16083 0 484274 264093 130320 0 16082
16084 6 484224 264067 130280 0 16083
16085 5 472437 274480 128360 75 8759
16086 0 472369 274312 128280 75 16085
16087 6 472353 274332 128240 75 16086
16088 0 475014 237628 58960 0 1585
16089 0 475071 237700 59040 0 16088
16090 6 475041 237818 59160 0 16089
16091 0 471657 274656 128480 40 8758
16092 0 471713 274512 128680 40 16091
16093 6 471733 274396 128800 40 16092
16094 0 486886 264436 128240 0 7650
16095 0 486984 264548 128240 0 16094
16096 6 487044 264642 128280 0 16095
16097 0 485091 245599 123840 0 6366
16098 0 485162 245823 123840 0 16097
16099 6 485103 245944 123840 0 16098
16100 0 467992 245354 124480 75 6902
16101 0 467929 245378 124440 70 16100
16102 6 467804 245426 124360 60 16101
16103 0 496365 287117 113160 0 5184
16104 0 496404 287256 113160 0 16103
16105 6 496364 287292 113120 0 16104
16106 0 465969 278915 127520 75 3249
16107 0 465965 279003 127680 75 16106
16108 6 465981 279059 127720 75 16107
16109 0 469668 245954 125280 81 6894
16110 0 469728 246002 125320 81 16109
16111 6 469712 245998 125400 81 16110
16112 0 470225 233524 61000 157 4334
16113 0 470233 233517 60920 157 16112
16114 6 470366 233540 60680 0 16113
16115 0 452927 258384 67560 0 1980
16116 0 452943 258312 67520 81 16115
16117 6 452979 258308 67480 81 16116
16118 0 488948 251757 123800 0 8398
16119 0 488869 251832 123880 0 16118
16120 6 488859 251876 123920 0 16119
16121 0 470236 257622 120440 0 10380
16122 0 470264 257482 120560 0 16121
16123 6 470259 257518 120600 0 16122
16124 0 483424 250280 124880 71 6345
16125 0 482808 250112 124840 51 16124
16126 6 482768 250132 124800 51 16125
16127 0 437760 266720 130400 32 2705
16128 0 437984 266848 130480 51 16127
16129 6 437984 266912 130480 51 16128
16130 0 481361 258093 118680 0 10100
16131 0 481479 258171 118680 0 16130
16132 6 481533 258171 118720 0 16131
16133 0 467681 248150 123520 0 6874
16134 0 467755 248170 123520 0 16133
16135 6 467813 248190 123480 0 16134
16136 0 470160 254420 126040 0 1045
16137 0 470179 254489 125960 0 16136
16138 6 470156 254501 125880 0 16137
16139 0 481192 255340 122800 90 6329
16140 0 480996 254996 122880 101 16139
16141 6 480884 255120 122960 101 16140
16142 0 452163 262228 71680 253 1956
16143 0 452043 262592 72040 202 16142
16144 6 452015 262568 72120 202 16143
16145 0 467904 301792 118000 102 7417
16146 0 467680 301920 117920 80 16145
16147 6 467584 302176 118000 71 16146
16148 5 480306 257156 121760 0 10080
16149 0 480568 257295 121760 0 16148
16150 6 480573 257311 121800 0 16149
16151 0 481274 256858 121760 0 10080
16152 0 481504 257001 121760 0 16151
16153 6 481498 257025 121800 0 16152
16154 5 479969 255968 122240 0 6323
16155 0 479374 255860 122240 0 16154
16156 6 479288 255930 122280 0 16155
16157 0 492544 277664 111080 32 12115
16158 0 492544 276928 110760 153 16157
16159 6 492576 276896 110720 153 16158
16160 0 479180 256520 122120 150 6321
16161 0 479116 256512 122200 150 16160
16162 6 479147 256468 122240 0 16161
16163 0 478470 255997 121920 0 6319
16164 0 478280 256132 121920 0 16163
16165 6 478245 256159 121960 0 16164
16166 0 471744 285280 120360 60 10412
16167 0 471968 285280 120480 51 16166
16168 6 472224 285248 120480 64 16167
16169 0 441824 264544 125440 40 2675
16170 0 441760 264384 125200 60 16169
16171 6 441760 264384 125160 64 16170
16172 0 471659 254449 122560 0 1023
16173 0 471900 254424 122560 0 16172
16174 6 471911 254419 122520 0 16173
16175 0 471724 235739 68720 178 1531
16176 0 472000 235875 68680 178 16175
16177 6 472180 236028 68720 0 16176
16178 0 467782 250128 120880 0 6850
16179 0 467720 250128 120840 0 16178
16180 6 467694 250130 120800 0 16179
16181 0 451387 269344 74320 86 1935
16182 0 451675 269296 74200 86 16181
16183 6 451851 269124 74040 51 16182
16184 0 471918 254711 120760 0 1009
16185 0 471717 254836 120760 0 16184
16186 6 471710 254928 120720 0 16185
16187 0 469092 250992 119720 0 6836
16188 0 469194 251000 119720 0 16187
16189 6 469205 251038 119680 0 16188
16190 0 465068 258964 117600 0 11635
16191 0 465012 258968 117520 0 16190
16192 6 464900 258956 117480 0 16191
16193 0 472428 255738 118720 51 996
16194 0 472604 255854 118800 40 16193
16195 6 472688 255898 118840 32 16194
16196 0 487022 274545 106800 0 5104
16197 0 486978 274583 106600 0 16196
16198 6 486993 274600 106560 0 16197
16199 0 502173 250189 100880 0 6694
16200 0 501912 250181 100880 0 16199
16201 6 501897 250161 100920 0 16200
16202 5 481075 271916 112800 32 9258
16203 0 481131 272140 112840 32 16202
16204 6 481171 272176 112880 32 16203
16205 0 465537 277887 116240 139 3160
16206 0 465593 277931 116160 139 16205
16207 6 465769 277931 116080 0 16206
16208 0 473349 255914 114480 40 973
16209 0 473547 256128 114560 40 16208
16210 6 473967 256158 114520 51 16209
16211 0 496864 263328 108400 51 7999
16212 0 497120 263328 108320 40 16211
16213 6 497216 263360 108320 60 16212
16214 0 467874 262212 112880 40 6136
16215 0 467850 262232 112840 40 16214
16216 6 467734 262236 112800 40 16215
16217 0 457150 248930 78640 0 4494
16218 0 457242 248848 78560 0 16217
16219 6 457565 248713 78520 0 16218
16220 0 463881 279267 114520 75 4778
16221 0 464021 279183 114600 75 16220
16222 6 464053 279199 114760 32 16221
16223 0 463277 278657 114600 75 3146
16224 0 462821 278481 114760 98 16223
16225 6 462773 278653 114920 98 16224
16226 0 495865 254333 100040 102 6671
16227 0 495897 254161 100160 102 16226
16228 6 495917 253973 100240 0 16227
16229 0 445248 262880 108040 40 13745
16230 0 445120 263104 107960 51 16229
16231 6 445120 263136 107960 40 16230
16232 0 487309 263304 111400 71 13200
16233 0 487265 263280 111280 71 16232
16234 6 487269 263208 111160 51 16233
16235 0 482063 267018 111200 40 13751
16236 0 481971 267190 111120 40 16235
16237 6 482339 267438 111080 32 16236
16238 0 494545 237870 97400 0 9807
16239 0 494693 237918 97400 0 16238
16240 6 494717 237931 97440 0 16239
16241 0 463281 274657 92320 108 7746
16242 5 463249 274605 92440 108 16241
16243 6 463241 274397 92480 108 16242
16244 0 476209 254306 112000 164 949
16245 0 476406 254250 112040 186 16244
16246 6 476548 254156 112160 0 16245
16247 0 497864 242082 98000 0 5933
16248 0 497890 242081 97960 0 16247
16249 6 497939 242062 97920 0 16248
16250 0 470919 273873 105720 96 9117
16251 0 470891 273885 105560 96 16250
16252 6 470843 273957 105480 96 16251
16253 0 456907 294342 108520 40 9304
16254 0 457163 294522 108600 40 16253
16255 6 457247 294526 108640 40 16254
16256 0 460206 246676 82840 71 1452
16257 0 460620 246514 82880 71 16256
16258 6 460556 246537 82680 40 16257
16259 0 461969 278126 102360 0 6805
16260 0 461993 278350 102320 0 16259
16261 6 462133 278390 102280 0 16260
16262 0 473358 295280 105640 91 3807
16263 0 473806 295264 105600 0 16262
16264 6 473854 295208 105480 0 16263
16265 0 480418 258830 109400 104 13473
16266 0 480098 258928 109440 71 16265
16267 6 479918 258896 109560 71 16266
16268 0 470151 272413 107240 60 9105
16269 0 470167 272373 107320 60 16268
16270 6 470199 272369 107360 60 16269
16271 5 460981 275307 108960 136 9650
16272 0 461869 275407 108960 120 16271
16273 6 461961 275531 108880 40 16272
16274 0 462313 276903 109080 40 3115
16275 0 462289 276915 109120 40 16274
16276 6 462225 276959 109160 40 16275
16277 0 477573 254878 109600 0 931
16278 0 477686 254947 109600 0 16277
16279 6 477820 254937 109560 0 16278
16280 5 470779 270405 106920 75 9101
16281 0 470859 270181 106960 75 16280
16282 6 470631 269945 107000 32 16281
16283 0 472110 289210 107120 60 6517
16284 0 472430 288982 107160 64 16283
16285 6 472582 288722 107200 64 16284
16286 0 474166 249701 108440 0 7803
16287 0 474227 249666 108520 0 16286
16288 6 474188 249654 108640 0 16287
16289 0 463857 279222 102800 81 6793
16290 0 463781 279266 102840 98 16289
16291 6 463729 279210 102920 98 16290
16292 0 477320 254842 109440 0 928
16293 0 477260 254941 109440 0 16292
16294 6 477158 254956 109400 0 16293
16295 0 457459 291634 105640 172 9280
16296 0 457691 291686 105560 175 16295
16297 6 457755 291694 105520 175 16296
16298 0 487781 261112 104680 0 6627
16299 0 487738 261091 104760 0 16298
16300 6 487727 261110 104800 0 16299
16301 0 457153 247845 86480 40 1428
16302 0 457177 248021 86520 40 16301
16303 6 457129 248025 86560 40 16302
16304 0 474295 269303 106640 40 9089
16305 0 474395 269363 106600 40 16304
16306 6 474519 269395 106560 51 16305
16307 0 487783 262116 105000 175 6623
16308 0 487988 262182 105080 186 16307
16309 6 488091 262215 105120 186 16308
16310 0 477702 253476 108280 0 915
16311 0 477962 253484 108280 0 16310
16312 6 478091 253503 108360 0 16311
16313 0 455377 278255 106240 32 3097
16314 0 455317 278451 106200 51 16313
16315 6 455185 278571 106160 51 16314
16316 0 489159 249857 101680 0 12940
16317 0 489135 249895 101640 0 16316
16318 6 489123 249890 101600 0 16317
16319 0 457501 277399 105560 71 3093
16320 0 457697 277111 105520 40 16319
16321 6 457801 276683 105600 40 16320
16322 0 451604 259834 103880 45 14139
16323 0 451624 259922 103960 45 16322
16324 6 451660 259966 104040 45 16323
16325 0 489504 246272 96360 40 13486
16326 0 489696 246240 96160 32 16325
16327 6 489728 246240 96160 32 16326
16328 0 482166 265111 105520 0 6077
16329 0 482192 265161 105480 0 16328
16330 6 482153 265245 105400 0 16329
16331 0 488014 251633 92360 154 14146
16332 0 487813 251568 92200 153 16331
16333 6 487813 251562 92000 153 16332
16334 0 460445 274665 97080 80 7705
16335 0 460605 274645 97240 51 16334
16336 6 460853 274709 97360 51 16335
16337 0 489344 246368 97000 40 13483
16338 0 489568 246496 97160 45 16337
16339 6 489600 246528 97200 32 16338
16340 0 461994 254726 101200 186 9012
16341 0 461982 254690 101320 186 16340
16342 6 461850 254834 101400 0 16341
16343 0 458910 256956 100520 81 12179
16344 0 458971 256954 100560 93 16343
16345 6 459154 256948 100680 131 16344
16346 0 487643 250385 100480 0 9434
16347 0 487442 250333 100480 0 16346
16348 6 487386 250288 100440 0 16347
16349 0 487944 251381 100400 0 9433
16350 0 488008 251596 100400 0 16349
16351 6 487958 251743 100400 0 16350
16352 0 488384 247744 98600 45 5877
16353 0 488448 247872 98800 32 16352
16354 6 488438 247978 98840 0 16353
16355 0 455569 276345 94960 148 7688
16356 0 455437 276585 94800 131 16355
16357 6 455453 276613 94640 131 16356
16358 0 461654 256370 100160 0 8999
16359 0 461666 256385 100200 0 16358
16360 6 461745 256379 100280 0 16359
16361 0 453126 263052 102360 32 2541
16362 0 453334 262932 102400 32 16361
16363 6 453410 262892 102440 32 16362
16364 0 474097 255577 102160 64 11867
16365 0 474093 255685 102280 90 16364
16366 6 474093 255665 102320 90 16365
16367 0 461501 256457 99920 0 8996
16368 0 461493 256557 99840 0 16367
16369 6 461482 256626 99760 0 16368
16370 0 452666 262916 102000 90 2539
16371 0 452754 262784 101960 40 16370
16372 6 452798 262708 101920 40 16371
16373 0 463969 271622 98640 228 6749
16374 0 463981 271690 98760 228 16373
16375 6 463933 271694 98800 228 16374
16376 0 472937 253591 102040 75 8937
16377 0 472877 253635 102160 75 16376
16378 6 472981 253635 102280 75 16377
16379 0 487520 251232 99680 32 9425
16380 0 487680 251488 99680 32 16379
16381 6 487680 251520 99640 32 16380
16382 0 483885 254851 99040 32 11116
16383 0 483725 255371 99080 32 16382
16384 6 483637 255471 99120 0 16383
16385 0 474033 254968 101880 139 11862
16386 0 474073 254877 101920 139 16385
16387 6 473949 254681 102040 139 16386
16388 0 447160 261198 99680 0 8038
16389 0 447144 261102 99760 0 16388
16390 6 447188 261018 99840 0 16389
16391 0 481364 254318 95120 75 15791
16392 0 481316 254254 95200 75 16391
16393 6 481212 254250 95360 45 16392
16394 0 460378 255268 99320 122 8989
16395 0 460258 255296 99400 122 16394
16396 6 460222 255324 99480 122 16395
16397 0 481104 254810 95120 0 7499
16398 0 481103 254799 95160 0 16397
16399 6 481108 254778 95200 0 16398
16400 0 480908 255198 95080 40 7499
16401 0 480932 255186 95000 40 16400
16402 6 480940 255178 94920 51 16401
16403 0 460909 255278 99040 0 8986
16404 0 461230 255018 99040 0 16403
16405 6 461248 254966 99200 0 16404
16406 0 483313 253151 98280 32 11104
16407 0 483237 253147 98320 32 16406
16408 6 483165 253215 98360 40 16407
16409 0 461065 266814 98680 80 6732
16410 0 461305 266906 98760 80 16409
16411 6 461305 267018 98800 80 16410
16412 0 483782 251375 98280 0 5852
16413 0 483105 251599 98280 0 16412
16414 6 482911 251657 98360 0 16413
16415 0 460885 266750 98240 102 6730
16416 0 460809 266790 98160 102 16415
16417 6 460841 266838 98000 32 16416
16418 0 482058 251481 97920 0 5850
16419 0 481857 251260 97920 0 16418
16420 6 481789 251187 97920 0 16419
16421 0 462661 264762 97960 51 6727
16422 0 462629 264838 97840 51 16421
16423 6 462661 264890 97720 60 16422
16424 0 475373 254025 98680 75 8911
16425 0 475241 254149 98520 137 16424
16426 6 475321 254101 98200 137 16425
16427 0 480786 262399 94520 0 11232
16428 0 480826 262475 94560 0 16427
16429 6 480842 262475 94600 0 16428
16430 0 464189 263218 97280 40 6721
16431 0 464881 263518 97320 32 16430
16432 6 465141 263802 97280 32 16431
16433 5 478214 264079 95240 32 11890
16434 0 478294 263959 95160 32 16433
16435 6 478402 264015 95040 32 16434
16436 0 471478 254545 96240 139 11473
16437 0 471330 254809 96320 115 16436
16438 6 471276 254895 96440 115 16437
16439 5 471350 263150 97800 207 173
16440 0 470778 262881 97920 124 16439
16441 6 470587 262857 97800 0 16440
16442 0 449670 212255 188200 0 847
16443 6 449693 212218 188120 0 16442
16444 0 448843 208999 189960 0 12198
16445 6 448855 208956 190080 0 16444
16446 0 451524 205269 187040 0 13531
16447 6 451600 205326 187000 0 16446
16448 0 447994 202560 184160 0 778
16449 6 447965 202571 184000 0 16448
16450 0 435009 197004 175520 75 5253
16451 6 435005 196992 175440 75 16450
16452 0 409718 188230 160960 0 5451
16453 6 409896 188271 160840 0 16452
16454 0 448014 211881 165160 0 14219
16455 6 447999 211917 165240 0 16454
16456 0 438651 180484 149040 0 3728
16457 6 438584 180357 149120 0 16456
16458 0 437942 201568 177520 0 12433
16459 6 437921 201583 177560 0 16458
16460 0 462528 204096 192040 75 4297
16461 6 462688 204288 192000 40 16460
16462 0 471352 210864 180040 0 9532
16463 6 471341 210862 180080 0 16462
16464 0 437515 200389 177800 0 5213
16465 6 437590 200381 177920 0 16464
16466 0 463726 204189 181680 0 9586
16467 6 463946 204459 181560 0 16466
16468 0 418966 190716 162040 101 13585
16469 6 418994 190772 161880 0 16468
16470 0 441805 162863 152520 0 9720
16471 6 441879 162977 152640 0 16470
16472 0 439034 200454 178520 0 14236
16473 6 438995 200490 178560 0 16472
16474 0 441886 162813 152360 0 9719
16475 6 441849 162840 152280 0 16474
16476 0 445953 164042 152720 0 12656
16477 6 446340 163943 152680 0 16476
16478 0 445132 167814 151280 0 3015
16479 6 445143 167864 151400 0 16478
16480 0 440459 200059 177720 80 5201
16481 6 440459 200087 177640 86 16480
16482 0 499640 196064 178640 0 7950
16483 6 499623 196080 178680 0 16482
16484 0 445715 201850 174440 192 14688
16485 6 445759 201878 174400 192 16484
16486 0 473247 209833 176760 40 6014
16487 6 473319 209877 176840 40 16486
16488 0 445435 167440 156680 0 10442
16489 6 445459 167412 156800 0 16488
16490 0 501630 201669 172840 0 3519
16491 6 501612 201678 172880 0 16490
16492 0 445243 200382 175520 96 9131
16493 6 445559 200578 175720 64 16492
16494 0 447360 168000 153440 32 11510
16495 6 447360 168096 153680 32 16494
16496 0 437272 182111 153040 0 3686
16497 6 437305 182128 152960 0 16496
16498 0 454222 199958 177800 0 10714
16499 6 454241 199955 177720 0 16498
16500 0 496703 195505 175760 0 13887
16501 6 496595 195549 175880 0 16500
16502 0 441952 221314 170560 0 1344
16503 6 441970 221339 170640 0 16502
16504 0 424548 189701 166160 0 11140
16505 6 424657 189745 166040 0 16504
16506 0 475218 206207 172480 0 13908
16507 6 475338 206181 172360 0 16506
16508 0 446647 180820 154200 0 5801
16509 6 446643 180812 154120 0 16508
16510 0 424119 189069 167000 0 11126
16511 6 424104 189032 167080 0 16510
16512 0 443908 183670 154560 0 12476
16513 6 443755 183567 154440 0 16512
16514 0 483247 211665 171880 0 5575
16515 6 483201 211687 171920 0 16514
16516 0 449511 168009 156720 0 2963
16517 6 449428 168037 156840 0 16516
16518 0 454531 193595 186320 40 14739
16519 6 454352 193590 186400 0 16518
16520 0 445448 182742 155360 0 5789
16521 6 445441 182803 155440 0 16520
16522 0 455506 194166 186480 101 14737
16523 6 455572 194162 186640 101 16522
16524 0 462620 205557 173440 0 14743
16525 6 462593 205517 173360 0 16524
16526 0 446785 182125 155760 0 14754
16527 6 446776 182035 155720 0 16526
16528 0 429614 182787 162520 0 12327
16529 6 429596 182762 162480 0 16528
16530 0 445945 182292 156600 0 5775
16531 6 445905 182284 156640 0 16530
16532 0 443592 224209 164920 0 1299
16533 6 443478 224251 164920 0 16532
16534 0 435392 183968 158920 32 3631
16535 6 435424 183776 158720 32 16534
16536 0 454040 192387 171840 0 13608
16537 6 453944 192567 171920 0 16536
16538 0 457512 190332 183480 32 4198
16539 6 457487 190337 183440 0 16538
16540 0 429354 183930 162200 32 12826
16541 6 429466 183916 162120 0 16540
16542 0 443839 172703 160760 81 10347
16543 6 443882 172691 160720 0 16542
16544 0 444425 184557 158480 115 11585
16545 6 444417 184553 158520 115 16544
16546 0 435814 182273 161600 0 13349
16547 6 435867 182284 161560 0 16546
16548 0 444589 226416 162560 0 1276
16549 6 444568 226432 162600 0 16548
16550 0 445525 228009 162280 0 1272
16551 6 445547 228007 162240 0 16550
16552 0 459072 187560 181080 51 4178
16553 6 459088 187488 181160 51 16552
16554 0 446079 188957 163840 0 12566
16555 6 446014 188966 163920 0 16554
16556 0 446306 188752 163880 0 12564
16557 6 446305 188752 163920 0 16556
16558 0 483543 190859 160920 0 7312
16559 6 483582 190715 160720 0 16558
16560 0 447181 188846 163600 0 12560
16561 6 447076 188822 163680 0 16560
16562 0 446194 229990 161240 0 1261
16563 6 446139 229963 161200 0 16562
16564 0 498384 178812 178920 86 6236
16565 6 498188 178904 178760 128 16564
16566 0 446759 182031 162400 71 5733
16567 6 446877 182200 162200 0 16566
16568 0 448987 238820 159040 0 10577
16569 6 448947 238921 159040 0 16568
16570 0 455616 248864 35000 45 1762
16571 6 455520 248896 34960 32 16570
16572 0 442375 184327 166720 0 12066
16573 6 442428 184322 166760 0 16572
16574 0 449438 238381 157840 0 10569
16575 6 449438 238402 157800 0 16574
16576 0 477503 201601 164320 0 13655
16577 6 477288 201690 164520 0 16576
16578 0 446937 186771 170720 154 14356
16579 6 446885 187075 170880 60 16578
16580 0 458048 241728 150160 71 9908
16581 6 458048 241664 149920 32 16580
16582 0 464928 174466 164440 0 2878
16583 6 464941 174497 164520 0 16582
16584 0 456978 241679 151320 0 9901
16585 6 456912 241736 151360 0 16584
16586 0 450170 245416 46720 172 2145
16587 6 450222 245352 46760 172 16586
16588 0 455204 189652 161800 139 10117
16589 6 455168 189674 161880 139 16588
16590 0 489851 184446 175360 0 6195
16591 6 489731 184499 175400 0 16590
16592 0 475319 175238 158480 0 11801
16593 6 475260 175221 158440 0 16592
16594 0 475896 175204 158320 0 11799
16595 6 475842 175167 158200 0 16594
16596 0 455810 186385 170920 0 12212
16597 6 455818 186395 170960 0 16596
16598 0 453056 238304 153600 40 14394
16599 6 452896 238368 153600 40 16598
16600 0 478679 172368 157160 0 7131
16601 6 478762 172208 157320 0 16600
16602 0 454512 185031 169800 0 14000
16603 6 454444 185113 169680 0 16602
16604 0 484873 185590 173760 0 3371
16605 6 484716 185771 173800 0 16604
16606 0 455899 185379 170800 32 12203
16607 6 455796 185380 170880 0 16606
16608 0 454236 238319 153000 0 12586
16609 6 454174 238296 153080 0 16608
16610 0 504305 186702 155520 0 9764
16611 6 504302 186732 155480 0 16610
16612 0 454772 238250 152840 0 12585
16613 6 455036 238368 152840 0 16612
16614 0 449057 250712 48000 0 2123
16615 6 449279 250766 48080 0 16614
16616 0 461066 187434 162560 91 4950
16617 6 461080 187446 162520 91 16616
16618 0 490451 256894 142480 0 2504
16619 6 490450 256897 142640 0 16618
16620 0 463037 188240 163280 0 11929
16621 6 463037 188240 163240 0 16620
16622 0 502458 185679 156200 81 9757
16623 6 502434 185659 156280 81 16622
16624 0 447875 253336 48600 115 2116
16625 6 447937 253528 48520 115 16624
16626 0 490049 257514 141600 51 2496
16627 6 490045 257622 141640 51 16626
16628 0 475400 178520 167200 0 10617
16629 6 475412 178465 167240 0 16628
16630 0 500721 184999 156800 0 9751
16631 6 500704 184664 156880 0 16630
16632 0 445836 240306 148960 0 9930
16633 6 445844 240150 149040 0 16632
16634 0 446123 240724 148880 0 9929
16635 6 446124 240720 148960 0 16634
16636 0 446242 240836 148720 0 9926
16637 6 446200 240947 148760 0 16636
16638 0 448552 241235 149120 32 14904
16639 6 448524 241431 149160 0 16638
16640 0 466721 184490 165600 0 9845
16641 6 466750 184594 165520 0 16640
16642 0 451378 239111 148680 0 9917
16643 6 451540 239254 148680 0 16642
16644 0 488897 255298 139720 60 2475
16645 6 488801 255322 139840 60 16644
16646 0 453494 239189 148800 156 1173
16647 6 453816 239149 148840 153 16646
16648 0 496912 182772 156320 0 6450
16649 6 496955 182702 156400 0 16648
16650 0 466616 185186 166280 166 9833
16651 6 466560 185222 166240 166 16650
16652 0 488651 180549 157520 0 10992
16653 6 488713 180523 157400 0 16652
16654 0 493841 182008 157080 0 6440
16655 6 493596 181976 156960 0 16654
16656 0 447489 257026 52440 64 2078
16657 6 447389 257046 52360 64 16656
16658 0 447809 256754 52400 115 2078
16659 6 447741 256834 52240 64 16658
16660 0 451289 255242 54800 0 12887
16661 6 451302 255259 54840 0 16660
16662 0 466222 235854 47120 0 1665
16663 6 466334 235879 47040 0 16662
16664 0 457332 226945 49200 178 4419
16665 6 457654 226948 49120 0 16664
16666 0 488589 255838 136080 0 2443
16667 6 488590 255831 136000 0 16666
16668 0 468005 264657 62240 135 8250
16669 6 467961 264817 62280 135 16668
16670 0 449421 256602 55920 96 2055
16671 6 449527 256580 55880 96 16670
16672 0 448835 256284 56440 90 2052
16673 6 448787 256230 56480 90 16672
16674 0 486794 256192 133880 0 2426
16675 6 486814 256201 133840 0 16674
16676 0 446557 257091 58680 0 12735
16677 6 446559 257175 58640 0 16676
16678 0 456989 261321 61720 86 8225
16679 6 456985 261337 61640 86 16678
16680 0 488187 255880 132280 0 2412
16681 6 488343 255828 132240 0 16680
16682 0 453903 255735 61920 124 8212
16683 6 453812 255750 61880 124 16682
16684 0 474674 238301 55040 0 1605
16685 6 474693 238164 54920 0 16684
16686 0 478465 278704 127720 80 8778
16687 6 478433 278696 127600 80 16686
16688 0 477856 233856 57240 32 9622
16689 6 478106 233609 57440 0 16688
16690 0 455529 250665 63960 71 8887
16691 6 455469 250693 63920 71 16690
16692 0 479910 246609 128000 0 8726
16693 6 479930 246601 127960 0 16692
16694 0 487504 241944 124040 40 6378
16695 6 487528 241856 123960 40 16694
16696 0 458859 312001 122720 0 3953
16697 6 458711 311867 122720 0 16696
16698 0 453071 256896 63960 189 2004
16699 6 453031 256940 63920 189 16698
16700 0 475933 238020 57560 0 1593
16701 6 476005 237973 57680 0 16700
16702 0 485868 263261 129440 0 7659
16703 6 485909 263212 129320 0 16702
16704 0 467995 247044 132240 0 1085
16705 6 468080 247025 132200 0 16704
16706 0 487191 242224 123920 0 6376
16707 6 487092 242174 123880 0 16706
16708 0 461505 272082 128840 32 10203
16709 6 461497 272078 128760 32 16708
16710 0 467597 246996 132080 0 1083
16711 6 468173 246647 132080 0 16710
16712 0 441500 251582 65320 0 4606
16713 6 441876 251456 65240 0 16712
16714 0 453919 257916 65000 0 1997
16715 6 453995 257868 64960 0 16714
16716 0 496594 287798 113400 0 5191
16717 6 496494 287802 113360 0 16716
16718 0 440378 251926 65920 0 4603
16719 6 440205 252168 65720 0 16718
16720 0 496437 286686 113480 0 5187
16721 6 496437 286686 113480 0 16720
16722 0 485661 245996 124080 0 6363
16723 6 485715 245981 124120 0 16722
16724 0 489567 258448 127200 115 2373
16725 6 489655 258350 127160 115 16724
16726 0 453915 258168 66480 81 1989
16727 6 453979 258160 66560 81 16726
16728 0 464697 273738 127800 60 10190
16729 6 464649 273678 127880 40 16728
16730 0 489351 259204 126920 40 2370
16731 6 489043 259374 127000 64 16730
16732 0 478752 249784 126240 60 8705
16733 6 478312 249580 126200 64 16732
16734 0 468404 249781 129000 0 1066
16735 6 468402 249742 129040 0 16734
16736 0 469094 250998 128560 0 1062
16737 6 468844 250473 128560 0 16736
16738 0 489527 251704 124120 0 8401
16739 6 489601 251665 124240 0 16738
16740 0 481075 257991 118360 0 10105
16741 6 480917 258025 118360 0 16740
16742 0 470200 257758 120040 0 10383
16743 6 470208 257903 119880 0 16742
16744 0 468118 247203 124480 0 6885
16745 6 468126 247097 124440 0 16744
16746 0 444800 269664 129520 75 9397
16747 6 444928 269664 129520 71 16746
16748 0 488073 252222 123600 0 8395
16749 6 488073 252222 123560 0 16748
16750 0 467768 247982 124360 64 6882
16751 6 467756 248010 124400 64 16750
16752 0 467757 276839 126400 64 3236
16753 6 467845 276835 126440 75 16752
16754 0 469200 254428 126520 40 1050
16755 6 469184 254460 126600 40 16754
16756 0 486871 237327 70800 0 9987
16757 6 487126 237144 70480 0 16756
16758 0 497782 253613 120240 0 10251
16759 6 497834 253613 120280 0 16758
16760 0 467296 248710 123040 0 6869
16761 6 467276 248746 123080 0 16760
16762 0 483084 254471 122880 0 6331
16763 6 483228 254475 122880 0 16762
16764 0 470499 254909 125480 0 1039
16765 6 470633 254990 125480 0 16764
16766 0 495050 255075 119960 102 10246
16767 6 494936 255027 120080 32 16766
16768 0 481892 255160 122000 124 14471
16769 6 481940 255260 121880 32 16768
16770 0 495322 256407 119440 51 10241
16771 6 495274 256423 119360 51 16770
16772 0 473943 234748 66880 0 1540
16773 6 474181 234801 66960 0 16772
16774 0 467032 248732 122320 0 6860
16775 6 466991 248662 122240 0 16774
16776 0 491969 259929 122120 0 2333
16777 6 491969 259929 122200 0 16776
16778 0 491589 277251 111040 0 12113
16779 6 491562 277281 111080 0 16778
16780 0 459130 316804 119160 150 3897
16781 6 458970 316940 119320 124 16780
16782 0 466801 249768 121520 0 6855
16783 6 466651 249803 121480 0 16782
16784 0 471083 254177 123080 0 1027
16785 6 471062 254098 123080 0 16784
16786 0 474429 236900 70080 120 9965
16787 6 474413 236888 70160 120 16786
16788 0 492537 259681 121520 0 2328
16789 6 492653 259608 121520 0 16788
16790 0 477148 255964 121840 148 6317
16791 6 477136 255832 122000 148 16790
16792 0 472441 236412 69440 45 15567
16793 6 472365 236420 69400 51 16792
16794 0 492860 260320 121280 0 2325
16795 6 493086 260535 121280 0 16794
16796 0 460886 315988 118120 137 3890
16797 6 461226 315980 118080 86 16796
16798 0 471701 276843 122560 102 3204
16799 6 472013 276779 122520 102 16798
16800 0 468131 250364 120920 0 6849
16801 6 468072 250461 120840 0 16800
16802 0 452475 268356 74240 51 1937
16803 6 452555 268320 74160 51 16802
16804 0 469580 250962 120640 0 6846
16805 6 469587 250967 120680 0 16804
16806 0 475384 256326 119040 120 12384
16807 6 475784 256362 118880 60 16806
16808 0 470485 236287 70640 251 1522
16809 6 470485 236231 70600 251 16808
16810 0 475317 256818 119400 0 12380
16811 6 475194 256999 119400 0 16810
16812 0 468136 251414 120240 209 6841
16813 6 468180 251494 120360 209 16812
16814 0 469181 251432 120160 0 6840
16815 6 469301 251507 120160 0 16814
16816 0 472616 255086 120880 80 1012
16817 6 472672 255110 120800 80 16816
16818 0 469708 236947 71200 0 1519
16819 6 469655 237006 71160 0 16818
16820 0 448019 251747 75160 0 4537
16821 6 448226 251691 75000 0 16820
16822 0 447823 251799 75560 0 4536
16823 6 447929 251849 75680 0 16822
16824 0 468414 251468 119560 0 6834
16825 6 468278 251471 119520 0 16824
16826 0 502601 249799 102120 32 6710
16827 6 502697 249779 102200 32 16826
16828 0 465468 258228 118280 0 11632
16829 6 465152 258200 118320 0 16828
16830 0 466460 257412 117960 75 11631
16831 6 466399 257437 117920 0 16830
16832 0 466913 280029 118920 163 8513
16833 6 466265 279969 118960 40 16832
16834 0 471824 255446 119480 115 1001
16835 6 471640 255534 119360 0 16834
16836 0 467494 257148 118400 0 11627
16837 6 467494 257136 118440 0 16836
16838 0 487818 275372 107320 0 5109
16839 6 487502 275797 107320 0 16838
16840 0 486628 274802 106920 0 5105
16841 6 486444 274885 106920 0 16840
16842 0 470116 255936 118120 0 11620
16843 6 469902 255877 118160 0 16842
16844 0 488889 261661 116440 0 15615
16845 6 488808 261753 116440 0 16844
16846 0 466933 278655 117760 40 3170
16847 6 466901 278683 117800 40 16846
16848 0 502397 250241 100360 101 15624
16849 6 501757 250543 100320 81 16848
16850 0 459374 260926 113760 98 6155
16851 6 459278 260890 113720 45 16850
16852 0 490073 261501 116000 0 2287
16853 6 490073 261530 116080 0 16852
16854 0 497024 264148 110920 0 8011
16855 6 497018 264171 111080 0 16854
16856 0 490187 261472 115520 0 2284
16857 6 490119 261570 115520 0 16856
16858 0 465093 277071 116840 71 3163
16859 6 465009 277079 117000 71 16858
16860 0 490422 261100 115000 0 2281
16861 6 490578 261054 115000 0 16860
16862 0 491136 271599 108440 0 15032
16863 6 491304 271399 108360 0 16862
16864 0 466826 261332 114320 0 13160
16865 6 466890 261460 114400 0 16864
16866 0 490001 261541 114840 0 2279
16867 6 489762 261668 114840 0 16866
16868 0 463290 262398 113640 96 6145
16869 6 463390 262502 113680 96 16868
16870 0 459355 277653 115520 156 13179
16871 6 459367 277502 115560 75 16870
16872 0 466757 284569 114720 160 4789
16873 6 466693 284469 114920 160 16872
16874 0 497856 260288 107280 60 12133
16875 6 498080 260416 107200 51 16874
16876 0 489280 271103 108640 0 11344
16877 6 489208 271019 108720 0 16876
16878 0 466294 261808 113400 81 6142
16879 6 466346 261928 113360 81 16878
16880 0 464069 280617 114720 32 4782
16881 6 464133 280569 114760 32 16880
16882 0 484583 271146 111600 128 11399
16883 6 484503 271230 111560 128 16882
16884 0 489371 261562 113880 81 2269
16885 6 489251 261434 113920 91 16884
16886 0 476114 254928 113720 51 963
16887 6 476303 254645 113800 75 16886
16888 0 489719 266535 109840 0 5076
16889 6 489683 266540 109760 0 16888
16890 0 482895 270298 111320 81 11394
16891 6 482727 270334 111400 81 16890
16892 0 472258 299958 108560 148 3829
16893 6 472118 299942 108520 0 16892
16894 0 461505 302118 109600 141 11208
16895 6 461529 302158 109720 141 16894
16896 0 476093 255811 113520 0 961
16897 6 476543 255978 113440 0 16896
16898 0 489780 266943 109960 107 5074
16899 6 489696 266839 110080 107 16898
16900 0 459657 299052 109080 102 8491
16901 6 459597 299068 109160 102 16900
16902 0 489604 262316 112760 0 2260
16903 6 489627 262328 112680 0 16902
16904 0 470602 261800 111800 86 6126
16905 6 470622 261820 111760 86 16904
16906 0 494282 237113 97920 0 9814
16907 6 494153 237285 97920 0 16906
16908 0 489287 265773 110760 0 5067
16909 6 489408 265756 110800 0 16908
16910 0 458549 299736 107800 51 8482
16911 6 458341 299772 107720 51 16910
16912 0 487639 264906 111120 80 5063
16913 6 487715 264874 111280 80 16912
16914 0 483460 267732 111120 0 9227
16915 6 483474 267712 111160 0 16914
16916 0 464377 271832 110560 80 9665
16917 6 464358 271868 110640 80 16916
16918 0 476900 255012 111400 0 946
16919 6 477041 255003 111400 0 16918
16920 0 463301 272077 93000 51 13761
16921 6 463349 272097 92920 51 16920
16922 0 494852 264210 103160 0 12141
16923 6 494901 264291 103160 0 16922
16924 0 491195 258865 102440 0 6651
16925 6 491201 258872 102400 0 16924
16926 0 462309 273590 109720 40 9661
16927 6 462703 273954 109760 40 16926
16928 0 470427 272993 106160 107 9113
16929 6 470615 272861 106040 107 16928
16930 0 461097 299802 107320 60 8474
16931 6 461097 299770 107280 60 16930
16932 0 492373 257905 102600 139 6648
16933 6 492369 258045 102760 139 16932
16934 0 476166 255344 110680 0 940
16935 6 476128 255416 110680 0 16934
16936 0 478328 259672 109680 0 6107
16937 6 478343 259675 109760 0 16936
16938 0 473573 267606 104120 0 14519
16939 6 473549 267534 104040 0 16938
16940 0 460009 246385 83440 197 1446
16941 6 460099 246407 83400 197 16940
16942 0 463377 298674 106560 120 8469
16943 6 463417 298694 106400 120 16942
16944 0 471754 292312 105120 163 3804
16945 6 471670 292296 105080 163 16944
16946 0 471013 256337 109960 0 11832
16947 6 471013 256329 110000 0 16946
16948 0 493736 263269 104360 0 7964
16949 6 493733 263270 104520 0 16948
16950 0 470083 271805 107360 45 9105
16951 6 470151 271797 107480 45 16950
16952 0 471030 256803 109880 75 11831
16953 6 471012 256837 109960 51 16952
16954 0 477709 254903 110000 0 934
16955 6 477729 254927 110040 0 16954
16956 0 479071 259754 108640 0 6101
16957 6 479089 259637 108640 0 16956
16958 0 489265 259170 103240 81 11645
16959 6 489727 258773 103200 60 16958
16960 0 455979 293622 106640 64 9292
16961 6 455911 293686 106600 64 16960
16962 0 473920 250048 109160 40 7806
16963 6 474144 249920 109120 45 16962
16964 0 473839 268433 104600 0 10798
16965 6 473919 268441 104560 0 16964
16966 0 488118 259171 103320 32 11644
16967 6 487949 259113 103360 32 16966
16968 0 488819 259512 103720 175 13206
16969 6 488911 259467 103800 175 16968
16970 0 492313 260333 103400 75 6639
16971 6 492313 260333 103360 75 16970
16972 0 493103 241607 96440 0 9788
16973 6 493382 241560 96440 0 16972
16974 0 471587 269600 107560 0 15679
16975 6 471628 269527 107600 0 16974
16976 0 471760 269335 107320 0 9099
16977 6 471867 269434 107200 0 16976
16978 0 474978 254762 109240 0 15683
16979 6 475057 254791 109160 0 16978
16980 0 456807 293674 106160 51 9288
16981 6 456727 293814 106120 32 16980
16982 0 456331 293646 106240 51 9288
16983 6 456275 293662 106280 51 16982
16984 0 455999 292858 106200 51 9288
16985 6 455723 292706 106120 0 16984
16986 0 473973 249291 108320 0 7801
16987 6 473978 249245 108360 0 16986
16988 0 478990 260878 107720 71 6094
16989 6 479078 260838 107760 71 16988
16990 0 465181 280726 102400 32 6788
16991 6 465165 280702 102480 32 16990
16992 0 473034 248892 107120 0 13216
16993 6 473171 248764 107120 0 16992
16994 0 478110 254253 108840 0 923
16995 6 478150 254250 108800 0 16994
16996 0 466055 277712 102080 190 6783
16997 6 466035 277744 102200 124 16996
16998 0 451456 261440 106920 32 2571
16999 6 451552 261408 106920 32 16998
17000 0 473476 250932 106640 96 7790
17001 6 473404 250964 106680 96 17000
17002 0 492502 253358 97760 0 10515
17003 6 492489 253380 97720 0 17002
17004 0 492860 253224 97880 0 10514
17005 6 492898 253138 97880 0 17004
17006 0 487748 248795 92120 0 7535
17007 6 487764 248789 92160 0 17006
17008 0 477921 253426 108160 0 914
17009 6 478042 253499 108160 0 17008
17010 0 476451 268071 106040 101 12757
17011 6 476451 268059 106000 101 17010
17012 0 448566 260904 103200 86 12164
17013 6 448590 261008 103320 86 17012
17014 0 473328 251026 105920 45 7785
17015 6 472904 251051 105840 0 17014
17016 0 489961 245143 96760 0 5895
17017 6 489964 245171 96880 0 17016
17018 0 478526 266830 105920 0 9079
17019 6 478601 266762 106000 0 17018
17020 0 481540 265982 106280 0 2211
17021 6 481224 266080 106280 0 17020
17022 0 464437 276030 100880 102 11448
17023 6 464357 276194 100920 102 17022
17024 0 487449 250779 102360 0 9446
17025 6 487427 250912 102400 0 17024
17026 0 464853 277014 100600 51 6770
17027 6 464469 277058 100560 51 17026
17028 0 478699 266602 105600 0 9076
17029 6 478648 266614 105560 0 17028
17030 0 453778 262728 104680 96 2558
17031 6 453714 262832 104760 81 17030
17032 0 469440 253568 101800 32 14154
17033 6 469504 253568 101800 32 17032
17034 0 469604 252452 101960 0 14153
17035 6 469696 252389 101920 0 17034
17036 0 468460 253349 102480 0 8953
17037 6 468344 253392 102480 0 17036
17038 0 460126 284880 103800 122 3769
17039 6 460187 284868 103880 122 17038
17040 0 490007 252268 99240 0 10500
17041 6 489993 252383 99240 0 17040
17042 0 458722 257036 100080 45 15744
17043 6 458714 257068 100040 45 17042
17044 0 448196 265514 101840 71 11689
17045 6 448192 265710 101760 81 17044
17046 0 466045 273182 99800 0 6761
17047 6 466097 273078 99840 0 17046
17048 0 474570 260908 103080 160 10908
17049 6 474500 260944 102960 160 17048
17050 0 448432 265190 101720 86 11687
17051 6 448192 265150 101680 86 17050
17052 0 442484 261558 100240 102 8051
17053 6 442444 261818 100160 102 17052
17054 0 479715 265591 104560 0 2198
17055 6 479757 265647 104640 0 17054
17056 0 458237 275749 95360 232 7690
17057 6 458313 275909 95280 0 17056
17058 5 473467 255969 102400 46 11872
17059 6 473683 255835 102400 0 17058
17060 0 457295 283219 102520 164 3760
17061 6 457707 282843 102480 0 17060
17062 0 475382 250701 103840 32 12232
17063 6 475314 250576 103760 0 17062
17064 0 472513 253823 101720 32 15178
17065 6 472636 253842 101640 0 17064
17066 0 473330 255682 102280 0 11870
17067 6 473275 255615 102240 0 17066
17068 0 479022 264703 104040 120 2193
17069 6 478980 264717 103920 32 17068
17070 0 471837 252855 101680 108 8942
17071 6 471865 252807 101600 108 17070
17072 0 475188 251589 103400 64 7760
17073 6 475161 251582 103360 64 17072
17074 0 481512 255442 94400 96 11844
17075 6 481576 255626 94360 0 17074
17076 0 487680 250784 99600 32 9425
17077 6 487648 250528 99320 32 17076
17078 0 463233 271126 98520 120 6747
17079 6 463133 271118 98560 120 17078
17080 0 473317 253575 101320 98 8933
17081 6 473304 253584 101280 0 17080
17082 0 473413 255011 101600 0 11860
17083 6 473387 255062 101640 0 17082
17084 0 487507 250648 99240 0 9418
17085 6 487510 250715 99200 0 17084
17086 0 461530 254832 98960 40 8985
17087 6 461638 254844 98880 40 17086
17088 0 460871 256002 98720 0 8982
17089 6 460859 256037 98640 0 17088
17090 0 452216 261029 99240 0 14175
17091 6 452264 260805 99160 0 17090
17092 0 484500 251059 98680 0 5857
17093 6 484500 251059 98720 0 17092
17094 0 463413 251081 94080 75 1380
17095 6 463369 251014 94160 75 17094
17096 0 484347 252809 98040 0 11100
17097 6 484178 252642 98040 0 17096
17098 0 478058 261236 100440 0 2172
17099 6 478109 261199 100360 0 17098
17100 0 485373 250553 98480 0 5854
17101 6 485454 250460 98480 0 17100
17102 0 463479 252444 95040 51 15199
17103 6 463511 252494 95200 51 17102
17104 0 476046 261186 100280 75 2170
17105 6 476033 261112 100400 90 17104
17106 0 451420 262670 99160 120 8023
17107 6 451342 262685 99120 120 17106
17108 0 452709 266311 98080 421 1786
17109 6 452893 266443 98120 0 17108
17110 0 477397 262489 100240 86 2169
17111 6 477288 262495 100400 86 17110
17112 0 471120 254139 95320 40 11479
17113 6 470980 254023 95400 32 17112
17114 0 476687 249586 98800 0 860
17115 6 476570 249525 98760 0 17114
17116 0 478864 251979 97360 0 5843
17117 6 478381 252250 97360 0 17116
17118 0 463338 255534 96960 107 8967
17119 6 463506 255646 97000 124 17118
17120 0 479690 262059 94520 32 11230
17121 6 479698 262127 94480 32 17120
17122 0 477834 264883 95200 0 16433
17123 6 477802 264839 95160 0 17122
17124 0 466357 259080 97920 120 15204
17125 6 466365 259172 97960 120 17124
17126 0 480490 261057 95000 115 11225
17127 6 480518 260981 95080 115 17126
17128 0 473706 260886 98240 0 13252
17129 6 473750 260710 98120 0 17128
17130 0 470015 265872 90560 120 134
17131 6 470018 266425 90560 120 17130
17132 6 457994 210666 187440 0 4149
17133 6 438665 194160 173160 90 5276
17134 6 446696 201847 184400 0 12999
17135 6 446455 197365 169880 32 13011
17136 6 469918 212419 181200 0 13260
17137 6 448689 211303 165000 0 8613
17138 6 451669 211425 165520 0 13022
17139 6 471580 210467 179680 0 9527
17140 6 462686 202983 181880 0 14673
17141 6 471755 209425 179120 139 10262
17142 6 418344 191124 162240 81 11496
17143 6 472263 209481 177920 51 9512
17144 6 455577 207287 168000 0 12798
17145 6 420799 191350 164000 0 13882
17146 6 419917 191694 164080 0 12669
17147 6 453263 199288 178120 0 10720
17148 6 445856 166784 152840 40 2999
17149 6 445843 176803 152800 0 13292
17150 6 456066 200917 178800 0 14250
17151 6 440700 221437 169520 0 1339
17152 6 456436 206124 173600 64 8817
17153 6 442327 222502 168600 0 1331
17154 6 421334 180433 156560 0 9063
17155 6 443684 222957 167200 71 1318
17156 6 457140 194392 185760 71 14734
17157 6 449255 186036 159320 0 10486
17158 6 463456 206272 173840 168 11716
17159 6 460980 189001 173480 0 11163
17160 6 485020 205519 164840 0 12819
17161 6 430654 181186 160920 102 10851
17162 6 443987 184841 158280 40 11586
17163 6 499492 175163 176560 0 6257
17164 6 496980 173952 180520 0 10939
17165 6 444308 225405 162240 64 1278
17166 6 459032 188360 181040 134 4177
17167 6 497165 175765 179440 0 10927
17168 6 444824 191060 164360 0 5013
17169 6 477776 202970 162640 60 14322
17170 6 456652 187717 159880 0 10147
17171 6 476544 201254 164360 0 13658
17172 6 447326 232551 159440 0 1248
17173 6 450032 228889 159040 0 9209
17174 6 448440 233361 159080 40 1244
17175 6 450471 236419 157600 0 10558
17176 6 490265 185370 176440 0 11329
17177 6 482176 177792 162600 32 13674
17178 6 453707 190062 161280 0 15411
17179 6 483113 191428 166160 0 11913
17180 6 468544 174880 163640 51 13691
17181 6 452167 232961 153480 0 13986
17182 6 478847 172276 156360 0 14386
17183 6 505596 186808 155360 0 9766
17184 6 453666 237839 152520 0 9876
17185 6 452580 238363 151640 148 1193
17186 6 500446 184122 154600 0 14028
17187 6 466645 183660 165600 0 9849
17188 6 447514 240644 148560 0 9924
17189 6 450488 239941 148400 91 9918
17190 6 477531 176881 159760 91 7094
17191 6 470968 181325 164320 0 11036
17192 6 454300 239451 148480 0 1170
17193 6 474176 179569 161320 172 2809
17194 6 471681 265969 60960 0 15500
17195 6 444866 228660 51000 0 8660
17196 6 447593 229060 51440 60 8651
17197 6 462653 264853 62160 91 8238
17198 6 444135 258357 59480 32 12742
17199 6 460385 264289 61440 107 8233
17200 6 471737 238480 51400 0 1629
17201 6 479165 229631 53520 0 9643
17202 6 487095 257064 132480 122 2415
17203 6 456033 246781 61520 0 8906
17204 6 456021 246533 61640 0 8906
17205 6 461361 272939 130800 115 10218
17206 6 489340 242040 125680 40 6389
17207 6 494920 248622 128440 0 8434
17208 6 488349 242111 125080 0 6385
17209 6 487700 242177 124560 0 6382
17210 6 485966 263333 129520 0 7661
17211 6 493992 248374 126000 0 8420
17212 6 479088 247985 126280 0 8716
17213 6 472385 274368 128400 102 16085
17214 6 453871 258296 66400 0 1989
17215 6 453479 259036 66800 90 1985
17216 6 440124 252699 68080 0 4592
17217 6 481840 259026 118120 45 10109
17218 6 495501 284664 112320 0 5175
17219 6 470749 258827 119840 0 10387
17220 6 489655 259298 125840 81 2363
17221 6 439785 252532 69200 0 4587
17222 6 467837 277623 126200 81 3234
17223 6 470762 254221 126400 0 1048
17224 6 467452 248314 123880 51 6876
17225 6 496550 253253 120560 120 10253
17226 6 468589 277167 125400 192 3224
17227 6 488562 260193 123280 0 7615
17228 6 489762 260865 122160 0 13440
17229 6 458266 317420 120840 32 3906
17230 6 474643 236902 71160 0 14466
17231 6 469774 255496 123200 0 10361
17232 6 483384 255142 122440 0 6326
17233 6 442111 252387 74240 0 4561
17234 6 480234 257176 121800 0 16148
17235 6 472367 234786 66840 0 1541
17236 6 470019 255253 123400 0 10359
17237 6 469978 254192 124440 0 1033
17238 6 479808 256499 122240 0 16154
17239 6 467160 249566 122560 108 6861
17240 6 480878 256847 121840 0 10078
17241 6 475605 236912 70400 90 9967
17242 6 468292 249103 121560 0 6856
17243 6 448183 267684 73560 60 11049
17244 6 471037 284391 119560 75 10409
17245 6 470225 283051 119720 75 10403
17246 6 469634 250943 120600 0 6845
17247 6 475353 254661 120840 0 15002
17248 6 493118 260491 120600 124 2318
17249 6 473180 254926 121280 0 1015
17250 6 493016 259578 119280 0 2311
17251 6 455332 258994 113520 0 6174
17252 6 455621 257181 114080 0 15593
17253 6 449093 251510 75240 0 4530
17254 6 467269 279153 119400 202 8513
17255 6 466754 257033 118200 0 11629
17256 6 468545 279369 118200 45 15604
17257 6 467929 257006 118440 0 11627
17258 6 467741 289841 116440 71 15009
17259 6 490611 260579 117320 0 2295
17260 6 469264 256698 118160 0 11622
17261 6 467337 239332 75080 200 1499
17262 6 478050 305914 110400 96 11382
17263 6 453162 250971 77200 0 4512
17264 6 460346 260622 113680 102 6153
17265 6 479795 271452 113160 60 9261
17266 6 465509 242331 77000 0 15029
17267 6 459246 277763 115960 75 13183
17268 6 489900 207072 121080 134 333
17269 6 481011 271952 112680 32 16202
17270 6 489716 271695 108240 0 11348
17271 6 489851 260970 114680 75 2277
17272 6 480479 271008 112520 51 9253
17273 6 466169 283261 114880 60 4786
17274 6 485213 270328 110880 0 11405
17275 6 460141 298340 111120 60 8505
17276 6 501888 245664 99640 98 5958
17277 6 489771 261658 114400 75 2274
17278 6 480284 270448 112280 0 9250
17279 6 472360 255336 114320 0 969
17280 6 488692 268959 109560 137 5081
17281 6 496701 262728 107720 0 7993
17282 6 494656 264224 101520 45 12151
17283 6 456823 294812 109840 64 15078
17284 6 481687 268874 110520 80 11386
17285 6 494735 264482 101760 0 12149
17286 6 462725 274841 91680 134 7749
17287 6 463165 274813 92480 163 16242
17288 6 483330 266845 111320 0 13750
17289 6 483821 267207 111280 0 12401
17290 6 493868 238589 97400 0 9803
17291 6 471120 251117 110520 0 7819
17292 6 481402 258720 108600 64 13478
17293 6 459087 246973 82680 45 4471
17294 6 488216 258649 102640 60 11652
17295 6 469960 256205 109680 0 11835
17296 6 486957 259787 104160 0 13212
17297 6 492800 240285 96320 0 9793
17298 6 489053 258998 102760 150 11648
17299 6 462330 273829 108680 86 9653
17300 6 460849 275271 109160 136 16271
17301 6 493608 242238 97800 0 5917
17302 6 470883 270421 106600 75 16280
17303 6 474409 254847 109520 0 11826
17304 6 473592 248348 107440 0 13222
17305 6 483265 266180 108960 160 2231
17306 6 475325 254068 109240 86 11823
17307 6 476636 265952 105240 0 12767
17308 6 457759 248224 86040 0 1432
17309 6 486183 250949 104280 0 13786
17310 6 457401 277839 106720 104 15703
17311 6 493600 253184 97360 60 10518
17312 6 459071 291090 105640 71 9277
17313 6 483899 264690 104160 0 14550
17314 6 465423 278460 101360 32 15142
17315 6 470991 276172 100680 32 11669
17316 6 462601 273645 96680 81 14536
17317 6 451466 262888 106000 60 13229
17318 6 479442 262034 106120 60 15148
17319 6 459435 290986 105280 71 9274
17320 6 475097 249988 105280 0 14557
17321 6 486842 248975 92360 0 15724
17322 6 489696 249664 101760 32 12942
17323 6 450240 261698 104480 51 13812
17324 6 450768 261362 104560 51 13811
17325 6 468580 252523 103120 0 8959
17326 6 487715 251211 92880 0 7527
17327 6 473974 260850 104200 96 10917
17328 6 480755 265790 105560 168 2207
17329 6 465169 274182 100360 160 6767
17330 6 486794 250803 101240 0 14160
17331 6 446912 266230 102160 51 11693
17332 6 479540 255826 93280 120 11855
17333 6 461430 254885 100560 0 9006
17334 6 489685 252649 99560 0 10495
17335 6 473437 256025 102480 32 17058
17336 6 457977 275341 95200 232 7690
17337 6 484600 254124 94160 0 14166
17338 6 484292 253780 94400 0 14165
17339 6 487905 248561 98760 0 5872
17340 6 445692 261930 99600 0 15784
17341 6 484843 254007 98840 0 11113
17342 6 459802 255120 99400 153 14586
17343 6 478639 262491 101640 272 2181
17344 6 473241 254947 101000 96 13496
17345 6 472365 254431 100880 156 13494
17346 6 472357 255829 99800 0 15184
17347 6 478349 261720 100920 270 2176
17348 6 479280 255766 96080 81 15812
17349 6 479391 246305 98600 0 12952
17350 6 483444 252778 97880 0 13500
17351 6 463970 253575 94800 104 1372
17352 6 477615 260389 99560 32 2165
17353 6 477229 259599 99400 0 2164
17354 6 478376 253307 98120 189 208
17355 6 465509 259150 96400 0 14605
17356 6 479838 251536 97560 0 5839
17357 6 473686 261334 98480 0 13254
17358 6 472643 260492 96800 153 182
17359 6 471989 263310 97960 186 16439
17360 6 472086 264509 96680 0 168
17361 6 471861 265335 95760 71 164
17362 6 466399 266996 87160 0 115
```
