## Supplementary material for "Complete connectomic reconstruction of olfactory projection neurons in the fly brain": neuron skeletons: 6695923.swc

```
# SWC format file
# based on specifications at http://research.mssm.edu/cnic/swc.html
# Created by pymaid (https://github.com/schlegelp/PyMaid)
# PointNo Label X Y Z Radius Parent
# Labels:
# 0 = undefined
# 1 = soma
# 5 = fork point
# 6 = end point
1 1 415568 288305 58000 1715 -1
2 0 415541 288163 58160 0 1
3 0 418215 289314 58240 0 2
4 0 419207 289672 58240 0 3
5 0 420638 289926 58240 0 4
6 0 419540 289762 58360 0 5
7 0 420305 289836 58360 0 6
8 0 422997 290063 58360 0 7
9 0 422638 290000 58480 0 8
10 0 423815 289899 58480 0 9
11 0 424660 290021 58480 0 10
12 0 426122 290243 58480 0 11
13 0 426312 290322 58520 0 12
14 0 427066 290501 58600 0 13
15 0 427204 290564 58680 0 14
16 0 428196 290739 58680 0 15
17 0 428238 290712 58880 0 16
18 0 428650 290749 58960 0 17
19 0 430217 290807 59160 0 18
20 0 430808 290823 59360 0 19
21 0 431737 290966 59520 0 20
22 0 432482 290960 59800 0 21
23 0 432862 290902 60000 0 22
24 0 433073 290902 60080 0 23
25 0 433326 290876 60120 0 24
26 0 434413 290844 60240 0 25
27 0 435464 290665 60360 0 26
28 0 436899 290258 60360 0 27
29 0 437580 289847 60560 0 28
30 0 438520 289424 60760 0 29
31 0 439200 289256 60960 0 30
32 0 440277 289171 61160 0 31
33 0 440657 289187 61360 0 32
34 0 440969 289324 61640 0 33
35 0 441401 289234 61840 0 34
36 0 442204 288939 62040 0 35
37 0 442805 288649 62320 0 36
38 0 443254 288353 62560 0 37
39 0 443349 288041 62680 0 38
40 0 443549 287762 62800 0 39
41 0 444003 286954 63240 0 40
42 0 444256 286263 63480 0 41
43 0 444652 285735 63720 0 42
44 0 445117 285207 63960 0 43
45 0 445470 284853 64200 0 44
46 0 445565 284627 64480 0 45
47 0 445613 284368 64720 0 46
48 0 445792 283993 65000 0 47
49 0 445893 283835 65280 0 48
50 0 445988 283624 65520 0 49
51 0 446098 283281 65760 0 50
52 0 446151 283017 65960 0 51
53 0 446236 282784 66160 0 52
54 0 446283 282473 66360 0 53
55 0 446288 282125 66600 0 54
56 0 446331 281761 66840 0 55
57 0 446389 281243 67040 0 56
58 0 446436 280853 67240 0 57
59 0 446294 280599 67480 0 58
60 0 446040 280467 67720 0 59
61 0 445882 280182 67960 0 60
62 0 445771 279882 68200 0 61
63 0 445708 279697 68440 0 62
64 0 445608 279417 68680 0 63
65 0 445439 279058 68920 0 64
66 0 445391 278794 69160 0 65
67 0 445328 278557 69400 0 66
68 0 445307 278388 69600 0 67
69 0 445233 278261 69840 0 68
70 0 445064 278055 70120 0 69
71 0 444742 277570 70400 0 70
72 0 444636 277448 70600 0 71
73 0 444594 277348 70840 0 72
74 0 444452 277174 71040 0 73
75 0 444409 276910 71320 0 74
76 0 444320 276683 71560 0 75
77 0 444219 276372 71800 0 76
78 0 444098 276039 72080 0 77
79 0 444014 275749 72320 0 78
80 0 443876 275232 72680 0 79
81 0 443707 274915 73160 0 80
82 0 443681 274751 73360 0 81
83 0 443623 274540 73600 0 82
84 0 443544 274292 73800 0 83
85 0 443480 274002 74080 0 84
86 0 443422 273801 74320 0 85
87 0 443412 273664 74520 0 86
88 0 443417 273548 74760 0 87
89 0 443454 273242 75160 0 88
90 0 443507 273057 75400 0 89
91 0 443507 272862 75640 0 90
92 0 443459 272703 75840 0 91
93 0 443444 272471 76160 0 92
94 0 443348 272191 76480 0 93
95 0 443338 271970 76800 0 94
96 0 443385 271695 77200 0 95
97 0 443385 271384 77520 0 96
98 0 443380 270988 77880 0 97
99 0 443391 270708 78080 0 98
100 0 443385 270439 78480 0 99
101 0 443454 270254 78800 0 100
102 0 443280 269959 79240 0 101
103 0 443122 269806 79480 0 102
104 0 442990 269700 79720 0 103
105 0 442826 269526 79960 0 104
106 0 442673 269273 80240 0 105
107 0 442478 268951 80520 0 106
108 0 442314 268639 80800 0 107
109 0 442187 268360 81040 0 108
110 0 442071 268143 81240 0 109
111 0 442018 268006 81400 0 110
112 0 441902 267837 81600 0 111
113 0 441802 267600 81840 0 112
114 0 441702 267388 82040 0 113
115 0 441628 267214 82240 0 114
116 0 441591 266982 82440 0 115
117 0 441459 266771 82680 0 116
118 0 441433 266544 82880 0 117
119 0 441311 266201 83080 0 118
120 0 441174 265842 83280 0 119
121 0 441005 265504 83480 0 120
122 0 440868 265093 83680 0 121
123 0 440789 264739 83880 0 122
124 0 440783 264438 84040 0 123
125 0 440826 264063 84240 0 124
126 0 440884 263720 84440 0 125
127 0 440947 263298 84640 0 126
128 0 440999 262954 84840 0 127
129 0 440986 262414 85040 0 128
130 0 441090 262148 85400 0 129
131 0 441116 261946 85680 0 130
132 0 441448 260705 85880 0 131
133 0 442240 259341 85880 0 132
134 0 442383 259159 85920 0 133
135 0 443572 257112 85920 0 134
136 0 444281 256456 85920 0 135
137 0 444567 256170 85880 0 136
138 0 445262 255169 85680 0 137
139 0 446185 254227 85480 0 138
140 0 446542 253707 85360 0 139
141 0 447030 253057 85200 0 140
142 0 448329 251868 84960 0 141
143 0 449479 251140 84960 0 142
144 0 450155 250666 84920 0 143
145 0 450194 250640 84880 0 144
146 0 450870 250088 84880 0 145
147 0 450792 250049 84760 0 146
148 0 451182 249808 84760 0 147
149 0 451890 249379 84760 0 148
150 0 452442 248983 84720 0 149
151 0 453001 248646 84680 0 150
152 0 453972 248134 84480 0 151
153 0 454447 247933 84360 0 152
154 0 455714 246730 84360 0 153
155 0 455925 246735 84040 0 154
156 0 456069 246703 83880 0 155
157 0 456769 246679 83680 0 156
158 0 457213 246551 83560 0 157
159 0 457801 246339 83400 0 158
160 0 458241 246239 83200 0 159
161 0 458729 246107 83000 0 160
162 0 459502 245689 82760 0 161
163 0 460534 245001 82520 0 162
164 0 460954 244661 82400 0 163
165 0 461394 244157 82240 0 164
166 0 461546 243989 82120 0 165
167 0 461802 243717 82040 0 166
168 0 462298 243205 81840 0 167
169 0 462722 242737 81640 0 168
170 0 462995 242436 81440 0 169
171 0 463108 242322 81280 0 170
172 0 463335 242244 81080 0 171
173 0 463704 242071 80680 0 172
174 0 463999 241879 80440 0 173
175 0 464246 241697 79920 0 174
176 0 464290 241633 79640 0 175
177 0 464598 241509 79560 0 176
178 0 464806 241341 79480 0 177
179 0 465018 241201 79440 0 178
180 0 465394 241021 79400 0 179
181 5 465626 240725 79360 0 180
182 0 465810 240745 79520 0 181
183 0 466282 241055 79640 0 182
184 0 466566 241151 79840 0 183
185 0 466758 241215 79920 0 184
186 0 466934 241323 80120 0 185
187 0 467314 241339 80520 0 186
188 0 467410 241341 80560 0 187
189 0 467454 241341 80600 0 188
190 0 467486 241345 80680 0 189
191 0 467618 241349 80800 0 190
192 0 467798 241345 81040 0 191
193 0 468106 241363 81240 0 192
194 0 468206 241367 81360 0 193
195 0 468278 241375 81440 0 194
196 0 468310 241383 81520 0 195
197 0 468434 241379 81600 0 196
198 0 468642 241419 81720 0 197
199 0 468922 241399 82040 0 198
200 0 468998 241451 82160 0 199
201 0 469154 241457 82360 0 200
202 0 469282 241461 82440 0 201
203 0 469334 241465 82560 0 202
204 0 469554 241493 82960 0 203
205 0 469578 241517 83000 0 204
206 0 469906 241331 83520 0 205
207 0 470590 240837 84120 0 206
208 0 471206 240297 84880 0 207
209 0 471378 240179 85040 0 208
210 0 471378 240179 85080 0 209
211 0 471618 239997 85360 0 210
212 0 471738 239941 85440 0 211
213 0 471910 239877 85720 0 212
214 0 472118 239781 85920 0 213
215 0 472310 239475 86280 0 214
216 0 472298 239183 86600 0 215
217 0 472310 238869 86840 0 216
218 0 472306 238637 86960 0 217
219 0 472230 238299 87080 0 218
220 0 472162 238051 87200 0 219
221 0 472230 237927 87360 0 220
222 0 472246 237877 87480 0 221
223 0 472294 237769 87560 0 222
224 0 472398 237673 87600 0 223
225 0 472522 237565 87640 0 224
226 0 472870 237369 87680 0 225
227 0 473306 237141 87720 0 226
228 0 473690 236731 87880 0 227
229 0 473846 236527 88040 0 228
230 0 474034 236379 88160 0 229
231 0 474266 236103 88360 0 230
232 0 474534 235963 88480 0 231
233 0 474646 235891 88520 0 232
234 0 474806 235779 88560 0 233
235 0 474698 235879 88600 0 234
236 0 474638 235563 88840 0 235
237 0 474666 235485 88880 0 236
238 0 474710 235417 89000 0 237
239 0 474790 235353 89120 0 238
240 0 474842 235257 89240 0 239
241 0 474926 235209 89320 0 240
242 0 475098 235065 89480 0 241
243 0 475298 234837 89600 0 242
244 0 475662 234621 89720 0 243
245 0 475898 234529 89880 0 244
246 0 475930 234517 90080 0 245
247 0 476014 234485 90200 0 246
248 0 476138 234371 90240 0 247
249 0 476222 234313 90280 0 248
250 0 476338 234077 90520 0 249
251 0 476338 234045 90560 0 250
252 0 476138 233955 90600 0 251
253 0 477922 233971 90640 0 252
254 0 478174 233785 90920 0 253
255 0 478370 233697 91120 0 254
256 0 478834 233175 91320 0 255
257 0 479126 232791 91480 0 256
258 0 479534 232437 91680 0 257
259 0 479762 232165 92000 0 258
260 0 480086 231711 92320 0 259
261 0 480202 231447 92400 0 260
262 0 480450 231175 92600 0 261
263 0 480530 231091 92640 0 262
264 0 480622 230901 92720 0 263
265 0 480718 230801 92760 0 264
266 0 480930 230595 92960 0 265
267 0 481066 230375 93000 0 266
268 0 481298 230133 93240 0 267
269 0 482154 229893 93720 0 268
270 0 482466 229875 93880 0 269
271 0 483138 229211 94400 0 270
272 0 483210 229139 94520 0 271
273 0 483250 229127 94640 0 272
274 0 483298 229091 94680 0 273
275 0 483298 229091 94720 0 274
276 0 483502 229007 94960 0 275
277 0 483550 229009 95000 0 276
278 0 483638 228973 95080 0 277
279 0 483710 228905 95200 0 278
280 0 483834 228809 95320 0 279
281 0 483910 228773 95440 0 280
282 0 483982 228693 95560 0 281
283 0 484066 228621 95640 0 282
284 0 484130 228553 95760 0 283
285 0 484182 228509 95880 0 284
286 0 484230 228383 96000 0 285
287 0 484334 228215 96120 0 286
288 0 484354 228163 96320 0 287
289 0 484386 228067 96440 0 288
290 0 484410 228023 96560 0 289
291 0 484454 227919 96720 0 290
292 0 484466 227851 96840 0 291
293 0 484486 227787 96920 0 292
294 0 484578 227723 97000 0 293
295 0 484602 227699 97160 0 294
296 0 484626 227679 97280 0 295
297 0 484838 227565 97320 0 296
298 0 484946 227465 97440 0 297
299 0 485058 227369 97520 0 298
300 0 485146 227301 97640 0 299
301 0 485202 227233 97760 0 300
302 0 485286 227121 97920 0 301
303 0 485366 227017 98160 0 302
304 0 485486 226971 98440 0 303
305 0 485502 226931 98560 0 304
306 0 485502 226931 98600 0 305
307 0 485502 226931 98640 0 306
308 0 485502 226931 98680 0 307
309 0 485510 226877 98720 0 308
310 0 485546 226833 98840 0 309
311 0 485594 226793 99040 0 310
312 0 485706 226607 99320 0 311
313 0 486262 225729 99840 0 312
314 0 486642 225133 100360 0 313
315 0 486826 224959 100720 0 314
316 0 486938 224725 101040 0 315
317 0 487114 224227 101720 0 316
318 0 487174 224055 101880 0 317
319 0 487186 223975 101920 0 318
320 0 487206 223873 102080 0 319
321 0 487218 223573 102280 0 320
322 0 487234 223481 102440 0 321
323 0 487230 223407 102480 0 322
324 0 487238 223243 102640 0 323
325 0 487234 223097 102800 0 324
326 0 487234 222981 102920 0 325
327 0 487232 222920 102960 0 326
328 0 487258 222951 103000 0 327
329 0 487318 222763 103080 0 328
330 0 487350 222687 103200 0 329
331 0 487470 222445 103400 0 330
332 0 487494 222349 103520 0 331
333 0 487494 222293 103600 0 332
334 0 487490 222233 103760 0 333
335 0 487478 222025 103920 0 334
336 0 487454 221889 104040 0 335
337 0 487430 221729 104160 0 336
338 0 487422 221681 104200 0 337
339 0 487414 221657 104280 0 338
340 0 487466 221499 104320 0 339
341 0 487498 221039 104800 0 340
342 0 487498 220999 104920 0 341
343 0 487498 220979 104960 0 342
344 0 487498 220935 105120 0 343
345 0 487494 220681 105320 0 344
346 0 487418 220255 105560 0 345
347 0 487370 220107 105720 0 346
348 0 487390 219733 106120 0 347
349 0 487418 219465 106280 0 348
350 0 487422 219281 106400 0 349
351 0 487430 219181 106480 0 350
352 0 487430 219045 106520 0 351
353 0 487434 218937 106600 0 352
354 0 487438 218857 106680 0 353
355 0 487402 218631 106760 0 354
356 0 487358 218527 106800 0 355
357 0 487362 218397 106840 0 356
358 0 487390 218009 107040 0 357
359 0 487406 217849 107200 0 358
360 0 487454 217599 107440 0 359
361 0 487474 217465 107520 0 360
362 0 487510 217261 107680 0 361
363 0 487554 217089 107880 0 362
364 0 487622 216889 108040 0 363
365 0 487666 216747 108080 0 364
366 0 487750 216663 108280 0 365
367 0 487790 216571 108480 0 366
368 0 487798 216515 108560 0 367
369 0 487878 216361 108800 0 368
370 0 487938 216289 109000 0 369
371 0 487970 216221 109160 0 370
372 0 487886 215949 109320 0 371
373 0 487886 215745 109520 0 372
374 0 487886 215513 109680 0 373
375 0 487814 215365 109840 0 374
376 0 487646 215167 110080 0 375
377 0 487626 215107 110160 0 376
378 0 487526 215015 110320 0 377
379 0 487454 214915 110400 0 378
380 0 487410 214843 110520 0 379
381 0 487410 214771 110640 0 380
382 0 487438 214621 110880 0 381
383 0 487430 214545 111000 0 382
384 0 487382 214301 111160 0 383
385 0 486966 213745 111280 0 384
386 0 486806 213399 111400 0 385
387 0 486810 213151 111760 0 386
388 0 486842 213051 111880 0 387
389 0 486842 212871 111960 0 388
390 0 486866 212655 112040 0 389
391 0 486746 212417 112080 0 390
392 0 486274 211955 112360 0 391
393 0 486238 211827 112400 0 392
394 0 486226 211621 112600 0 393
395 0 486278 211465 112760 0 394
396 0 486358 211333 112920 0 395
397 0 486402 211185 113080 0 396
398 0 486326 211029 113240 0 397
399 0 486030 210875 113440 0 398
400 0 485678 210595 113600 0 399
401 0 485486 210199 113720 0 400
402 0 485462 210015 113760 0 401
403 0 485342 209641 114000 0 402
404 0 485066 209169 114120 0 403
405 0 484614 208593 114160 0 404
406 0 484478 208319 114240 0 405
407 0 484454 208199 114320 0 406
408 0 484490 207911 114440 0 407
409 0 484494 207623 114480 0 408
410 0 484318 207141 114600 0 409
411 0 484294 207049 114800 0 410
412 0 484058 206897 115040 0 411
413 0 483910 206821 115160 0 412
414 0 483734 206693 115200 0 413
415 0 483502 206455 115240 0 414
416 0 483266 206255 115280 0 415
417 0 483158 205911 115200 0 416
418 0 482986 205539 115160 0 417
419 0 482694 205165 115120 0 418
420 0 482458 204773 115240 0 419
421 0 482314 204541 115120 0 420
422 0 481858 204043 115040 0 421
423 0 481610 203647 115000 0 422
424 0 481534 203223 114960 0 423
425 0 481526 203043 114920 0 424
426 0 481434 202801 114880 0 425
427 0 481334 202705 114840 0 426
428 0 481158 202567 114600 0 427
429 0 480626 201991 114480 0 428
430 0 480463 201853 114560 0 429
431 0 480304 201865 114360 0 430
432 0 479919 201463 114280 0 431
433 0 479789 201344 114240 0 432
434 0 479755 201135 114120 0 433
435 0 479784 201044 114000 0 434
436 0 479637 200863 113800 0 435
437 0 479427 200682 113600 0 436
438 0 479003 200620 113480 0 437
439 0 478251 200349 113320 0 438
440 0 477934 200151 113320 0 439
441 0 477809 200094 113280 0 440
442 0 477753 199998 113200 0 441
443 0 477498 199817 113040 0 442
444 0 477346 199726 112960 0 443
445 0 477272 199653 112840 0 444
446 0 477176 199528 112720 0 445
447 0 476955 199274 112600 0 446
448 0 476610 198934 112480 0 447
449 0 476231 198629 112200 0 448
450 0 476005 198572 111960 0 449
451 0 475643 198403 111720 0 450
452 0 475179 198205 111640 0 451
453 0 474664 197950 111560 0 452
454 0 474246 197780 111480 0 453
455 0 474036 197628 111360 0 454
456 0 473901 197554 111240 0 455
457 0 473595 197243 111200 0 456
458 0 473244 197039 111160 0 457
459 0 472679 196542 111120 0 458
460 0 472311 196185 111080 0 459
461 0 472006 195891 111000 0 460
462 0 471779 195591 111000 0 461
463 0 471553 195455 110960 0 462
464 5 471219 195320 110880 0 463
465 0 470716 195071 110840 0 464
466 0 470099 194703 110800 0 465
467 0 469584 194426 110760 0 466
468 5 469454 194369 110720 0 467
469 0 469205 194234 110840 0 468
470 0 468917 194092 110840 0 469
471 0 468877 194058 110880 0 470
472 0 468662 193928 110960 0 471
473 0 468334 193719 111000 0 472
474 0 467729 193566 111000 0 473
475 0 467474 193481 110920 0 474
476 0 467169 193351 110800 0 475
477 0 466801 193074 110760 0 476
478 0 466264 192785 110680 0 477
479 0 465234 192633 110680 0 478
480 0 464114 191976 110680 0 479
481 0 463741 192027 110600 0 480
482 0 463401 191971 110560 0 481
483 0 463164 191869 110480 0 482
484 0 462757 191614 110440 0 483
485 0 462445 191564 110440 0 484
486 0 462185 191592 110560 0 485
487 0 461846 191473 110680 0 486
488 0 461495 191399 110720 0 487
489 0 461065 191105 110680 0 488
490 0 460873 191083 110640 0 489
491 0 460562 191026 110600 0 490
492 0 459674 190924 110600 0 491
493 0 459312 190856 110520 0 492
494 0 459034 190789 110480 0 493
495 0 458610 190760 110400 0 494
496 0 458367 190709 110320 0 495
497 0 457977 190506 110280 0 496
498 0 457467 190251 110200 0 497
499 0 456166 190036 110200 0 498
500 0 455471 189765 110200 0 499
501 0 454792 189635 110200 0 500
502 0 454339 189567 110200 0 501
503 0 453768 189484 110240 0 502
504 0 453216 189284 110360 0 503
505 0 452312 189240 110400 0 504
506 0 451254 189272 110440 0 505
507 0 449784 188532 110480 0 506
508 0 449108 188352 110600 0 507
509 0 448418 188240 110760 0 508
510 0 447570 188072 110840 0 509
511 0 446832 187684 110960 0 510
512 0 445620 187156 111000 0 511
513 0 445170 187028 111200 0 512
514 0 444910 187008 111320 0 513
515 0 444682 186732 111440 0 514
516 0 444334 186356 111520 0 515
517 0 443852 186172 111680 0 516
518 0 443372 185856 111800 0 517
519 0 442722 185448 111920 0 518
520 0 442674 185408 112080 0 519
521 0 442330 185200 112240 0 520
522 0 442190 185112 112360 0 521
523 0 441878 184908 112440 0 522
524 0 441188 184660 112560 0 523
525 0 441004 184544 112720 0 524
526 0 440820 184412 112840 0 525
527 0 440710 184420 113000 0 526
528 0 440578 184388 113080 0 527
529 0 440518 184384 113200 0 528
530 0 440342 184428 113320 0 529
531 0 440246 184408 113440 0 530
532 0 440082 184268 113520 0 531
533 0 439878 184164 113640 0 532
534 0 439466 183824 113800 0 533
535 0 439038 183508 113840 0 534
536 0 438856 183404 113960 0 535
537 0 438536 183244 114120 0 536
538 0 438326 183196 114280 0 537
539 0 438198 183176 114400 0 538
540 0 438034 183104 114600 0 539
541 0 437834 183012 114720 0 540
542 0 437790 182912 114840 0 541
543 0 437718 182832 114920 0 542
544 0 437574 182700 115080 0 543
545 0 437462 182568 115200 0 544
546 0 437250 182416 115320 0 545
547 0 437058 182308 115480 0 546
548 0 436878 182292 115600 0 547
549 0 436750 182268 115720 0 548
550 0 436634 182220 115800 0 549
551 0 436524 182104 115920 0 550
552 0 436412 182076 116040 0 551
553 0 436320 182016 116160 0 552
554 0 436172 181864 116240 0 553
555 0 435972 181648 116400 0 554
556 0 435728 181476 116520 0 555
557 0 435512 181340 116720 0 556
558 0 435336 181252 116800 0 557
559 0 435260 181192 116960 0 558
560 0 435104 181184 117240 0 559
561 0 435044 181168 117560 0 560
562 0 434984 181220 117840 0 561
563 0 434776 181240 118200 0 562
564 0 434372 181172 118400 0 563
565 0 434102 181036 118800 0 564
566 0 433990 181004 119080 0 565
567 0 433926 180968 119160 0 566
568 0 433778 180948 119600 0 567
569 0 433626 180840 120040 0 568
570 0 433600 180872 120200 0 569
571 0 433606 180876 120320 0 570
572 0 433520 180880 120440 0 571
573 0 433430 180800 120600 0 572
574 0 433366 180796 120720 0 573
575 0 433262 180768 120880 0 574
576 0 433150 180792 121040 0 575
577 0 433072 180740 121160 0 576
578 0 432996 180736 121280 0 577
579 0 432833 180670 121600 0 578
580 0 432545 180690 121840 0 579
581 0 432374 180722 121920 0 580
582 0 432266 180722 122120 0 581
583 0 432148 180646 122160 0 582
584 0 432092 180542 122320 0 583
585 0 431964 180472 122360 0 584
586 0 431770 180358 122640 0 585
587 0 431575 180376 122880 0 586
588 0 431363 180338 123160 0 587
589 0 431165 180280 123280 0 588
590 0 430913 180204 123560 0 589
591 0 430756 180092 123800 0 590
592 0 430660 180108 124240 0 591
593 0 430568 180144 124520 0 592
594 0 430456 180140 124680 0 593
595 0 430326 180172 124840 0 594
596 0 430122 180164 125160 0 595
597 0 429915 180148 125440 0 596
598 0 429795 180138 125640 0 597
599 0 429473 179952 125960 0 598
600 0 429301 179782 126240 0 599
601 0 429162 179708 126360 0 600
602 0 428971 179604 126520 0 601
603 0 428636 179496 127000 0 602
604 0 428480 179548 127320 0 603
605 0 428340 179596 127520 0 604
606 0 428311 179560 127800 0 605
607 0 428133 179436 128080 0 606
608 0 428093 179400 128280 0 607
609 0 427677 179158 128640 0 608
610 0 427464 179122 128840 0 609
611 0 427200 179140 129160 0 610
612 0 427046 179106 129480 0 611
613 0 426950 179134 129760 0 612
614 0 426894 179162 129960 0 613
615 0 426740 179202 130280 0 614
616 0 426531 179216 130600 0 615
617 0 426301 179230 130720 0 616
618 0 426013 179274 131040 0 617
619 0 425671 179258 131360 0 618
620 0 425523 179298 131680 0 619
621 0 425461 179344 131760 0 620
622 0 425360 179376 132000 0 621
623 0 425078 179610 132320 0 622
624 0 424970 179806 132720 0 623
625 0 424670 179776 133080 0 624
626 0 424395 179732 133480 0 625
627 0 424141 179744 133920 0 626
628 0 424071 179728 134040 0 627
629 0 423716 179618 134280 0 628
630 0 423444 179390 134480 0 629
631 0 423354 179132 134560 0 630
632 0 423149 178942 134840 0 631
633 0 423121 179020 135040 0 632
634 0 422723 178986 135440 0 633
635 0 422583 178980 135520 0 634
636 0 422244 178940 135840 0 635
637 0 422108 178880 136080 0 636
638 0 422010 178796 136240 0 637
639 0 421783 178704 136520 0 638
640 0 421667 178574 136680 0 639
641 0 421633 178396 136880 0 640
642 0 421459 178262 136920 0 641
643 0 421266 178120 137000 0 642
644 0 421000 178024 137120 0 643
645 0 420834 177982 137240 0 644
646 0 420572 177970 137600 0 645
647 0 420492 177944 137800 0 646
648 0 420376 177938 138080 0 647
649 0 420171 177984 138440 0 648
650 0 419947 178008 138720 0 649
651 0 419839 178054 138960 0 650
652 0 419846 178054 139120 0 651
653 0 419855 177972 139160 0 652
654 0 419739 177944 139240 0 653
655 0 419249 178220 139280 0 654
656 0 419775 177966 139320 0 655
657 0 419841 177888 139440 0 656
658 0 419888 177888 139720 0 657
659 0 419834 177714 139840 0 658
660 0 419610 177654 140120 0 659
661 0 419344 177622 140320 0 660
662 0 419273 177578 140480 0 661
663 0 419153 177522 140800 0 662
664 0 419013 177126 141320 0 663
665 0 418807 177004 141400 0 664
666 0 418544 176790 141800 0 665
667 0 418334 176614 142160 0 666
668 0 418035 176390 142440 0 667
669 0 417943 176274 142560 0 668
670 0 417849 176210 142920 0 669
671 0 417953 176150 143320 0 670
672 0 417813 176032 143360 0 671
673 0 417771 175982 143400 0 672
674 0 417536 175734 143920 0 673
675 0 417562 175576 144040 0 674
676 0 417551 175482 144240 0 675
677 0 417467 175376 144600 0 676
678 0 417313 175086 144680 0 677
679 0 417087 175040 144720 0 678
680 0 417005 175034 144800 0 679
681 0 416841 175128 144960 0 680
682 0 416819 175026 145240 0 681
683 0 416838 174936 145320 0 682
684 0 416786 174824 145640 0 683
685 0 416773 174794 145680 0 684
686 0 416736 175730 145720 0 685
687 0 416817 174918 145760 0 686
688 0 416778 174710 145880 0 687
689 0 416713 174526 146040 0 688
690 0 416527 174218 146360 0 689
691 0 416315 174134 146600 0 690
692 0 416036 173990 146840 0 691
693 0 415880 173916 147040 0 692
694 0 415744 173782 147160 0 693
695 0 415577 173536 147480 0 694
696 0 415425 173450 147720 0 695
697 0 415385 173496 148000 0 696
698 0 415073 173282 148360 0 697
699 0 414976 173140 148560 0 698
700 0 414822 173068 148680 0 699
701 0 414597 172884 149000 0 700
702 0 414489 172830 149280 0 701
703 0 414351 172678 149440 0 702
704 0 414130 172512 149640 0 703
705 0 414126 172740 149720 0 704
706 0 414144 172912 149840 0 705
707 0 414202 173120 149920 0 706
708 0 414245 173220 150040 0 707
709 0 414263 173258 150160 0 708
710 0 414289 173158 150280 0 709
711 0 414211 172888 150400 0 710
712 0 414096 172424 150520 0 711
713 0 413989 172126 150600 0 712
714 0 413868 171818 150720 0 713
715 0 413728 171454 150800 0 714
716 0 413577 171064 150960 0 715
717 0 413382 170862 151120 0 716
718 0 413290 170716 151280 0 717
719 0 413341 170564 151480 0 718
720 0 413339 170484 151680 0 719
721 0 413345 170410 151840 0 720
722 0 413291 170280 152000 0 721
723 0 413154 170006 152080 0 722
724 0 413156 169920 152280 0 723
725 0 413076 169908 152480 0 724
726 0 412773 169856 152720 0 725
727 0 412601 169776 152880 0 726
728 0 412523 169724 153040 0 727
729 0 412321 169492 153200 0 728
730 0 411989 169372 153240 0 729
731 0 411732 169222 153360 0 730
732 0 411638 169098 153520 0 731
733 0 411583 169018 153680 0 732
734 0 411487 168928 154040 0 733
735 0 411343 169060 154200 0 734
736 0 411252 169088 154320 0 735
737 0 411164 169040 154400 0 736
738 0 410840 168838 154520 0 737
739 0 410648 168622 154640 0 738
740 0 410479 168520 154760 0 739
741 0 410256 168358 154880 0 740
742 0 410014 168324 155080 0 741
743 0 409456 168194 155400 0 742
744 0 409169 168032 155560 0 743
745 0 408943 167928 155720 0 744
746 0 408584 167676 156040 0 745
747 0 408091 167288 156480 0 746
748 0 407813 167070 156600 0 747
749 0 407194 166674 156840 0 748
750 0 406949 166582 157000 0 749
751 0 406797 166582 157120 0 750
752 0 406546 166550 157520 0 751
753 0 406352 166460 157720 0 752
754 0 406200 166324 157800 0 753
755 0 406030 166172 157960 0 754
756 0 405836 166006 158040 0 755
757 0 405585 165980 158160 0 756
758 0 405481 165966 158320 0 757
759 0 404993 165922 158640 0 758
760 0 404797 165768 158840 0 759
761 0 404705 165690 159000 0 760
762 0 404511 165620 159200 0 761
763 0 403994 165350 159600 0 762
764 0 403698 165188 159880 0 763
765 0 403426 165048 159960 0 764
766 0 402947 164902 160320 0 765
767 0 402635 164756 160400 0 766
768 0 402331 164616 160640 0 767
769 0 402172 164566 160800 0 768
770 0 401968 164504 161120 0 769
771 0 401638 164378 161160 0 770
772 0 401427 164294 161360 0 771
773 0 401207 164232 161400 0 772
774 0 400897 164166 161680 0 773
775 0 400700 164094 161720 0 774
776 0 400594 164034 161920 0 775
777 0 400444 163878 162120 0 776
778 0 400254 163750 162160 0 777
779 0 400108 163664 162320 0 778
780 0 399779 163514 162400 0 779
781 0 399675 163488 162520 0 780
782 0 399341 163326 162800 0 781
783 0 399141 163368 162840 0 782
784 0 398853 163384 163160 0 783
785 0 398707 163316 163200 0 784
786 0 398116 162950 163640 0 785
787 0 397912 162796 163960 0 786
788 0 397718 162664 164000 0 787
789 0 397287 162552 164280 0 788
790 0 397089 162308 164560 0 789
791 0 396837 162046 164600 0 790
792 0 396248 161820 164720 0 791
793 0 395733 161836 164840 0 792
794 0 395519 161748 165000 0 793
795 0 395298 161588 165200 0 794
796 0 395194 161306 165320 0 795
797 0 395038 161152 165360 0 796
798 0 394823 160912 165480 0 797
799 0 394452 160626 165600 0 798
800 0 394177 160432 165720 0 799
801 0 393879 160354 165800 0 800
802 0 393559 160208 165920 0 801
803 0 393270 160102 166040 0 802
804 0 392968 159912 166160 0 803
805 0 392808 159822 166280 0 804
806 0 392706 159734 166360 0 805
807 0 392381 159448 166480 0 806
808 0 392123 159218 166600 0 807
809 0 391822 159032 166760 0 808
810 0 391673 158944 166960 0 809
811 0 391073 158714 167200 0 810
812 0 390409 158224 167400 0 811
813 0 389873 157940 167640 0 812
814 0 389538 157764 167880 0 813
815 0 389125 157541 168120 0 814
816 0 388667 157378 168320 0 815
817 0 388041 157300 168640 0 816
818 0 387685 157042 168840 0 817
819 0 387554 156637 169120 0 818
820 0 387246 156354 169400 0 819
821 0 386685 156171 169600 0 820
822 0 386158 155901 169920 0 821
823 0 386006 155798 170120 0 822
824 0 385849 155820 170320 0 823
825 0 385229 155946 170480 0 824
826 0 384280 156049 170840 0 825
827 0 383886 155814 171000 0 826
828 0 383398 155498 171200 0 827
829 0 382944 155342 171320 0 828
830 0 382560 155317 171520 0 829
831 0 382183 155288 171680 0 830
832 0 381798 155143 171920 0 831
833 0 381106 154838 172080 0 832
834 0 380361 154498 172240 0 833
835 0 379876 154181 172400 0 834
836 0 379536 153950 172520 0 835
837 0 378833 153446 172560 0 836
838 0 377896 152869 172520 0 837
839 0 377582 152305 172440 0 838
840 0 377580 151982 172400 0 839
841 0 377240 151822 172520 0 840
842 0 376341 152019 172560 0 841
843 0 375853 151950 172480 0 842
844 0 375497 151715 172360 0 843
845 0 375190 151367 172120 0 844
846 0 375101 151180 171920 0 845
847 0 374679 150832 171720 0 846
848 0 374452 150576 171520 0 847
849 0 374184 150179 171440 0 848
850 0 373396 149972 171400 0 849
851 0 373000 149796 171320 0 850
852 0 372645 149559 171160 0 851
853 0 372176 149289 170960 0 852
854 0 371868 149195 170760 0 853
855 0 371348 149084 170600 0 854
856 0 370575 149104 170560 0 855
857 0 370152 149111 170400 0 856
858 0 370065 149025 170200 0 857
859 0 370059 149024 170080 0 858
860 0 370015 148883 169840 0 859
861 0 369433 148768 169640 0 860
862 0 368888 148552 169400 0 861
863 0 368608 148376 169240 0 862
864 0 368400 148168 169080 0 863
865 0 368232 147992 168840 0 864
866 0 367821 147748 168680 0 865
867 0 367459 147529 168560 0 866
868 5 367121 147291 168440 0 867
869 0 367016 147184 168240 0 868
870 0 367091 147112 168080 0 869
871 0 367077 147099 167880 0 870
872 0 367029 147195 167640 0 871
873 0 367022 147293 167360 0 872
874 0 366899 147287 167160 0 873
875 0 366849 147146 166920 0 874
876 0 366770 147019 166760 0 875
877 0 366606 146875 166560 0 876
878 0 366212 146766 166400 0 877
879 0 366054 146723 166320 0 878
880 0 366858 147276 166200 0 879
881 0 366740 147226 166040 0 880
882 0 366578 147282 165920 0 881
883 0 366294 147348 165800 0 882
884 0 365850 147260 165680 0 883
885 0 365448 147214 165520 0 884
886 0 365185 147123 165320 0 885
887 0 364999 147109 165280 0 886
888 0 364817 147102 165240 0 887
889 0 364207 146948 165080 0 888
890 0 364004 146832 164920 0 889
891 0 363752 146704 164720 0 890
892 0 363419 146602 164640 0 891
893 0 362998 146500 164480 0 892
894 5 362878 146473 164440 0 893
895 0 362505 146372 164320 0 894
896 0 362253 146273 164120 0 895
897 0 362071 146088 164040 0 896
898 0 361877 145757 163720 0 897
899 0 361777 145505 163520 0 898
900 0 361799 145107 163360 0 899
901 0 361666 144609 163320 0 900
902 5 361666 144266 163120 0 901
903 0 361358 144076 162920 0 902
904 0 360924 143900 162840 0 903
905 0 360656 143791 162680 0 904
906 0 359940 143653 162640 0 905
907 0 359837 143606 162600 0 906
908 0 359536 143259 162440 0 907
909 0 359152 142968 162360 0 908
910 0 358813 142744 162200 0 909
911 0 358654 142549 161960 0 910
912 0 358408 142331 161760 0 911
913 0 358260 142046 161560 0 912
914 0 358203 141880 161360 0 913
915 0 357943 141423 161280 0 914
916 0 357720 140975 161120 0 915
917 0 357646 140821 161040 0 916
918 5 357045 139597 161040 0 917
919 0 356942 139353 160920 0 918
920 0 356875 139190 160760 0 919
921 0 356810 139012 160600 0 920
922 0 356705 138913 160400 0 921
923 0 356662 138981 160160 0 922
924 0 356813 138811 159960 0 923
925 0 356914 138739 159800 0 924
926 0 356882 138692 159640 0 925
927 0 356796 138554 159480 0 926
928 0 356823 138343 159320 0 927
929 0 356868 138040 159120 0 928
930 0 356984 137809 158960 0 929
931 0 357215 137444 158760 0 930
932 0 357315 137213 158600 0 931
933 0 357588 136787 158480 0 932
934 0 357916 136415 158400 0 933
935 0 358224 135981 158240 0 934
936 0 358423 135407 158120 0 935
937 0 358654 135117 157920 0 936
938 0 358921 134780 157800 0 937
939 0 359177 134379 157640 0 938
940 0 359755 133781 157680 0 939
941 0 360025 133683 157880 0 940
942 0 360790 133135 157960 0 941
943 0 361328 132701 158080 0 942
944 0 361767 132419 158160 0 943
945 0 362142 132373 158240 0 944
946 0 362500 132161 158320 0 945
947 0 362644 132061 158440 0 946
948 0 363088 131901 158520 0 947
949 0 363754 131617 158600 0 948
950 5 364214 131613 158680 0 949
951 0 364344 131577 158760 0 950
952 0 364632 131521 158840 0 951
953 0 364768 131517 158960 0 952
954 0 364908 131433 159080 0 953
955 0 365068 131373 159240 0 954
956 0 365100 131293 159440 0 955
957 0 365231 131233 159640 0 956
958 0 365279 131071 159720 0 957
959 0 365255 131053 159920 0 958
960 0 365236 130973 160040 0 959
961 0 365270 130823 160200 0 960
962 0 365293 130759 160320 0 961
963 0 365303 130739 160480 0 962
964 0 365325 130629 160560 0 963
965 0 365383 130281 160600 0 964
966 0 366131 129753 160600 0 965
967 0 366509 129377 160640 0 966
968 0 366669 129177 160720 0 967
969 5 366919 129121 160840 0 968
970 0 366879 129085 160920 0 969
971 0 366887 129033 161040 0 970
972 0 366891 128969 161200 0 971
973 0 366891 128753 161280 0 972
974 0 366847 128593 161440 0 973
975 0 366815 128525 161520 0 974
976 0 366763 128525 161680 0 975
977 0 366619 128485 161800 0 976
978 0 366585 128477 161920 0 977
979 0 366517 128449 162080 0 978
980 0 366401 128309 162200 0 979
981 0 366253 128313 162280 0 980
982 0 366005 128313 162440 0 981
983 0 365913 128301 162480 0 982
984 0 365877 128321 162600 0 983
985 0 365850 128329 162800 0 984
986 0 365716 128471 162920 0 985
987 0 365726 128591 163080 0 986
988 0 365636 128659 163200 0 987
989 0 365537 128629 163320 0 988
990 0 365419 128575 163440 0 989
991 0 365365 128567 163520 0 990
992 0 365361 128575 163680 0 991
993 0 365325 128489 163800 0 992
994 0 365207 128269 163920 0 993
995 0 365155 128197 163960 0 994
996 0 365024 128177 164120 0 995
997 0 364936 128179 164240 0 996
998 0 364982 128061 164360 0 997
999 0 365022 128005 164480 0 998
1000 0 364906 127987 164600 0 999
1001 0 364770 127947 164720 0 1000
1002 0 364720 127945 164800 0 1001
1003 0 364678 127995 164920 0 1002
1004 0 364630 128019 165040 0 1003
1005 5 364614 128095 165240 0 1004
1006 0 364575 128063 165360 0 1005
1007 0 364427 128127 165440 0 1006
1008 0 364412 128137 165560 0 1007
1009 0 364358 128189 165680 0 1008
1010 0 364316 128235 165800 0 1009
1011 0 364170 128261 166000 0 1010
1012 0 364176 128185 166120 0 1011
1013 0 364068 128225 166240 0 1012
1014 0 363404 127825 166320 0 1013
1015 0 363460 127793 166440 0 1014
1016 0 363488 127805 166520 0 1015
1017 0 363530 127949 166640 0 1016
1018 0 363512 128045 166760 0 1017
1019 0 363472 128145 166880 0 1018
1020 0 363428 128141 166960 0 1019
1021 0 363312 128113 167040 0 1020
1022 0 363146 128082 167080 0 1021
1023 0 362916 128061 167160 0 1022
1024 0 362708 128029 167280 0 1023
1025 0 362472 128005 167400 0 1024
1026 0 362322 127885 167520 0 1025
1027 0 362270 127865 167640 0 1026
1028 0 362186 127805 167800 0 1027
1029 0 361906 127649 167960 0 1028
1030 0 361852 127573 168120 0 1029
1031 0 361540 127385 168240 0 1030
1032 0 361372 127341 168360 0 1031
1033 0 361248 127309 168480 0 1032
1034 0 361052 127261 168600 0 1033
1035 0 360986 127261 168760 0 1034
1036 0 360858 127301 168840 0 1035
1037 0 360710 127353 168960 0 1036
1038 0 360566 127357 169080 0 1037
1039 0 360510 127365 169160 0 1038
1040 0 360470 127393 169320 0 1039
1041 0 360454 127365 169440 0 1040
1042 0 360402 127401 169560 0 1041
1043 0 360350 127437 169640 0 1042
1044 0 360370 127517 169760 0 1043
1045 0 360290 127621 169880 0 1044
1046 0 360318 127677 170000 0 1045
1047 0 360422 127717 170120 0 1046
1048 0 360346 127745 170280 0 1047
1049 0 360319 127737 170360 0 1048
1050 0 360278 127725 170480 0 1049
1051 0 360226 127733 170560 0 1050
1052 0 360092 127813 170720 0 1051
1053 0 360092 127893 170840 0 1052
1054 0 360080 127981 171000 0 1053
1055 0 360056 128073 171120 0 1054
1056 0 360016 128189 171240 0 1055
1057 0 359940 128257 171360 0 1056
1058 0 359800 128389 171520 0 1057
1059 0 359728 128497 171680 0 1058
1060 0 359640 128657 171760 0 1059
1061 0 359590 128769 171880 0 1060
1062 0 359590 128897 172000 0 1061
1063 0 359556 128945 172160 0 1062
1064 0 359568 128973 172320 0 1063
1065 0 359456 128897 172480 0 1064
1066 0 359368 128857 172640 0 1065
1067 0 359300 128821 172800 0 1066
1068 0 359100 128633 172920 0 1067
1069 0 359120 128593 173080 0 1068
1070 0 359158 128613 173160 0 1069
1071 0 359150 128561 173280 0 1070
1072 0 359058 128513 173360 0 1071
1073 0 358830 128481 173520 0 1072
1074 0 358666 128393 173640 0 1073
1075 0 358498 128389 173800 0 1074
1076 0 358426 128437 173880 0 1075
1077 0 358284 128449 174040 0 1076
1078 0 358176 128537 174200 0 1077
1079 0 358072 128613 174320 0 1078
1080 0 358032 128781 174440 0 1079
1081 0 357908 128821 174560 0 1080
1082 0 357868 128797 174640 0 1081
1083 0 357824 128837 174760 0 1082
1084 0 357784 128845 174880 0 1083
1085 0 357756 128809 174960 0 1084
1086 0 357732 128749 175120 0 1085
1087 0 357688 128721 175240 0 1086
1088 0 357752 128713 175360 0 1087
1089 0 357728 128585 175440 0 1088
1090 0 357692 128537 175560 0 1089
1091 0 357680 128549 175680 0 1090
1092 0 357700 128573 175800 0 1091
1093 0 357848 128609 175920 0 1092
1094 0 357964 128609 176000 0 1093
1095 0 357920 128521 176120 0 1094
1096 0 357850 128433 176280 0 1095
1097 0 357730 128241 176400 0 1096
1098 0 357638 128137 176520 0 1097
1099 0 357566 128129 176640 0 1098
1100 0 357526 128133 176800 0 1099
1101 0 357306 128113 176920 0 1100
1102 0 357238 128177 177000 0 1101
1103 0 357126 128157 177120 0 1102
1104 0 356942 128137 177200 0 1103
1105 0 356834 128065 177320 0 1104
1106 0 356818 128033 177440 0 1105
1107 0 356784 128025 177560 0 1106
1108 0 356620 127941 177680 0 1107
1109 0 356508 127769 177800 0 1108
1110 0 356516 127729 177960 0 1109
1111 0 356448 127557 178040 0 1110
1112 0 356410 127493 178200 0 1111
1113 0 356338 127445 178360 0 1112
1114 0 356166 127301 178520 0 1113
1115 0 356082 127273 178680 0 1114
1116 0 356078 127201 178840 0 1115
1117 0 356043 127229 179000 0 1116
1118 0 356090 127333 179080 0 1117
1119 0 356142 127345 179200 0 1118
1120 0 356130 127289 179320 0 1119
1121 0 356174 127245 179440 0 1120
1122 0 356118 127033 179520 0 1121
1123 0 355882 126813 179560 0 1122
1124 0 355758 126633 179680 0 1123
1125 0 355614 126545 179840 0 1124
1126 0 355624 126637 180000 0 1125
1127 0 355688 126693 180120 0 1126
1128 0 355772 126773 180280 0 1127
1129 0 355740 126745 180400 0 1128
1130 0 355708 126813 180520 0 1129
1131 0 355620 126853 180640 0 1130
1132 0 355616 127021 180720 0 1131
1133 0 355492 127009 180880 0 1132
1134 0 355648 126953 181000 0 1133
1135 0 355764 126873 181120 0 1134
1136 0 355832 126757 181240 0 1135
1137 0 355724 126881 181360 0 1136
1138 0 355620 126873 181480 0 1137
1139 0 355460 126821 181560 0 1138
1140 0 355272 126797 181720 0 1139
1141 0 355212 126865 181840 0 1140
1142 0 355092 126913 181920 0 1141
1143 0 355114 126937 181960 0 1142
1144 0 355030 126689 182040 0 1143
1145 0 355070 126941 182120 0 1144
1146 0 355074 126885 182280 0 1145
1147 0 355132 126817 182440 0 1146
1148 0 355184 126737 182560 0 1147
1149 0 355340 126605 182760 0 1148
1150 0 355384 126473 182920 0 1149
1151 0 355400 126413 183080 0 1150
1152 0 355506 126349 183240 0 1151
1153 0 355530 126285 183440 0 1152
1154 0 355762 126441 183560 0 1153
1155 0 355810 126477 183640 0 1154
1156 5 355778 126509 183840 0 1155
1157 0 355414 126361 183880 0 1156
1158 0 355418 126317 183960 0 1157
1159 0 355414 126377 184120 0 1158
1160 0 355386 126433 184200 0 1159
1161 0 355358 126521 184320 0 1160
1162 0 355398 126665 184400 0 1161
1163 0 355390 126761 184520 0 1162
1164 0 355422 126881 184640 0 1163
1165 0 355477 127083 184840 0 1164
1166 0 355527 127165 184960 0 1165
1167 0 355685 127203 185120 0 1166
1168 0 355771 127237 185240 0 1167
1169 0 355753 127395 185320 0 1168
1170 0 355731 127549 185520 0 1169
1171 0 355820 127677 185720 0 1170
1172 0 355850 127741 185840 0 1171
1173 0 355810 127847 185960 0 1172
1174 0 355640 128003 186200 0 1173
1175 0 355580 128157 186280 0 1174
1176 0 355589 128285 186400 0 1175
1177 0 355503 128331 186600 0 1176
1178 0 355385 128437 186720 0 1177
1179 0 355364 128491 186840 0 1178
1180 0 355228 128635 187000 0 1179
1181 0 355088 128745 187080 0 1180
1182 0 355097 128827 187200 0 1181
1183 0 355095 128933 187360 0 1182
1184 0 355159 128949 187520 0 1183
1185 0 355204 128935 187640 0 1184
1186 0 355206 128931 187840 0 1185
1187 0 355168 128895 188040 0 1186
1188 0 355094 128929 188200 0 1187
1189 0 355062 128949 188320 0 1188
1190 0 355094 129055 188480 0 1189
1191 0 355068 129155 188640 0 1190
1192 0 355099 129245 188760 0 1191
1193 0 355046 129347 188920 0 1192
1194 0 355052 129615 189040 0 1193
1195 0 355174 129767 189200 0 1194
1196 0 355266 129931 189360 0 1195
1197 0 355434 129939 189480 0 1196
1198 0 355406 129967 189520 0 1197
1199 0 355408 130019 189600 0 1198
1200 0 355062 130115 189640 0 1199
1201 0 355042 130203 189720 0 1200
1202 0 354918 130227 189840 0 1201
1203 5 354886 130281 189880 0 1202
1204 0 354854 130335 189920 0 1203
1205 0 354670 130567 189960 0 1204
1206 0 354494 130755 190040 0 1205
1207 0 354252 130823 190120 0 1206
1208 0 354192 130811 190280 0 1207
1209 0 354104 130815 190400 0 1208
1210 0 353892 130935 190480 0 1209
1211 0 353816 130971 190560 0 1210
1212 0 353552 131031 190600 0 1211
1213 0 353312 131043 190680 0 1212
1214 0 353248 131159 190840 0 1213
1215 0 353022 131359 190920 0 1214
1216 0 352950 131399 191080 0 1215
1217 0 352666 131435 191160 0 1216
1218 0 352506 131459 191280 0 1217
1219 0 352370 131447 191400 0 1218
1220 0 352060 131691 191560 0 1219
1221 0 351744 131791 191680 0 1220
1222 0 351693 131777 191720 0 1221
1223 0 351674 131811 191840 0 1222
1224 0 351630 131891 192000 0 1223
1225 0 351450 131887 192080 0 1224
1226 0 351402 131915 192160 0 1225
1227 0 351314 131919 192280 0 1226
1228 0 351210 131899 192400 0 1227
1229 0 351010 132007 192520 0 1228
1230 0 350802 132099 192640 0 1229
1231 0 350614 132195 192760 0 1230
1232 0 350550 132275 192880 0 1231
1233 0 350474 132295 193040 0 1232
1234 0 350350 132299 193120 0 1233
1235 0 350158 132307 193280 0 1234
1236 0 349764 132327 193320 0 1235
1237 0 349440 132387 193360 0 1236
1238 5 348670 132635 193400 0 1237
1239 0 348594 132651 193480 0 1238
1240 0 348538 132739 193600 0 1239
1241 0 348414 132699 193720 0 1240
1242 0 348258 132695 194000 0 1241
1243 0 347804 132851 194120 0 1242
1244 0 347664 133247 194240 0 1243
1245 0 347322 133399 194320 0 1244
1246 0 346834 133403 194440 0 1245
1247 0 346520 133447 194520 0 1246
1248 0 346384 133459 194640 0 1247
1249 0 346340 133607 194760 0 1248
1250 0 346480 133611 194800 0 1249
1251 0 346676 133611 194840 0 1250
1252 0 346720 133575 194880 0 1251
1253 0 346864 133595 194960 0 1252
1254 6 346944 133631 195040 0 1253
1255 0 356563 139007 161120 0 918
1256 0 356131 138804 161320 0 1255
1257 0 355737 138693 161600 0 1256
1258 0 355386 138790 161800 0 1257
1259 0 355053 138654 162000 0 1258
1260 0 354843 138536 162080 0 1259
1261 0 354696 138540 162200 0 1260
1262 0 354709 138624 162360 0 1261
1263 0 354705 138613 162440 0 1262
1264 0 354702 138656 162600 0 1263
1265 0 354666 138634 162760 0 1264
1266 0 354653 138612 162840 0 1265
1267 5 354588 138518 162880 0 1266
1268 0 354352 138351 162840 0 1267
1269 0 353177 137704 162880 0 1268
1270 0 352883 137354 163040 0 1269
1271 0 352585 137205 163240 0 1270
1272 0 352357 137024 163440 0 1271
1273 0 352082 136754 163560 0 1272
1274 0 351794 136509 163640 0 1273
1275 0 351321 136391 163720 0 1274
1276 0 351176 136145 163960 0 1275
1277 0 351277 136003 164160 0 1276
1278 0 351381 135679 164360 0 1277
1279 0 351345 135554 164480 0 1278
1280 0 351137 135457 164680 0 1279
1281 0 351129 135398 164880 0 1280
1282 0 351005 135317 165040 0 1281
1283 0 350881 135289 165160 0 1282
1284 0 350808 135263 165200 0 1283
1285 0 350653 135004 165360 0 1284
1286 0 350267 134691 165520 0 1285
1287 0 350198 134668 165640 0 1286
1288 0 349885 134565 165760 0 1287
1289 5 349514 134480 165880 0 1288
1290 0 349079 134142 165960 0 1289
1291 0 348484 133889 166040 0 1290
1292 0 347922 133524 166200 0 1291
1293 0 346550 132557 166320 0 1292
1294 0 346936 132873 166360 0 1293
1295 0 346678 132457 166440 0 1294
1296 0 346547 132156 166640 0 1295
1297 0 346473 131871 166800 0 1296
1298 0 346332 131565 166880 0 1297
1299 0 346178 131288 167000 0 1298
1300 5 345864 130766 167040 0 1299
1301 0 345737 130698 167200 0 1300
1302 0 345740 130632 167240 0 1301
1303 5 345742 130566 167280 0 1302
1304 0 345120 130758 167320 0 1303
1305 0 344913 130634 167440 0 1304
1306 0 344744 130632 167600 0 1305
1307 5 344350 130751 167840 0 1306
1308 0 344485 130684 168040 0 1307
1309 0 344482 130759 168200 0 1308
1310 0 344416 131019 168240 0 1309
1311 0 344396 131087 168320 0 1310
1312 0 344380 131099 168400 0 1311
1313 0 344334 131211 168560 0 1312
1314 0 344446 131335 168680 0 1313
1315 0 344434 131627 168760 0 1314
1316 0 344456 131907 168840 0 1315
1317 0 344468 132123 168920 0 1316
1318 0 344500 132319 169000 0 1317
1319 0 344530 132431 169120 0 1318
1320 0 344606 132563 169200 0 1319
1321 0 344706 132575 169320 0 1320
1322 0 344834 132743 169440 0 1321
1323 0 344878 132895 169560 0 1322
1324 0 344954 132943 169680 0 1323
1325 0 345074 133099 169800 0 1324
1326 0 345132 133219 169920 0 1325
1327 0 345358 133435 170040 0 1326
1328 0 345696 133583 170120 0 1327
1329 0 346076 133799 170200 0 1328
1330 0 346248 133943 170320 0 1329
1331 0 346384 134115 170400 0 1330
1332 0 346790 134459 170440 0 1331
1333 0 346926 134747 170560 0 1332
1334 0 347074 134835 170720 0 1333
1335 0 347202 134907 170800 0 1334
1336 0 347556 135223 170880 0 1335
1337 0 347502 135211 171080 0 1336
1338 0 347518 135295 171240 0 1337
1339 0 347730 135523 171400 0 1338
1340 0 347862 135663 171520 0 1339
1341 0 348006 135771 171640 0 1340
1342 0 348292 135743 171760 0 1341
1343 0 348512 135783 171920 0 1342
1344 0 348834 135791 172120 0 1343
1345 0 348858 135799 172240 0 1344
1346 0 348864 135834 172280 0 1345
1347 0 348914 135915 172400 0 1346
1348 0 348890 135979 172520 0 1347
1349 0 349148 135987 172560 0 1348
1350 0 349304 135951 172640 0 1349
1351 0 349408 135935 172760 0 1350
1352 0 349474 135899 172800 0 1351
1353 0 349398 135631 172880 0 1352
1354 0 349542 135587 173000 0 1353
1355 0 349644 135583 173120 0 1354
1356 0 349674 135503 173280 0 1355
1357 0 349678 135499 173400 0 1356
1358 0 349774 135479 173560 0 1357
1359 0 349798 135455 173680 0 1358
1360 0 349986 135519 173760 0 1359
1361 0 350066 135519 173880 0 1360
1362 0 350202 135503 174000 0 1361
1363 0 350194 135551 174200 0 1362
1364 0 350254 135591 174320 0 1363
1365 0 350384 135579 174480 0 1364
1366 0 350372 135527 174640 0 1365
1367 0 350420 135539 174760 0 1366
1368 0 350416 135487 174920 0 1367
1369 0 350436 135443 175040 0 1368
1370 0 350488 135391 175160 0 1369
1371 0 350520 135311 175280 0 1370
1372 0 350518 135199 175320 0 1371
1373 0 350528 135195 175480 0 1372
1374 0 350572 135175 175600 0 1373
1375 0 350636 135075 175760 0 1374
1376 0 350616 135075 175880 0 1375
1377 0 350468 134975 176080 0 1376
1378 0 350584 134867 176200 0 1377
1379 0 350652 134807 176320 0 1378
1380 0 350764 134735 176440 0 1379
1381 0 350796 134731 176560 0 1380
1382 0 350824 134671 176680 0 1381
1383 0 350772 134763 176800 0 1382
1384 0 350864 134695 176920 0 1383
1385 0 351008 134703 177000 0 1384
1386 0 351116 134783 177160 0 1385
1387 0 351252 134735 177320 0 1386
1388 0 351384 134643 177440 0 1387
1389 5 351984 134375 177520 0 1388
1390 0 352366 134147 177560 0 1389
1391 0 352330 133983 177680 0 1390
1392 0 352051 133913 177880 0 1391
1393 0 352036 133839 178040 0 1392
1394 0 352046 133839 178160 0 1393
1395 0 352026 133887 178320 0 1394
1396 0 352030 133963 178480 0 1395
1397 0 352250 133963 178600 0 1396
1398 0 352370 133967 178760 0 1397
1399 0 352516 133895 178880 0 1398
1400 0 352552 133855 179040 0 1399
1401 0 352436 133983 179160 0 1400
1402 0 352396 134055 179280 0 1401
1403 0 352392 134091 179400 0 1402
1404 0 352592 134027 179520 0 1403
1405 0 352656 133979 179640 0 1404
1406 0 352756 133803 179760 0 1405
1407 0 352836 133791 179920 0 1406
1408 0 352956 133867 180040 0 1407
1409 0 353132 133983 180160 0 1408
1410 0 353324 134075 180280 0 1409
1411 0 353556 134095 180360 0 1410
1412 0 353694 134127 180520 0 1411
1413 0 353730 134247 180640 0 1412
1414 0 353810 134379 180800 0 1413
1415 0 353838 134447 180920 0 1414
1416 0 354006 134559 181040 0 1415
1417 0 354060 134607 181120 0 1416
1418 0 354090 134627 181280 0 1417
1419 0 354102 134799 181360 0 1418
1420 0 354120 134807 181520 0 1419
1421 0 354116 134771 181640 0 1420
1422 0 354132 134735 181760 0 1421
1423 0 354168 134707 181880 0 1422
1424 0 354020 134651 181960 0 1423
1425 0 354090 134595 182000 0 1424
1426 0 354050 134359 182040 0 1425
1427 0 354078 134607 182080 0 1426
1428 0 354154 134567 182160 0 1427
1429 0 354182 134499 182280 0 1428
1430 0 354304 134483 182400 0 1429
1431 0 354460 134363 182560 0 1430
1432 0 354588 134267 182680 0 1431
1433 0 354706 134275 182800 0 1432
1434 0 354870 134155 182920 0 1433
1435 0 354970 134143 183040 0 1434
1436 0 354922 134183 183200 0 1435
1437 0 354894 134151 183320 0 1436
1438 0 355042 134163 183440 0 1437
1439 0 355268 134195 183520 0 1438
1440 0 355420 134179 183640 0 1439
1441 0 355502 134267 183840 0 1440
1442 0 355690 134311 184000 0 1441
1443 0 355822 134351 184120 0 1442
1444 5 356388 133975 184200 0 1443
1445 0 356400 134015 184320 0 1444
1446 0 356464 134247 184440 0 1445
1447 0 356452 134299 184520 0 1446
1448 0 356496 134375 184640 0 1447
1449 0 356568 134443 184760 0 1448
1450 5 356524 134599 184880 0 1449
1451 0 357104 134739 184880 0 1450
1452 0 357500 134495 184920 0 1451
1453 0 357728 134551 185000 0 1452
1454 0 357856 134519 185080 0 1453
1455 0 357870 134551 185160 0 1454
1456 0 357934 134575 185280 0 1455
1457 0 358086 134611 185360 0 1456
1458 0 358172 134659 185440 0 1457
1459 0 358306 134615 185560 0 1458
1460 0 358454 134651 185640 0 1459
1461 0 358550 134679 185720 0 1460
1462 0 358790 134723 185800 0 1461
1463 0 358978 134719 185880 0 1462
1464 0 359166 134595 186000 0 1463
1465 0 359336 134571 186080 0 1464
1466 0 359460 134623 186200 0 1465
1467 0 359670 134747 186440 0 1466
1468 0 359650 134519 186640 0 1467
1469 0 359714 134259 186760 0 1468
1470 0 360086 134291 186800 0 1469
1471 0 360638 134059 186760 0 1470
1472 0 361284 133911 186680 0 1471
1473 0 361794 133827 186720 0 1472
1474 0 362286 133539 186760 0 1473
1475 0 362314 133407 186880 0 1474
1476 0 362358 133287 186960 0 1475
1477 0 362434 133167 187040 0 1476
1478 0 362526 133107 187160 0 1477
1479 0 362860 133021 187240 0 1478
1480 0 362837 133036 187280 0 1479
1481 0 363119 133093 187360 0 1480
1482 5 363140 133110 187440 0 1481
1483 0 363214 133166 187680 0 1482
1484 0 363894 133133 187760 0 1483
1485 0 364268 133235 187920 0 1484
1486 0 364588 133300 187960 0 1485
1487 0 364728 133332 188000 0 1486
1488 0 364868 133364 188040 0 1487
1489 0 365056 133396 188200 0 1488
1490 0 365122 133460 188320 0 1489
1491 0 365290 133548 188440 0 1490
1492 0 365440 133656 188560 0 1491
1493 0 365558 133632 188640 0 1492
1494 5 365622 133296 188760 0 1493
1495 0 365600 133112 188800 0 1494
1496 0 365592 133032 188880 0 1495
1497 0 365512 132992 189000 0 1496
1498 6 365476 133012 189120 0 1497
1499 0 465610 240649 79320 0 181
1500 0 465594 240441 79120 0 1499
1501 0 465590 240101 78960 0 1500
1502 0 465570 239699 78840 0 1501
1503 0 465586 239563 78760 0 1502
1504 0 465634 239431 78600 0 1503
1505 0 465646 239279 78480 0 1504
1506 0 465658 239183 78360 0 1505
1507 0 465730 239021 78200 0 1506
1508 0 465658 238929 78120 0 1507
1509 0 465682 238861 77960 0 1508
1510 0 465838 238713 77880 0 1509
1511 0 465962 238641 77760 0 1510
1512 0 466042 238557 77640 0 1511
1513 0 466074 238465 77600 0 1512
1514 0 466518 238231 77360 0 1513
1515 0 466706 238071 77120 0 1514
1516 0 466890 237803 76760 0 1515
1517 0 467398 237105 76120 0 1516
1518 0 467586 236833 75880 0 1517
1519 0 467978 236383 75640 0 1518
1520 0 468098 236123 75400 0 1519
1521 0 468358 235839 75240 0 1520
1522 0 468734 235555 75040 0 1521
1523 0 468910 235431 74960 0 1522
1524 0 469434 235225 74680 0 1523
1525 0 469562 235189 74560 0 1524
1526 0 470062 235087 74280 0 1525
1527 0 470178 235091 74240 0 1526
1528 0 470306 235095 74120 0 1527
1529 0 470434 235119 74000 0 1528
1530 0 470478 235151 73960 0 1529
1531 0 470546 235083 73840 0 1530
1532 0 470830 235028 73600 0 1531
1533 0 471166 234964 73080 0 1532
1534 0 471382 234876 72800 0 1533
1535 0 471494 234868 72520 0 1534
1536 0 471614 234764 72200 0 1535
1537 0 471878 234708 71840 0 1536
1538 0 472510 234188 71640 0 1537
1539 0 472494 234284 71560 0 1538
1540 0 473710 233396 71560 0 1539
1541 0 473534 233540 71120 0 1540
1542 0 474574 232908 71120 0 1541
1543 0 474950 232660 70720 0 1542
1544 0 475734 232052 70320 0 1543
1545 0 476150 231724 70000 0 1544
1546 0 476550 231644 69800 0 1545
1547 0 476966 231468 69600 0 1546
1548 0 477910 231236 69200 0 1547
1549 0 478518 231148 68920 0 1548
1550 0 479030 230940 68760 0 1549
1551 0 479694 230724 68360 0 1550
1552 0 480366 230580 68200 0 1551
1553 5 480426 230565 68160 0 1552
1554 0 481086 230396 67720 0 1553
1555 0 481454 230332 67320 0 1554
1556 0 481622 230388 67080 0 1555
1557 0 481662 230292 66880 0 1556
1558 0 481702 230228 66640 0 1557
1559 0 481942 230172 66240 0 1558
1560 5 482878 229404 66240 0 1559
1561 0 483918 229124 66240 0 1560
1562 0 484582 228868 66480 0 1561
1563 0 484694 228828 66560 0 1562
1564 0 485414 228652 66560 0 1563
1565 0 486990 228972 66560 0 1564
1566 0 487886 229172 66560 0 1565
1567 0 488198 229204 66920 0 1566
1568 0 489822 227668 66920 0 1567
1569 5 490335 227490 67360 0 1568
1570 0 491470 226924 67360 0 1569
1571 0 491774 226716 67240 0 1570
1572 5 492314 226186 67040 0 1571
1573 0 493058 225669 67080 0 1572
1574 0 493259 225553 67160 0 1573
1575 0 493401 225527 67240 0 1574
1576 0 493470 225564 67360 0 1575
1577 0 493580 225495 67520 0 1576
1578 0 493707 225421 67720 0 1577
1579 0 493855 225427 67920 0 1578
1580 0 494235 225522 68080 0 1579
1581 0 494726 225633 68200 0 1580
1582 0 494969 225601 68360 0 1581
1583 0 495190 225570 68480 0 1582
1584 0 495344 225517 68600 0 1583
1585 0 495460 225390 68720 0 1584
1586 0 495523 225274 68840 0 1585
1587 0 495613 225153 69040 0 1586
1588 0 495655 225068 69200 0 1587
1589 0 495671 225015 69360 0 1588
1590 5 495977 224910 69480 0 1589
1591 0 495972 224889 69600 0 1590
1592 0 496157 224847 69720 0 1591
1593 0 496262 224836 69880 0 1592
1594 0 496341 224810 70080 0 1593
1595 0 496378 224841 70240 0 1594
1596 0 496399 224883 70360 0 1595
1597 0 496421 224915 70520 0 1596
1598 0 496399 224889 70640 0 1597
1599 0 496373 224883 70760 0 1598
1600 0 496389 224857 70880 0 1599
1601 0 496389 224831 71040 0 1600
1602 0 496431 224815 71160 0 1601
1603 0 496431 224757 71280 0 1602
1604 0 496389 224662 71440 0 1603
1605 0 496389 224641 71560 0 1604
1606 0 496362 224551 71680 0 1605
1607 0 496278 224435 71800 0 1606
1608 0 496220 224345 71960 0 1607
1609 0 496141 224129 72080 0 1608
1610 0 496077 224002 72200 0 1609
1611 0 496056 223881 72320 0 1610
1612 5 496046 223691 72400 0 1611
1613 0 496072 223512 72520 0 1612
1614 0 496167 223163 72560 0 1613
1615 0 496326 222942 72640 0 1614
1616 0 496384 222821 72760 0 1615
1617 0 496542 222615 72920 0 1616
1618 0 496754 222377 72960 0 1617
1619 0 496939 222229 73080 0 1618
1620 0 497055 222103 73240 0 1619
1621 0 497139 221960 73360 0 1620
1622 0 497160 221849 73480 0 1621
1623 0 497166 221760 73600 0 1622
1624 0 497261 221643 73720 0 1623
1625 0 497277 221543 73840 0 1624
1626 5 497445 221205 73880 0 1625
1627 0 497508 220978 73960 0 1626
1628 5 497508 220825 74080 0 1627
1629 0 497492 220693 74240 0 1628
1630 0 497556 220429 74360 0 1629
1631 0 497645 220244 74480 0 1630
1632 0 497851 220033 74600 0 1631
1633 0 497925 219954 74760 0 1632
1634 0 498004 219917 74880 0 1633
1635 5 498030 219859 75000 0 1634
1636 0 498088 219785 75120 0 1635
1637 0 498199 219753 75240 0 1636
1638 0 498294 219674 75400 0 1637
1639 0 498484 219579 75600 0 1638
1640 0 498637 219510 75760 0 1639
1641 0 498822 219463 75880 0 1640
1642 0 499012 219152 76000 0 1641
1643 0 499170 219109 76160 0 1642
1644 0 499313 219041 76280 0 1643
1645 0 499413 219009 76400 0 1644
1646 0 499698 218941 76520 0 1645
1647 0 499883 218999 76600 0 1646
1648 0 500205 218867 76680 0 1647
1649 0 500406 218909 76800 0 1648
1650 0 500627 218941 76920 0 1649
1651 0 500960 218983 76960 0 1650
1652 0 501192 219009 77040 0 1651
1653 0 501261 219004 77120 0 1652
1654 0 501519 218994 77280 0 1653
1655 0 501915 218920 77320 0 1654
1656 5 502681 218677 77360 0 1655
1657 5 502734 218627 77400 0 1656
1658 0 502787 218577 77440 0 1657
1659 0 503098 218476 77560 0 1658
1660 0 503394 218429 77640 0 1659
1661 0 503979 217911 77600 0 1660
1662 0 504623 217426 77560 0 1661
1663 0 505024 217046 77600 0 1662
1664 0 505030 216803 77520 0 1663
1665 0 504940 216597 77440 0 1664
1666 0 504909 216497 77320 0 1665
1667 0 504840 216455 77200 0 1666
1668 0 504825 216407 77040 0 1667
1669 0 504782 216159 76880 0 1668
1670 0 504803 215832 76720 0 1669
1671 0 504851 215605 76520 0 1670
1672 0 504856 215426 76360 0 1671
1673 0 504925 215273 76200 0 1672
1674 0 504935 215098 76040 0 1673
1675 0 504951 215040 75920 0 1674
1676 0 504920 214935 75760 0 1675
1677 0 504925 214840 75640 0 1676
1678 0 504904 214718 75520 0 1677
1679 0 504867 214660 75360 0 1678
1680 0 504930 214597 75240 0 1679
1681 0 505046 214486 75080 0 1680
1682 0 505073 214423 75000 0 1681
1683 0 505052 214333 74840 0 1682
1684 0 505041 214259 74680 0 1683
1685 0 505073 214212 74560 0 1684
1686 0 505094 214111 74360 0 1685
1687 0 505099 213890 74120 0 1686
1688 0 505036 213800 73880 0 1687
1689 0 505020 213684 73680 0 1688
1690 0 504825 213520 73520 0 1689
1691 0 504820 213362 73400 0 1690
1692 0 504767 213203 73240 0 1691
1693 5 504814 213040 73200 0 1692
1694 0 504841 212982 73280 0 1693
1695 0 504851 212940 73360 0 1694
1696 0 504820 212897 73440 0 1695
1697 0 504804 212808 73560 0 1696
1698 6 504883 212781 73680 0 1697
1699 0 346004 130225 167360 0 1303
1700 0 345952 129856 167440 0 1699
1701 0 345881 129666 167600 0 1700
1702 0 345705 129687 167800 0 1701
1703 0 345574 129549 167920 0 1702
1704 0 345438 129468 168040 0 1703
1705 0 345367 129285 168200 0 1704
1706 0 345289 129202 168320 0 1705
1707 0 345136 129109 168560 0 1706
1708 0 345045 129071 168760 0 1707
1709 0 344853 129067 168960 0 1708
1710 0 344740 129087 169160 0 1709
1711 0 344555 129035 169320 0 1710
1712 0 344467 128999 169480 0 1711
1713 0 344426 128995 169600 0 1712
1714 0 344434 129102 169720 0 1713
1715 0 344429 129258 169960 0 1714
1716 0 344432 129355 170160 0 1715
1717 0 344334 129410 170400 0 1716
1718 0 344275 129461 170560 0 1717
1719 0 344250 129529 170720 0 1718
1720 0 344237 129501 170960 0 1719
1721 0 344209 129484 171120 0 1720
1722 0 344265 129674 171320 0 1721
1723 0 344259 129876 171440 0 1722
1724 0 344309 130081 171600 0 1723
1725 0 344305 130140 171760 0 1724
1726 0 344389 130190 171880 0 1725
1727 0 344211 130312 172040 0 1726
1728 0 344315 130452 172120 0 1727
1729 0 344309 130342 172240 0 1728
1730 0 344399 130340 172360 0 1729
1731 0 344476 130366 172560 0 1730
1732 0 344409 130486 172720 0 1731
1733 0 344297 130464 172800 0 1732
1734 0 344135 130166 172960 0 1733
1735 0 344144 130199 173160 0 1734
1736 0 344095 130256 173320 0 1735
1737 0 343942 130142 173520 0 1736
1738 0 343985 130108 173680 0 1737
1739 0 343859 130224 173840 0 1738
1740 0 343749 130277 173960 0 1739
1741 0 343678 130239 174280 0 1740
1742 0 343659 130276 174440 0 1741
1743 0 343700 130366 174640 0 1742
1744 0 343739 130346 174880 0 1743
1745 0 343747 130329 175160 0 1744
1746 0 343953 130379 175360 0 1745
1747 0 344098 130436 175520 0 1746
1748 0 344184 130694 175720 0 1747
1749 0 344189 130773 175800 0 1748
1750 0 344114 130837 176000 0 1749
1751 0 344021 130950 176240 0 1750
1752 0 344064 131001 176440 0 1751
1753 0 344174 131024 176640 0 1752
1754 0 344176 131059 176720 0 1753
1755 0 344222 131194 176880 0 1754
1756 0 344260 131499 177000 0 1755
1757 0 344274 131737 177080 0 1756
1758 0 344093 131812 177240 0 1757
1759 0 344169 131780 177520 0 1758
1760 0 344265 131722 177720 0 1759
1761 0 344485 131743 177920 0 1760
1762 0 344559 131652 178120 0 1761
1763 0 344673 131642 178280 0 1762
1764 0 344741 131745 178440 0 1763
1765 0 344733 131762 178640 0 1764
1766 0 344854 131657 178800 0 1765
1767 0 344909 131684 179040 0 1766
1768 0 344801 131617 179240 0 1767
1769 0 344772 131738 179400 0 1768
1770 0 344650 131759 179600 0 1769
1771 0 344654 131762 179800 0 1770
1772 0 344548 131898 180000 0 1771
1773 0 344602 131980 180160 0 1772
1774 0 344496 132042 180280 0 1773
1775 0 344712 131955 180440 0 1774
1776 0 344886 131936 180600 0 1775
1777 0 345107 131918 180760 0 1776
1778 0 345260 131928 180920 0 1777
1779 0 345390 131918 181000 0 1778
1780 0 345382 132013 181120 0 1779
1781 0 345426 132210 181240 0 1780
1782 0 345385 132290 181400 0 1781
1783 5 345341 132329 181440 0 1782
1784 5 345197 132461 181480 0 1783
1785 0 345361 132908 181520 0 1784
1786 0 345313 133051 181640 0 1785
1787 0 345329 133146 181840 0 1786
1788 0 345310 133337 181960 0 1787
1789 0 345290 133542 182120 0 1788
1790 0 345240 133582 182240 0 1789
1791 0 345192 133638 182320 0 1790
1792 0 345152 133746 182440 0 1791
1793 0 345150 133674 182560 0 1792
1794 0 345222 133690 182600 0 1793
1795 0 345154 133994 182720 0 1794
1796 0 345230 134102 182840 0 1795
1797 0 345296 134278 183040 0 1796
1798 0 345268 134390 183120 0 1797
1799 0 345076 134650 183200 0 1798
1800 0 344924 134854 183240 0 1799
1801 0 344740 134898 183320 0 1800
1802 0 344636 135050 183440 0 1801
1803 0 344668 135130 183600 0 1802
1804 0 344828 135290 183760 0 1803
1805 0 344818 135482 183880 0 1804
1806 0 344706 135598 183960 0 1805
1807 0 344598 135786 184080 0 1806
1808 0 344586 135942 184120 0 1807
1809 0 344632 136066 184280 0 1808
1810 0 344620 136414 184320 0 1809
1811 0 344412 136694 184480 0 1810
1812 0 344262 136882 184640 0 1811
1813 0 344288 137106 184680 0 1812
1814 0 344352 137226 184760 0 1813
1815 0 344448 137510 184880 0 1814
1816 0 344562 137694 185000 0 1815
1817 0 344526 137918 185120 0 1816
1818 0 344446 138014 185200 0 1817
1819 0 344362 138134 185280 0 1818
1820 0 344306 138378 185440 0 1819
1821 0 344304 138530 185600 0 1820
1822 0 344284 138842 185720 0 1821
1823 0 344304 139014 185840 0 1822
1824 0 344322 139050 185920 0 1823
1825 0 344278 139162 186080 0 1824
1826 0 344130 139346 186240 0 1825
1827 0 344036 139350 186280 0 1826
1828 0 343982 139446 186400 0 1827
1829 0 343970 139394 186520 0 1828
1830 0 343938 139410 186680 0 1829
1831 0 343822 139698 186760 0 1830
1832 0 343766 139714 186920 0 1831
1833 0 343742 139738 187040 0 1832
1834 0 343622 139758 187160 0 1833
1835 0 343506 139774 187320 0 1834
1836 0 343464 139830 187440 0 1835
1837 0 343528 139798 187640 0 1836
1838 0 343572 139806 187800 0 1837
1839 0 343388 139806 187920 0 1838
1840 0 343396 139838 188080 0 1839
1841 0 343352 139870 188200 0 1840
1842 0 343456 140162 188360 0 1841
1843 0 343492 140230 188520 0 1842
1844 0 343620 140338 188640 0 1843
1845 0 343592 140334 188720 0 1844
1846 0 343484 140598 188920 0 1845
1847 0 343526 140674 189040 0 1846
1848 0 343598 140830 189160 0 1847
1849 0 343694 141010 189280 0 1848
1850 0 343922 140990 189400 0 1849
1851 6 344110 140898 189520 0 1850
1852 0 367667 129157 160880 0 969
1853 0 368323 129065 160840 0 1852
1854 0 368819 128833 160800 0 1853
1855 0 369933 128717 160800 0 1854
1856 0 370223 128521 160840 0 1855
1857 0 370515 128537 160920 0 1856
1858 0 370679 128489 161000 0 1857
1859 0 370783 128401 161120 0 1858
1860 0 370929 128377 161200 0 1859
1861 0 371201 128301 161280 0 1860
1862 0 371443 128353 161400 0 1861
1863 0 371579 128193 161480 0 1862
1864 0 371809 128001 161600 0 1863
1865 0 372023 127893 161720 0 1864
1866 0 372103 127925 161880 0 1865
1867 0 372447 127805 161960 0 1866
1868 5 372985 127809 162080 0 1867
1869 0 373351 127757 162000 0 1868
1870 0 373623 127777 161840 0 1869
1871 0 374235 127833 161800 0 1870
1872 0 374837 127597 161680 0 1871
1873 0 375183 127557 161640 0 1872
1874 0 375639 127757 161600 0 1873
1875 0 375919 128033 161600 0 1874
1876 0 376481 128033 161560 0 1875
1877 0 377193 128501 161520 0 1876
1878 0 377371 128633 161400 0 1877
1879 0 377539 128789 161360 0 1878
1880 0 377759 128973 161280 0 1879
1881 0 378121 129177 161200 0 1880
1882 0 378188 129352 161080 0 1881
1883 0 378302 129436 160920 0 1882
1884 0 378310 129536 160760 0 1883
1885 0 378450 129932 160640 0 1884
1886 0 378608 130404 160520 0 1885
1887 0 378876 130620 160440 0 1886
1888 5 378998 130832 160320 0 1887
1889 0 379428 130776 160280 0 1888
1890 0 379760 130848 160200 0 1889
1891 0 380344 131156 160160 0 1890
1892 0 380736 131566 160160 0 1891
1893 0 380884 131612 160080 0 1892
1894 0 380799 131634 160040 0 1893
1895 0 380889 131702 159880 0 1894
1896 0 381049 131738 159760 0 1895
1897 0 381301 131714 159600 0 1896
1898 0 381435 131658 159480 0 1897
1899 0 381655 131662 159280 0 1898
1900 0 381627 131534 159240 0 1899
1901 0 381829 131534 159120 0 1900
1902 0 382045 131702 159000 0 1901
1903 0 382293 131758 158880 0 1902
1904 0 382447 131626 158680 0 1903
1905 0 382775 131586 158560 0 1904
1906 0 383067 131694 158440 0 1905
1907 0 383185 131786 158320 0 1906
1908 0 383405 131750 158160 0 1907
1909 0 383465 131706 158000 0 1908
1910 0 383689 131726 157840 0 1909
1911 0 384045 131862 157680 0 1910
1912 0 384553 131938 157600 0 1911
1913 0 384967 131990 157480 0 1912
1914 0 385227 132078 157360 0 1913
1915 0 385363 132038 157320 0 1914
1916 0 385701 131946 157160 0 1915
1917 0 385957 132034 157080 0 1916
1918 0 386093 132030 156960 0 1917
1919 0 386205 132050 156840 0 1918
1920 0 386277 132042 156680 0 1919
1921 0 386355 131914 156520 0 1920
1922 0 386563 132006 156400 0 1921
1923 0 386743 132038 156240 0 1922
1924 0 386955 132142 156120 0 1923
1925 0 387145 132218 155960 0 1924
1926 0 387217 132298 155840 0 1925
1927 0 387369 132354 155640 0 1926
1928 0 387393 132366 155520 0 1927
1929 0 387481 132538 155440 0 1928
1930 0 387581 132586 155320 0 1929
1931 0 387833 132634 155240 0 1930
1932 0 388037 132646 155160 0 1931
1933 0 388177 132714 155040 0 1932
1934 0 388417 132702 154920 0 1933
1935 0 388613 132690 154760 0 1934
1936 0 388781 132746 154600 0 1935
1937 0 388965 132830 154480 0 1936
1938 0 389101 132862 154360 0 1937
1939 0 389125 132922 154200 0 1938
1940 0 389417 133142 154080 0 1939
1941 0 389603 133358 153960 0 1940
1942 0 389855 133426 153840 0 1941
1943 0 390041 133546 153720 0 1942
1944 0 390173 133658 153560 0 1943
1945 0 390261 133946 153520 0 1944
1946 0 390463 134022 153360 0 1945
1947 0 390683 133866 153280 0 1946
1948 0 390911 133734 153160 0 1947
1949 0 391119 133634 153000 0 1948
1950 0 391287 133690 152840 0 1949
1951 0 391453 133778 152720 0 1950
1952 0 391561 133686 152600 0 1951
1953 0 391801 133678 152480 0 1952
1954 0 392037 133554 152400 0 1953
1955 0 392185 133498 152280 0 1954
1956 0 392433 133334 152080 0 1955
1957 0 392525 133266 151920 0 1956
1958 0 392833 133182 151880 0 1957
1959 0 393433 133134 151840 0 1958
1960 0 394011 133134 151760 0 1959
1961 0 394123 133186 151640 0 1960
1962 0 394243 133202 151520 0 1961
1963 0 394475 133146 151400 0 1962
1964 0 394471 133314 151240 0 1963
1965 0 394603 133282 151080 0 1964
1966 0 394751 133270 150960 0 1965
1967 0 394899 133466 150840 0 1966
1968 0 395011 133750 150680 0 1967
1969 0 395397 134190 150560 0 1968
1970 0 395615 134282 150520 0 1969
1971 0 395941 134830 150400 0 1970
1972 0 396153 135158 150280 0 1971
1973 0 396265 135270 150200 0 1972
1974 0 396627 135322 150040 0 1973
1975 0 396923 135286 150000 0 1974
1976 0 397355 135266 149960 0 1975
1977 0 398075 135142 149920 0 1976
1978 0 398497 134654 149800 0 1977
1979 0 398505 134394 149720 0 1978
1980 0 398331 133610 149560 0 1979
1981 0 398655 133450 149360 0 1980
1982 0 399043 133490 149280 0 1981
1983 0 399249 133402 149120 0 1982
1984 6 399433 133482 149040 0 1983
1985 0 345977 130369 167000 0 1300
1986 0 346158 130111 166880 0 1985
1987 0 346295 129938 166760 0 1986
1988 0 346569 129818 166680 0 1987
1989 0 346733 129682 166560 0 1988
1990 0 346743 129514 166440 0 1989
1991 0 346735 129422 166360 0 1990
1992 0 346287 129090 166320 0 1991
1993 0 347595 129790 166200 0 1992
1994 0 347597 129542 166080 0 1993
1995 0 347589 129430 165960 0 1994
1996 0 347641 129310 165800 0 1995
1997 0 347589 129286 165640 0 1996
1998 0 347525 129254 165560 0 1997
1999 0 347407 129070 165400 0 1998
2000 0 347471 128858 165280 0 1999
2001 0 347463 128610 165120 0 2000
2002 0 347311 128314 165000 0 2001
2003 0 347351 128094 164840 0 2002
2004 0 347311 128030 164680 0 2003
2005 0 347349 128006 164560 0 2004
2006 0 347201 127938 164440 0 2005
2007 0 347097 127918 164320 0 2006
2008 0 347109 127858 164200 0 2007
2009 0 346961 127810 164080 0 2008
2010 0 346961 127874 163960 0 2009
2011 0 346857 127926 163840 0 2010
2012 0 346913 127962 163760 0 2011
2013 0 346845 128042 163600 0 2012
2014 0 346657 127998 163520 0 2013
2015 0 346453 127922 163400 0 2014
2016 0 346445 127822 163240 0 2015
2017 5 345863 127174 163120 0 2016
2018 0 345851 127086 163000 0 2017
2019 0 345835 126934 162880 0 2018
2020 0 345793 126786 162760 0 2019
2021 0 345825 126810 162600 0 2020
2022 0 345899 126886 162480 0 2021
2023 0 345907 126930 162360 0 2022
2024 0 346003 126966 162240 0 2023
2025 0 346091 127074 162120 0 2024
2026 0 346167 127274 162040 0 2025
2027 0 346159 127386 161920 0 2026
2028 0 346029 127386 161760 0 2027
2029 0 345881 127402 161640 0 2028
2030 0 345665 127358 161480 0 2029
2031 0 345651 127422 161360 0 2030
2032 0 345651 127458 161240 0 2031
2033 0 345547 127538 161080 0 2032
2034 0 345555 127602 160960 0 2033
2035 0 345531 127670 160840 0 2034
2036 0 345527 127690 160720 0 2035
2037 0 345423 127674 160600 0 2036
2038 0 345399 127734 160480 0 2037
2039 0 345387 127754 160360 0 2038
2040 0 345335 127834 160240 0 2039
2041 0 345447 127910 160120 0 2040
2042 0 345539 127970 160000 0 2041
2043 0 345487 127982 159920 0 2042
2044 0 345583 128002 159760 0 2043
2045 0 345695 128014 159680 0 2044
2046 0 345735 128062 159520 0 2045
2047 0 345779 128214 159360 0 2046
2048 0 345825 128246 159240 0 2047
2049 0 345751 128214 159040 0 2048
2050 0 345699 128206 158920 0 2049
2051 0 345647 128202 158800 0 2050
2052 0 345539 128142 158640 0 2051
2053 0 345583 128234 158520 0 2052
2054 0 345579 128278 158400 0 2053
2055 0 345523 128242 158240 0 2054
2056 0 345303 128074 158120 0 2055
2057 0 345227 128010 158080 0 2056
2058 0 345199 128078 158040 0 2057
2059 0 345261 128166 158000 0 2058
2060 0 345279 128378 157880 0 2059
2061 0 345279 128510 157720 0 2060
2062 0 345235 128570 157600 0 2061
2063 0 345183 128606 157440 0 2062
2064 5 344863 129054 157400 0 2063
2065 0 344653 129078 157320 0 2064
2066 0 344609 129042 157200 0 2065
2067 0 344573 128970 157120 0 2066
2068 5 344567 128866 157000 0 2067
2069 0 344207 128766 156960 0 2068
2070 0 343651 128690 156880 0 2069
2071 0 343439 128726 156800 0 2070
2072 0 343351 128718 156680 0 2071
2073 0 343179 128650 156600 0 2072
2074 0 342873 128494 156520 0 2073
2075 0 342713 128466 156400 0 2074
2076 0 342057 128730 156320 0 2075
2077 0 341691 128938 156200 0 2076
2078 0 341639 128998 156080 0 2077
2079 0 341455 129266 156000 0 2078
2080 0 341459 129506 155840 0 2079
2081 0 340921 129930 155800 0 2080
2082 5 340627 130918 155840 0 2081
2083 0 340615 131190 155800 0 2082
2084 0 340743 131406 155680 0 2083
2085 0 340735 131646 155520 0 2084
2086 0 340759 131774 155440 0 2085
2087 0 340715 131966 155320 0 2086
2088 0 340635 132214 155160 0 2087
2089 0 340619 132254 155080 0 2088
2090 0 340611 132398 154960 0 2089
2091 0 340523 132526 154840 0 2090
2092 0 340651 132638 154680 0 2091
2093 0 340751 132910 154600 0 2092
2094 0 340759 133150 154520 0 2093
2095 0 340773 133230 154360 0 2094
2096 0 340813 133314 154240 0 2095
2097 0 340865 133954 154160 0 2096
2098 0 340819 134370 154120 0 2097
2099 0 341003 134522 154040 0 2098
2100 0 341133 134814 153960 0 2099
2101 0 341105 135114 153920 0 2100
2102 0 341097 135326 153800 0 2101
2103 0 341091 135842 153720 0 2102
2104 0 341367 136310 153680 0 2103
2105 0 341517 136426 153560 0 2104
2106 0 341582 136658 153440 0 2105
2107 0 341665 136814 153320 0 2106
2108 0 341641 136846 153160 0 2107
2109 0 341585 136810 153040 0 2108
2110 0 341613 136838 152880 0 2109
2111 0 341639 136890 152760 0 2110
2112 6 341703 137134 152640 0 2111
2113 0 362683 145855 164480 0 894
2114 0 362600 145760 164560 0 2113
2115 0 362533 145650 164640 0 2114
2116 0 362559 145470 164760 0 2115
2117 0 362636 145394 164840 0 2116
2118 0 362662 145230 164960 0 2117
2119 0 362677 145198 165080 0 2118
2120 0 362597 145112 165240 0 2119
2121 0 362577 145070 165400 0 2120
2122 0 362471 144958 165480 0 2121
2123 0 362451 144932 165640 0 2122
2124 0 362433 144916 165760 0 2123
2125 0 362351 144790 165880 0 2124
2126 0 362286 144638 166080 0 2125
2127 0 362144 144434 166200 0 2126
2128 0 361241 143846 166320 0 2127
2129 0 361476 143828 166360 0 2128
2130 0 361498 143600 166480 0 2129
2131 0 361534 143284 166560 0 2130
2132 0 361711 143036 166640 0 2131
2133 0 361720 142924 166800 0 2132
2134 0 361858 142878 166880 0 2133
2135 0 361930 142784 167000 0 2134
2136 0 362049 142604 167120 0 2135
2137 0 362085 142508 167240 0 2136
2138 0 362234 142392 167360 0 2137
2139 0 362425 142302 167480 0 2138
2140 0 362399 142262 167600 0 2139
2141 0 362364 142168 167640 0 2140
2142 0 362406 142054 167760 0 2141
2143 0 362516 141950 167880 0 2142
2144 0 362587 141808 168040 0 2143
2145 0 362657 141618 168160 0 2144
2146 0 362730 141424 168280 0 2145
2147 0 362846 141314 168360 0 2146
2148 0 362884 141162 168440 0 2147
2149 0 362841 140930 168520 0 2148
2150 0 362793 140794 168640 0 2149
2151 0 362762 140462 168720 0 2150
2152 0 362919 140350 168800 0 2151
2153 0 363268 140158 168840 0 2152
2154 0 363417 139886 168920 0 2153
2155 0 363406 139712 169040 0 2154
2156 0 363278 139708 169120 0 2155
2157 0 363246 139712 169280 0 2156
2158 5 363258 139678 169360 0 2157
2159 0 363280 139170 169400 0 2158
2160 0 363076 138962 169440 0 2159
2161 0 363064 138782 169520 0 2160
2162 0 363040 138590 169600 0 2161
2163 0 363080 138470 169680 0 2162
2164 0 363232 138274 169720 0 2163
2165 0 363326 138126 169800 0 2164
2166 0 363482 138078 169920 0 2165
2167 0 363614 138134 170040 0 2166
2168 0 363800 138070 170160 0 2167
2169 0 364048 137946 170280 0 2168
2170 0 364080 137886 170440 0 2169
2171 0 364172 137910 170560 0 2170
2172 0 364244 137898 170720 0 2171
2173 0 364310 137846 170840 0 2172
2174 0 364318 137810 170960 0 2173
2175 0 364278 137766 171080 0 2174
2176 0 364349 137768 171240 0 2175
2177 0 364377 137772 171400 0 2176
2178 0 364363 137798 171520 0 2177
2179 0 364410 137782 171680 0 2178
2180 0 364594 137730 171800 0 2179
2181 0 364949 137620 171880 0 2180
2182 0 365110 137482 172000 0 2181
2183 0 365156 137328 172080 0 2182
2184 0 365223 137142 172240 0 2183
2185 0 365349 136908 172200 0 2184
2186 0 365400 136796 172320 0 2185
2187 0 365395 136664 172440 0 2186
2188 0 365503 136560 172600 0 2187
2189 0 365609 136468 172720 0 2188
2190 0 365834 136316 172840 0 2189
2191 0 365822 136154 172960 0 2190
2192 0 365892 136044 173080 0 2191
2193 0 366129 135734 173160 0 2192
2194 0 366406 135576 173280 0 2193
2195 0 366575 135510 173400 0 2194
2196 0 366635 135418 173480 0 2195
2197 0 366622 135266 173640 0 2196
2198 0 366784 135196 173720 0 2197
2199 0 367055 135140 173840 0 2198
2200 0 366918 135140 174000 0 2199
2201 0 366946 135135 174040 0 2200
2202 0 367050 135122 174160 0 2201
2203 0 367147 135006 174240 0 2202
2204 0 367309 134862 174400 0 2203
2205 0 367309 134854 174560 0 2204
2206 0 367313 134838 174600 0 2205
2207 0 367317 134846 174720 0 2206
2208 0 367377 134862 174840 0 2207
2209 6 367537 134862 174960 0 2208
2210 0 490266 227516 67400 0 1569
2211 0 490282 227284 67800 0 2210
2212 0 490150 226964 68040 0 2211
2213 0 489934 226684 68240 0 2212
2214 0 489678 226244 68440 0 2213
2215 5 489448 225860 68600 0 2214
2216 0 489390 225764 68640 0 2215
2217 0 489300 225437 68800 0 2216
2218 5 489300 224408 68840 0 2217
2219 5 489387 224212 68880 0 2218
2220 0 489474 224017 68920 0 2219
2221 0 489506 223795 69040 0 2220
2222 0 489522 223632 69240 0 2221
2223 0 489485 223299 69360 0 2222
2224 5 489476 223185 69400 0 2223
2225 0 489459 222956 69480 0 2224
2226 5 489633 222186 69560 0 2225
2227 5 489644 221779 69680 0 2226
2228 0 489813 220930 69640 0 2227
2229 0 489866 220745 69520 0 2228
2230 5 489929 220497 69400 0 2229
2231 0 489961 220460 69240 0 2230
2232 0 490035 220228 69080 0 2231
2233 0 490193 219964 68960 0 2232
2234 0 490373 219341 68920 0 2233
2235 5 490431 218539 68880 0 2234
2236 0 491202 217927 68920 0 2235
2237 0 491440 217763 68880 0 2236
2238 0 492041 217120 68880 0 2237
2239 5 492300 216930 68760 0 2238
2240 0 492163 216909 68560 0 2239
2241 5 492142 216888 68360 0 2240
2242 0 491688 216571 68400 0 2241
2243 5 491566 216339 68440 0 2242
2244 0 491508 216244 68560 0 2243
2245 0 491355 215890 68680 0 2244
2246 0 491292 215499 68800 0 2245
2247 5 491212 215415 68840 0 2246
2248 0 491091 215246 68920 0 2247
2249 5 490832 214840 69000 0 2248
2250 0 490811 214613 69080 0 2249
2251 0 490974 214259 69120 0 2250
2252 0 491164 214153 69280 0 2251
2253 0 491222 214101 69440 0 2252
2254 0 491380 213985 69560 0 2253
2255 0 491618 213715 69680 0 2254
2256 0 492235 213167 69720 0 2255
2257 0 492409 213035 69840 0 2256
2258 0 492594 213009 70000 0 2257
2259 0 492710 213093 70200 0 2258
2260 0 492947 213014 70320 0 2259
2261 0 493201 212977 70440 0 2260
2262 0 493444 212813 70640 0 2261
2263 0 493438 212845 70800 0 2262
2264 0 493486 212850 70960 0 2263
2265 0 493544 212787 71080 0 2264
2266 5 493586 212755 71200 0 2265
2267 0 493781 212645 71360 0 2266
2268 0 493934 212576 71480 0 2267
2269 5 494050 212492 71640 0 2268
2270 0 494124 212354 71720 0 2269
2271 0 494235 212196 71760 0 2270
2272 0 494325 211895 71840 0 2271
2273 0 494525 211647 71760 0 2272
2274 0 494599 211489 71640 0 2273
2275 0 494742 211452 71480 0 2274
2276 0 494778 211426 71360 0 2275
2277 5 494800 211500 71280 0 2276
2278 0 494805 211410 71160 0 2277
2279 0 494847 211120 71000 0 2278
2280 0 494784 211083 70840 0 2279
2281 0 494657 211009 70640 0 2280
2282 0 494587 210883 70400 0 2281
2283 0 494566 210855 70200 0 2282
2284 0 494514 210810 70040 0 2283
2285 0 494465 210744 69840 0 2284
2286 0 494371 210772 69680 0 2285
2287 0 494240 210806 69520 0 2286
2288 0 494007 210800 69200 0 2287
2289 0 493521 210559 69000 0 2288
2290 0 493370 210573 68840 0 2289
2291 0 493225 210500 68600 0 2290
2292 0 492722 210514 68320 0 2291
2293 0 492566 210504 68000 0 2292
2294 0 492494 210309 67800 0 2293
2295 0 492505 210267 67680 0 2294
2296 5 492606 210284 67600 0 2295
2297 0 492606 210309 67520 0 2296
2298 0 492626 210399 67400 0 2297
2299 0 492658 210416 67320 0 2298
2300 0 492731 210326 67200 0 2299
2301 6 492832 210148 67160 0 2300
2302 0 482686 229412 65920 0 1560
2303 0 482550 228828 65560 0 2302
2304 5 482542 228476 65320 0 2303
2305 0 482566 228140 64960 0 2304
2306 0 482622 228020 64720 0 2305
2307 0 482654 227812 64480 0 2306
2308 0 482665 227759 64200 0 2307
2309 0 482385 227258 63920 0 2308
2310 0 482221 226904 63880 0 2309
2311 0 482084 226371 63800 0 2310
2312 5 481878 225638 63720 0 2311
2313 0 481941 225252 63920 0 2312
2314 0 481783 224920 64040 0 2313
2315 0 481678 224740 64160 0 2314
2316 0 481593 224635 64320 0 2315
2317 0 481534 224544 64440 0 2316
2318 0 481349 224329 64640 0 2317
2319 0 481255 224224 64800 0 2318
2320 0 481259 224085 64960 0 2319
2321 0 481245 223959 65160 0 2320
2322 0 481179 223761 65360 0 2321
2323 0 481189 223608 65560 0 2322
2324 0 481001 223406 65720 0 2323
2325 0 480900 223120 65920 0 2324
2326 0 480851 222984 66120 0 2325
2327 0 480816 222939 66360 0 2326
2328 5 480604 222998 66520 0 2327
2329 0 480197 222758 66720 0 2328
2330 0 480113 222779 66920 0 2329
2331 0 479862 222943 67120 0 2330
2332 0 479190 223005 67520 0 2331
2333 0 478682 222915 67880 0 2332
2334 0 478344 222866 68200 0 2333
2335 0 477024 222615 68200 0 2334
2336 5 476333 222398 68360 0 2335
2337 0 476215 222338 68760 0 2336
2338 0 475687 221958 69200 0 2337
2339 0 475249 221658 69720 0 2338
2340 0 475013 221490 70160 0 2339
2341 0 474657 221230 70640 0 2340
2342 0 474093 220854 71080 0 2341
2343 5 474276 220896 71200 0 2342
2344 0 473315 220589 71200 0 2343
2345 0 472521 219966 71200 0 2344
2346 0 472308 219667 71080 0 2345
2347 0 472409 219896 70920 0 2346
2348 0 472214 219465 70920 0 2347
2349 0 472998 218514 70920 0 2348
2350 0 473007 218587 71080 0 2349
2351 0 473285 217870 71080 0 2350
2352 0 473654 217511 71080 0 2351
2353 0 473776 217184 71080 0 2352
2354 0 473849 216954 70880 0 2353
2355 0 473907 216602 70600 0 2354
2356 0 473970 216404 70400 0 2355
2357 0 474124 216310 70000 0 2356
2358 0 474175 215930 69640 0 2357
2359 0 474234 216212 69400 0 2358
2360 0 474335 215648 69400 0 2359
2361 0 474896 215230 69400 0 2360
2362 0 475495 214610 69400 0 2361
2363 0 475289 214666 69120 0 2362
2364 0 475624 214722 68800 0 2363
2365 0 475624 214426 68280 0 2364
2366 0 475728 214468 68120 0 2365
2367 5 475021 213893 68120 0 2366
2368 0 476104 214356 67760 0 2367
2369 0 476139 214402 67680 0 2368
2370 0 476635 214562 67280 0 2369
2371 0 476637 214381 66840 0 2370
2372 0 476674 213953 66400 0 2371
2373 0 476532 213928 65920 0 2372
2374 0 476573 213880 65560 0 2373
2375 0 477107 213747 65040 0 2374
2376 0 477527 213667 64560 0 2375
2377 0 478207 213507 64200 0 2376
2378 0 478319 213417 64160 0 2377
2379 0 478444 213260 64080 0 2378
2380 0 478712 213103 63920 0 2379
2381 0 479087 212891 63720 0 2380
2382 0 479327 212856 63600 0 2381
2383 0 479658 212710 63480 0 2382
2384 0 479637 212755 63440 0 2383
2385 0 480340 212539 63440 0 2384
2386 0 480473 212504 63400 0 2385
2387 0 480577 212536 63240 0 2386
2388 0 480734 212494 63080 0 2387
2389 0 480727 212515 63040 0 2388
2390 6 480776 212525 62920 0 2389
2391 0 481846 225590 63600 0 2312
2392 0 481968 225521 63440 0 2391
2393 0 482126 225516 63280 0 2392
2394 0 482374 225252 63320 0 2393
2395 0 482380 225115 63240 0 2394
2396 0 482401 225036 63160 0 2395
2397 0 482406 224962 63000 0 2396
2398 0 482232 224709 62880 0 2397
2399 0 482100 224656 62760 0 2398
2400 5 481884 224609 62640 0 2399
2401 0 481314 224049 62680 0 2400
2402 0 481182 223859 62760 0 2401
2403 0 480881 223484 62840 0 2402
2404 5 480248 222713 62880 0 2403
2405 0 480069 222449 62960 0 2404
2406 0 480106 222270 63080 0 2405
2407 0 480100 222138 63240 0 2406
2408 0 480142 222011 63400 0 2407
2409 0 480364 221900 63560 0 2408
2410 0 480348 221774 63680 0 2409
2411 0 480406 221663 63760 0 2410
2412 0 480644 221647 63920 0 2411
2413 0 480823 221589 64080 0 2412
2414 0 480855 221383 64120 0 2413
2415 0 480781 221029 64240 0 2414
2416 5 480976 220612 64280 0 2415
2417 5 481462 220027 64280 0 2416
2418 0 482164 219399 64240 0 2417
2419 0 482238 219246 64120 0 2418
2420 0 482291 219135 64040 0 2419
2421 0 482233 218966 63880 0 2420
2422 0 482227 218697 63720 0 2421
2423 0 482180 218549 63600 0 2422
2424 5 482681 218169 63560 0 2423
2425 0 482935 217847 63600 0 2424
2426 5 483220 217647 63680 0 2425
2427 0 483331 217547 63720 0 2426
2428 0 483627 217030 63760 0 2427
2429 5 483627 216613 63840 0 2428
2430 0 483796 216339 63960 0 2429
2431 0 483806 216186 64040 0 2430
2432 0 483759 216164 64160 0 2431
2433 5 483616 216175 64280 0 2432
2434 0 484081 215885 64280 0 2433
2435 0 484139 215505 64320 0 2434
2436 0 484144 215399 64200 0 2435
2437 0 484107 215220 64080 0 2436
2438 0 483959 214998 64000 0 2437
2439 0 483732 214787 63880 0 2438
2440 0 483511 214634 63760 0 2439
2441 0 483262 214550 63640 0 2440
2442 5 483104 214587 63520 0 2441
2443 0 483036 214661 63360 0 2442
2444 0 482872 214692 63240 0 2443
2445 0 482629 214851 63160 0 2444
2446 0 482212 215036 63080 0 2445
2447 0 481716 215168 63040 0 2446
2448 0 481214 215237 63000 0 2447
2449 0 480781 215348 62920 0 2448
2450 0 480480 215395 62840 0 2449
2451 0 480095 215385 62760 0 2450
2452 0 479879 215211 62680 0 2451
2453 0 479903 215188 62640 0 2452
2454 0 479830 215136 62560 0 2453
2455 0 479826 215073 62520 0 2454
2456 0 479819 214916 62400 0 2455
2457 0 479760 214652 62240 0 2456
2458 0 479770 214568 62200 0 2457
2459 0 479777 214213 62160 0 2458
2460 0 479873 214032 62240 0 2459
2461 0 479904 214015 62320 0 2460
2462 0 479964 213997 62440 0 2461
2463 0 480127 213948 62640 0 2462
2464 0 480232 213955 62840 0 2463
2465 0 480253 213931 63040 0 2464
2466 0 480308 213907 63200 0 2465
2467 6 480336 213934 63320 0 2466
2468 0 343702 130881 167800 0 1307
2469 0 343510 130891 167640 0 2468
2470 0 343274 130876 167560 0 2469
2471 0 343092 130920 167480 0 2470
2472 0 342998 131072 167360 0 2471
2473 0 342882 131268 167240 0 2472
2474 0 342626 131392 167120 0 2473
2475 0 342484 131476 167000 0 2474
2476 0 342396 131448 166840 0 2475
2477 0 342186 131520 166760 0 2476
2478 0 341342 131576 166640 0 2477
2479 0 340824 131640 166560 0 2478
2480 5 340590 131644 166640 0 2479
2481 0 340030 131600 166600 0 2480
2482 0 339690 131584 166520 0 2481
2483 0 339330 131664 166440 0 2482
2484 0 338690 131552 166400 0 2483
2485 0 338288 131536 166480 0 2484
2486 0 338076 131576 166560 0 2485
2487 0 338014 131572 166680 0 2486
2488 0 337890 131596 166800 0 2487
2489 0 337602 131636 166920 0 2488
2490 0 337226 131856 167000 0 2489
2491 0 336596 132084 167080 0 2490
2492 0 336052 132236 167120 0 2491
2493 0 335660 132400 167200 0 2492
2494 0 334986 132620 167240 0 2493
2495 0 334248 133088 167280 0 2494
2496 0 334140 133116 167440 0 2495
2497 0 333932 133028 167560 0 2496
2498 0 333809 132972 167760 0 2497
2499 0 333347 132836 167800 0 2498
2500 0 333231 132876 167920 0 2499
2501 0 332827 132816 167960 0 2500
2502 0 332457 132672 168040 0 2501
2503 0 332109 132776 168120 0 2502
2504 0 331853 132764 168240 0 2503
2505 0 331589 132732 168360 0 2504
2506 0 331081 132812 168480 0 2505
2507 0 330931 132888 168600 0 2506
2508 0 330863 132968 168720 0 2507
2509 0 330775 133060 168840 0 2508
2510 5 330511 133128 168960 0 2509
2511 0 330004 133746 168920 0 2510
2512 0 329922 134322 168880 0 2511
2513 0 329546 134682 168840 0 2512
2514 0 329528 135178 168760 0 2513
2515 0 329148 135706 168720 0 2514
2516 5 329150 135662 168560 0 2515
2517 0 328934 136458 168600 0 2516
2518 0 328746 136546 168680 0 2517
2519 0 328622 136662 168760 0 2518
2520 0 328506 136710 168880 0 2519
2521 0 328442 136774 168960 0 2520
2522 0 328272 136794 169080 0 2521
2523 0 328168 136918 169160 0 2522
2524 0 328168 136990 169320 0 2523
2525 0 328080 137174 169440 0 2524
2526 0 327810 137626 169520 0 2525
2527 0 327836 138614 169480 0 2526
2528 5 327643 139192 169480 0 2527
2529 0 327489 139268 169600 0 2528
2530 0 327557 139328 169720 0 2529
2531 0 327577 139356 169800 0 2530
2532 0 327727 139396 169920 0 2531
2533 0 327831 139292 169960 0 2532
2534 0 327961 139208 170120 0 2533
2535 0 328055 139055 170200 0 2534
2536 0 328169 138947 170280 0 2535
2537 0 328193 138867 170400 0 2536
2538 0 328227 138819 170520 0 2537
2539 0 328367 138459 170640 0 2538
2540 6 328503 138295 170720 0 2539
2541 0 492638 225868 66920 0 1572
2542 0 492686 225868 66880 0 2541
2543 0 492870 225532 66600 0 2542
2544 0 493286 225308 66400 0 2543
2545 0 493529 225034 66200 0 2544
2546 0 493655 224849 66000 0 2545
2547 0 493856 224580 65680 0 2546
2548 0 493904 224305 65480 0 2547
2549 0 493956 224105 65320 0 2548
2550 0 493914 223946 65040 0 2549
2551 0 493925 223746 64680 0 2550
2552 5 493914 223614 64400 0 2551
2553 0 494268 223260 64400 0 2552
2554 0 494542 222748 63880 0 2553
2555 0 494526 222379 63560 0 2554
2556 0 494669 222104 63360 0 2555
2557 5 494859 221603 63240 0 2556
2558 0 494970 221339 63080 0 2557
2559 0 495060 221022 62800 0 2558
2560 0 494965 220632 62600 0 2559
2561 5 494970 220115 62560 0 2560
2562 0 495239 219486 62600 0 2561
2563 0 495466 219117 62680 0 2562
2564 0 495640 218663 62720 0 2563
2565 5 495994 217956 62720 0 2564
2566 0 496290 217497 62800 0 2565
2567 5 496474 216278 62840 0 2566
2568 0 496543 215496 62920 0 2567
2569 5 496517 215058 63120 0 2568
2570 0 496622 214198 63120 0 2569
2571 5 496622 213849 63040 0 2570
2572 0 496596 213580 62920 0 2571
2573 0 496617 213480 62800 0 2572
2574 0 496664 213274 62640 0 2573
2575 0 496426 212894 62520 0 2574
2576 0 496395 212630 62440 0 2575
2577 0 496284 212356 62320 0 2576
2578 0 496126 212197 62160 0 2577
2579 0 496120 211981 62080 0 2578
2580 0 496020 211733 61960 0 2579
2581 0 495809 211342 61880 0 2580
2582 0 495777 211242 61760 0 2581
2583 0 495751 211210 61600 0 2582
2584 0 495661 211221 61480 0 2583
2585 0 495566 211290 61360 0 2584
2586 0 495571 211422 61280 0 2585
2587 0 495518 211522 61160 0 2586
2588 0 495439 211543 61040 0 2587
2589 0 495373 211575 60880 0 2588
2590 0 495093 211707 60720 0 2589
2591 0 494911 211847 60560 0 2590
2592 0 494675 212163 60400 0 2591
2593 0 494381 212515 60200 0 2592
2594 0 494033 212735 59920 0 2593
2595 0 494041 212747 59720 0 2594
2596 0 494369 212999 59360 0 2595
2597 0 494321 213059 59080 0 2596
2598 0 494211 213583 58920 0 2597
2599 0 494207 213703 58840 0 2598
2600 0 494407 213859 58520 0 2599
2601 0 494525 213979 58240 0 2600
2602 0 494629 214035 58000 0 2601
2603 0 494717 214075 57720 0 2602
2604 0 494643 214095 57520 0 2603
2605 0 494371 214174 57320 0 2604
2606 0 494399 214172 57280 0 2605
2607 0 494360 214169 57080 0 2606
2608 6 494380 214191 56960 0 2607
2609 0 489306 221805 69480 0 2226
2610 0 488836 221674 69400 0 2609
2611 0 488504 221853 69320 0 2610
2612 0 488366 221816 69280 0 2611
2613 0 488092 221758 69200 0 2612
2614 0 487818 221726 69120 0 2613
2615 0 487628 221721 69040 0 2614
2616 0 487406 221784 69000 0 2615
2617 0 486918 221940 69080 0 2616
2618 0 486466 221820 69200 0 2617
2619 5 486446 221812 69320 0 2618
2620 0 486418 221820 69440 0 2619
2621 0 486362 221800 69600 0 2620
2622 0 486242 221752 69760 0 2621
2623 0 486270 221672 69920 0 2622
2624 0 486362 221680 70080 0 2623
2625 0 486430 221724 70240 0 2624
2626 0 486450 221708 70440 0 2625
2627 0 486482 221692 70600 0 2626
2628 0 486526 221704 70760 0 2627
2629 0 486410 221604 70880 0 2628
2630 0 486282 221500 71000 0 2629
2631 0 486270 221444 71200 0 2630
2632 0 486290 221328 71320 0 2631
2633 0 486134 221236 71480 0 2632
2634 5 486056 221142 71560 0 2633
2635 0 485938 221000 71680 0 2634
2636 0 485682 220660 71840 0 2635
2637 0 485534 220392 71960 0 2636
2638 0 485394 220092 72080 0 2637
2639 0 485242 219864 72240 0 2638
2640 5 485062 219432 72400 0 2639
2641 0 484866 219152 72240 0 2640
2642 0 484898 219012 72200 0 2641
2643 0 484962 218952 72120 0 2642
2644 0 484974 218876 71960 0 2643
2645 0 484986 218872 71800 0 2644
2646 0 485018 218860 71680 0 2645
2647 0 485046 218876 71520 0 2646
2648 0 484974 218872 71320 0 2647
2649 0 484926 218880 71160 0 2648
2650 0 484898 218752 70960 0 2649
2651 0 484754 218720 70760 0 2650
2652 0 484710 218652 70600 0 2651
2653 0 484834 218612 70480 0 2652
2654 0 484922 218528 70320 0 2653
2655 0 484962 218468 70160 0 2654
2656 0 484942 218372 70000 0 2655
2657 0 484922 218316 69800 0 2656
2658 0 484830 218268 69640 0 2657
2659 0 484826 218256 69480 0 2658
2660 0 484782 218168 69320 0 2659
2661 0 484774 218132 69160 0 2660
2662 0 484818 218020 69040 0 2661
2663 0 484814 217884 68840 0 2662
2664 0 485002 217748 68680 0 2663
2665 0 484954 217680 68480 0 2664
2666 0 484890 217496 68280 0 2665
2667 0 485086 217332 68120 0 2666
2668 0 485114 217228 67960 0 2667
2669 6 485246 217012 67760 0 2668
2670 0 355882 126757 183960 0 1156
2671 0 356126 126965 184080 0 2670
2672 0 356236 127021 184160 0 2671
2673 0 356300 127021 184280 0 2672
2674 0 356524 127181 184400 0 2673
2675 0 356540 127233 184480 0 2674
2676 0 356708 127373 184640 0 2675
2677 0 356772 127541 184800 0 2676
2678 0 356806 127729 184960 0 2677
2679 0 356906 127917 185160 0 2678
2680 0 356954 128081 185400 0 2679
2681 0 357146 128265 185640 0 2680
2682 0 357204 128297 185760 0 2681
2683 0 357412 128289 185880 0 2682
2684 0 357504 128401 186000 0 2683
2685 0 357508 128453 186200 0 2684
2686 0 357479 128527 186360 0 2685
2687 0 357472 128545 186400 0 2686
2688 0 357364 128433 186520 0 2687
2689 0 357332 128281 186680 0 2688
2690 5 357096 128073 186800 0 2689
2691 0 357282 128361 186840 0 2690
2692 0 357282 128409 186960 0 2691
2693 0 357238 128465 187120 0 2692
2694 0 357374 128561 187240 0 2693
2695 0 357470 128593 187320 0 2694
2696 0 357674 128609 187400 0 2695
2697 0 357734 128601 187520 0 2696
2698 0 357694 128645 187640 0 2697
2699 0 357922 128657 187800 0 2698
2700 0 358188 128689 187880 0 2699
2701 0 358464 128593 188000 0 2700
2702 0 358552 128633 188080 0 2701
2703 0 358648 128641 188240 0 2702
2704 0 358688 128645 188320 0 2703
2705 0 358740 128629 188520 0 2704
2706 0 358944 128673 188640 0 2705
2707 0 359088 128721 188760 0 2706
2708 0 359210 128809 188880 0 2707
2709 0 359306 128913 189040 0 2708
2710 0 359370 129137 189120 0 2709
2711 0 359510 129173 189320 0 2710
2712 0 359618 129249 189440 0 2711
2713 0 359762 129289 189560 0 2712
2714 0 359746 129293 189680 0 2713
2715 0 359750 129229 189800 0 2714
2716 0 360004 129085 189960 0 2715
2717 0 360046 129064 190080 0 2716
2718 0 360032 129029 190160 0 2717
2719 0 360018 128981 190200 0 2718
2720 0 360024 128881 190400 0 2719
2721 0 359936 128885 190520 0 2720
2722 0 359792 128845 190640 0 2721
2723 0 359736 128833 190760 0 2722
2724 6 359692 128841 190880 0 2723
2725 0 489681 221737 69920 0 2227
2726 0 489691 221626 70080 0 2725
2727 0 489696 221668 70440 0 2726
2728 0 489680 221573 70600 0 2727
2729 0 489665 221478 70760 0 2728
2730 0 489675 221436 70920 0 2729
2731 0 489691 221404 71080 0 2730
2732 0 489691 221304 71240 0 2731
2733 0 489633 221304 71440 0 2732
2734 0 489554 221209 71560 0 2733
2735 0 489459 221146 71720 0 2734
2736 0 489269 221040 71800 0 2735
2737 0 489047 221014 71880 0 2736
2738 0 488820 220977 72000 0 2737
2739 0 488646 220734 72160 0 2738
2740 0 488551 220571 72320 0 2739
2741 0 488509 220497 72400 0 2740
2742 0 488525 220434 72520 0 2741
2743 0 488520 220360 72640 0 2742
2744 0 488562 220349 72760 0 2743
2745 0 488556 220318 72880 0 2744
2746 0 488541 220296 73040 0 2745
2747 0 488504 220344 73120 0 2746
2748 0 488514 220376 73240 0 2747
2749 5 488528 220357 73280 0 2748
2750 0 488556 220318 73360 0 2749
2751 0 488567 220312 73480 0 2750
2752 0 488625 220275 73600 0 2751
2753 0 488630 220254 73720 0 2752
2754 0 488667 220233 73840 0 2753
2755 0 488704 220202 73960 0 2754
2756 0 488725 220186 74080 0 2755
2757 0 488757 220159 74200 0 2756
2758 0 488783 220128 74320 0 2757
2759 0 488826 220096 74440 0 2758
2760 0 488910 220059 74560 0 2759
2761 0 488979 220075 74680 0 2760
2762 0 489380 220107 74760 0 2761
2763 5 489491 219911 74880 0 2762
2764 0 489475 219811 75000 0 2763
2765 0 489517 219716 75160 0 2764
2766 0 489528 219616 75320 0 2765
2767 0 489528 219589 75480 0 2766
2768 0 489443 219468 75640 0 2767
2769 0 489179 219373 75880 0 2768
2770 0 489290 219289 75960 0 2769
2771 0 489322 219199 76040 0 2770
2772 0 489364 219178 76160 0 2771
2773 0 489417 219141 76320 0 2772
2774 0 489670 219120 76480 0 2773
2775 6 489792 219183 76600 0 2774
2776 0 475621 222070 68400 0 2336
2777 0 475475 222022 68280 0 2776
2778 0 475147 221970 68000 0 2777
2779 0 474891 221897 67720 0 2778
2780 0 474879 221946 67240 0 2779
2781 0 474438 221980 66920 0 2780
2782 0 474155 222012 66760 0 2781
2783 5 473169 222558 66760 0 2782
2784 0 473761 222524 66360 0 2783
2785 0 473740 222778 65880 0 2784
2786 5 473730 222896 65800 0 2785
2787 0 473737 222907 65640 0 2786
2788 0 473747 222935 65440 0 2787
2789 0 473698 222948 65280 0 2788
2790 0 473721 222701 64920 0 2789
2791 0 473825 222795 64520 0 2790
2792 0 473519 222805 64080 0 2791
2793 0 472514 222885 63480 0 2792
2794 0 472192 222934 63160 0 2793
2795 0 471682 222951 62720 0 2794
2796 0 471064 222642 62440 0 2795
2797 0 470964 222600 62320 0 2796
2798 0 470686 222140 62320 0 2797
2799 0 470244 221949 62320 0 2798
2800 0 469913 221729 62320 0 2799
2801 0 469697 221611 62320 0 2800
2802 0 469370 221458 62240 0 2801
2803 0 468875 221297 62200 0 2802
2804 0 467827 221210 62200 0 2803
2805 0 467430 221273 62200 0 2804
2806 5 467430 221228 62320 0 2805
2807 0 467252 220953 62360 0 2806
2808 0 466977 220716 62360 0 2807
2809 0 466768 220559 62360 0 2808
2810 0 466647 220201 62320 0 2809
2811 0 466590 219846 62200 0 2810
2812 0 466670 219592 62120 0 2811
2813 0 466501 218899 61880 0 2812
2814 0 466074 218425 61880 0 2813
2815 0 466043 218307 62000 0 2814
2816 0 466057 218119 62080 0 2815
2817 0 465917 218035 62280 0 2816
2818 0 465663 217917 62520 0 2817
2819 0 465681 217676 62640 0 2818
2820 0 465569 217565 62800 0 2819
2821 0 465564 217356 63160 0 2820
2822 0 465531 217109 63400 0 2821
2823 0 465548 216921 63600 0 2822
2824 0 465649 216837 63640 0 2823
2825 6 465670 216764 63680 0 2824
2826 0 494886 220184 62400 0 2561
2827 0 494801 220004 62240 0 2826
2828 0 494574 219856 62080 0 2827
2829 0 494447 219682 61920 0 2828
2830 0 494305 219545 61920 0 2829
2831 0 494178 219476 61840 0 2830
2832 0 494041 219312 61680 0 2831
2833 0 493930 219070 61520 0 2832
2834 0 493761 218711 61360 0 2833
2835 0 493418 218062 61240 0 2834
2836 0 493170 217941 61120 0 2835
2837 0 493017 217835 60960 0 2836
2838 0 492948 217761 60920 0 2837
2839 0 492996 217730 60840 0 2838
2840 0 492980 217682 60760 0 2839
2841 0 492964 217613 60600 0 2840
2842 0 492700 217381 60440 0 2841
2843 0 492362 217286 60360 0 2842
2844 0 491676 217317 60320 0 2843
2845 0 490939 217399 60240 0 2844
2846 0 490492 217337 60200 0 2845
2847 0 490011 217044 60080 0 2846
2848 0 489842 216891 59960 0 2847
2849 0 489769 216567 59840 0 2848
2850 0 489344 215944 59720 0 2849
2851 0 489193 215863 59680 0 2850
2852 0 488892 215700 59600 0 2851
2853 0 488103 215199 59440 0 2852
2854 0 487762 214868 59480 0 2853
2855 0 487330 214415 59480 0 2854
2856 0 487264 214339 59400 0 2855
2857 0 487083 213879 59320 0 2856
2858 0 486794 213280 59320 0 2857
2859 0 486550 212862 59400 0 2858
2860 0 486658 212288 59680 0 2859
2861 5 486710 212249 59880 0 2860
2862 0 487105 211988 60200 0 2861
2863 0 487091 211626 60320 0 2862
2864 0 487083 211239 60600 0 2863
2865 0 487116 211145 60760 0 2864
2866 0 487265 211246 61000 0 2865
2867 0 487307 211166 61040 0 2866
2868 0 487316 211156 61200 0 2867
2869 0 487330 211319 61320 0 2868
2870 0 487347 211319 61360 0 2869
2871 6 487358 211361 61440 0 2870
2872 0 474091 220593 71720 0 2343
2873 0 474164 220199 72040 0 2872
2874 0 474384 219931 72400 0 2873
2875 0 474537 219858 72640 0 2874
2876 0 474692 219719 72840 0 2875
2877 0 475004 219423 73040 0 2876
2878 0 475270 219308 73120 0 2877
2879 0 475408 219249 73240 0 2878
2880 0 475597 219158 73480 0 2879
2881 0 475646 219144 73560 0 2880
2882 0 475684 219026 73720 0 2881
2883 0 475810 218928 73840 0 2882
2884 0 476022 218893 74040 0 2883
2885 0 476280 218754 74200 0 2884
2886 0 476323 218705 74400 0 2885
2887 0 476438 218611 74640 0 2886
2888 0 476567 218597 74840 0 2887
2889 0 476867 218597 75080 0 2888
2890 0 477119 218611 75280 0 2889
2891 0 477558 218678 75480 0 2890
2892 0 477699 218594 75680 0 2891
2893 0 478179 218688 76120 0 2892
2894 0 477964 218559 76240 0 2893
2895 0 478663 219008 76240 0 2894
2896 0 478824 219200 76400 0 2895
2897 0 479144 219444 76600 0 2896
2898 0 479504 219618 76960 0 2897
2899 0 479539 219646 77080 0 2898
2900 0 480166 219914 77280 0 2899
2901 0 480456 220224 77440 0 2900
2902 0 480571 220349 77600 0 2901
2903 0 480857 220489 77800 0 2902
2904 0 481301 221223 78160 0 2903
2905 0 481313 221289 78200 0 2904
2906 0 482027 221923 78200 0 2905
2907 0 482096 221961 78400 0 2906
2908 0 482431 222219 78480 0 2907
2909 0 482622 222411 78480 0 2908
2910 0 482880 222519 78480 0 2909
2911 0 482849 222515 78440 0 2910
2912 6 482876 222508 78400 0 2911
2913 0 494938 221106 63280 0 2557
2914 0 495065 220975 63360 0 2913
2915 0 495149 220917 63520 0 2914
2916 0 495123 220854 63680 0 2915
2917 0 495271 220827 63840 0 2916
2918 0 495461 220727 64000 0 2917
2919 0 495624 220526 64080 0 2918
2920 0 495740 220436 64240 0 2919
2921 0 495788 220299 64360 0 2920
2922 0 495809 220125 64520 0 2921
2923 0 495920 220004 64640 0 2922
2924 0 496104 219866 64800 0 2923
2925 0 496384 219829 64920 0 2924
2926 0 496548 219872 65080 0 2925
2927 0 496908 219740 65280 0 2926
2928 0 496956 219724 65400 0 2927
2929 0 497084 219656 65520 0 2928
2930 0 497272 219424 65680 0 2929
2931 0 497608 218940 65840 0 2930
2932 0 498252 218368 65840 0 2931
2933 0 499024 218148 65880 0 2932
2934 0 499260 217984 65960 0 2933
2935 0 499292 217924 66040 0 2934
2936 5 499348 217914 66120 0 2935
2937 0 499404 217904 66200 0 2936
2938 0 499780 217648 66360 0 2937
2939 0 499888 217552 66440 0 2938
2940 0 500352 217164 66560 0 2939
2941 0 500612 216848 66720 0 2940
2942 0 500728 216724 66880 0 2941
2943 0 500936 216640 67040 0 2942
2944 0 501268 216508 67240 0 2943
2945 0 501604 216216 67400 0 2944
2946 0 501636 215944 67560 0 2945
2947 0 501656 215864 67640 0 2946
2948 0 501640 215664 67800 0 2947
2949 0 501684 215248 67880 0 2948
2950 0 501828 214772 67920 0 2949
2951 6 501688 214552 68120 0 2950
2952 0 378681 131230 160280 0 1888
2953 0 378473 131474 160200 0 2952
2954 0 378277 131686 160040 0 2953
2955 0 378199 132054 159920 0 2954
2956 0 378203 132150 159800 0 2955
2957 0 378303 132282 159680 0 2956
2958 0 378317 132350 159640 0 2957
2959 0 378249 132402 159560 0 2958
2960 0 378321 132578 159440 0 2959
2961 0 378141 132686 159280 0 2960
2962 0 378037 132710 159200 0 2961
2963 0 377923 132742 159040 0 2962
2964 0 377871 132726 158920 0 2963
2965 0 377867 132810 158760 0 2964
2966 0 377867 133110 158680 0 2965
2967 0 377837 133286 158560 0 2966
2968 0 377861 133774 158480 0 2967
2969 0 377823 133910 158360 0 2968
2970 0 377835 133934 158240 0 2969
2971 0 377799 134046 158120 0 2970
2972 5 377835 134138 158040 0 2971
2973 0 378073 134794 158000 0 2972
2974 0 378093 135058 157960 0 2973
2975 0 377775 135314 157920 0 2974
2976 0 377527 135378 157880 0 2975
2977 0 377579 135842 157880 0 2976
2978 0 377625 136270 157920 0 2977
2979 0 377433 136466 158040 0 2978
2980 0 377153 136654 158120 0 2979
2981 0 376787 136702 158080 0 2980
2982 0 376407 137278 158080 0 2981
2983 0 375801 137378 158040 0 2982
2984 5 375175 137578 158080 0 2983
2985 0 375027 137534 158040 0 2984
2986 0 374935 137486 157880 0 2985
2987 0 374931 137502 157720 0 2986
2988 0 374983 137514 157600 0 2987
2989 6 375145 137706 157440 0 2988
2990 5 480902 220570 64320 0 2416
2991 0 480512 220523 64320 0 2990
2992 0 480449 220502 64280 0 2991
2993 0 480290 220433 64200 0 2992
2994 0 480026 220206 64120 0 2993
2995 0 479931 220159 63920 0 2994
2996 0 479736 220137 63840 0 2995
2997 0 479652 220116 63720 0 2996
2998 0 479272 220010 63520 0 2997
2999 5 478971 220000 63440 0 2998
3000 0 479023 219989 63320 0 2999
3001 0 479050 219894 63160 0 3000
3002 5 478913 219910 63120 0 3001
3003 0 479113 219873 63040 0 3002
3004 0 479171 219799 62920 0 3003
3005 0 479155 219715 62760 0 3004
3006 0 479171 219691 62560 0 3005
3007 0 479123 219659 62360 0 3006
3008 0 479143 219867 62200 0 3007
3009 0 479167 219879 62040 0 3008
3010 0 479123 219779 61840 0 3009
3011 0 479119 219611 61680 0 3010
3012 0 479271 219491 61440 0 3011
3013 0 479423 219331 61280 0 3012
3014 0 479507 219267 61080 0 3013
3015 0 479671 219059 60920 0 3014
3016 0 479759 219259 60760 0 3015
3017 0 479951 219227 60640 0 3016
3018 0 479923 219187 60480 0 3017
3019 0 479923 219183 60320 0 3018
3020 0 479823 219147 60120 0 3019
3021 0 480003 219203 59920 0 3020
3022 5 479868 219050 59800 0 3021
3023 0 479823 218999 59760 0 3022
3024 5 479823 218975 59600 0 3023
3025 0 478883 218931 59560 0 3024
3026 6 478755 218835 59440 0 3025
3027 0 480474 230277 68200 0 1553
3028 0 480437 230229 68280 0 3027
3029 0 480458 230272 68360 0 3028
3030 0 480258 230296 68480 0 3029
3031 0 480058 230344 68600 0 3030
3032 0 479698 230500 68760 0 3031
3033 0 479074 230672 68920 0 3032
3034 0 478766 230756 68800 0 3033
3035 0 478570 230840 68840 0 3034
3036 0 478470 230884 68960 0 3035
3037 0 478234 230908 69080 0 3036
3038 0 478098 230976 69200 0 3037
3039 0 478046 230988 69320 0 3038
3040 0 477850 231032 69440 0 3039
3041 0 477690 231076 69560 0 3040
3042 0 476818 231216 69760 0 3041
3043 0 476342 231352 69880 0 3042
3044 0 476022 231476 70040 0 3043
3045 0 475766 231620 70200 0 3044
3046 0 475522 231740 70360 0 3045
3047 0 475190 231864 70520 0 3046
3048 0 475182 231968 70640 0 3047
3049 0 475182 231968 70760 0 3048
3050 0 475222 232028 70880 0 3049
3051 0 475210 231940 71000 0 3050
3052 0 475206 231932 71160 0 3051
3053 0 475162 231960 71280 0 3052
3054 0 475126 231952 71400 0 3053
3055 5 475114 231928 71600 0 3054
3056 0 474950 231836 71760 0 3055
3057 0 474818 231840 71840 0 3056
3058 0 474690 231828 71960 0 3057
3059 0 474606 231780 72080 0 3058
3060 0 474462 231776 72240 0 3059
3061 6 474354 231844 72360 0 3060
3062 5 362441 143688 163160 0 902
3063 5 363200 143317 163200 0 3062
3064 0 363777 142743 163240 0 3063
3065 0 364502 142359 163280 0 3064
3066 0 364694 142109 163320 0 3065
3067 0 364901 141833 163400 0 3066
3068 0 365152 141615 163520 0 3067
3069 0 365889 141242 163600 0 3068
3070 0 366247 141102 163640 0 3069
3071 0 366467 141022 163720 0 3070
3072 0 366811 140918 163760 0 3071
3073 0 367107 140818 163800 0 3072
3074 0 367517 140554 163880 0 3073
3075 0 367861 140278 163920 0 3074
3076 0 368145 140114 164000 0 3075
3077 0 368399 139910 164120 0 3076
3078 0 368619 139890 164200 0 3077
3079 0 368763 139826 164320 0 3078
3080 0 368939 139654 164480 0 3079
3081 0 369145 139726 164520 0 3080
3082 0 369271 139786 164600 0 3081
3083 0 369424 139746 164720 0 3082
3084 0 369570 139574 164800 0 3083
3085 0 369823 139482 164920 0 3084
3086 0 369861 139394 165000 0 3085
3087 0 369782 139328 165160 0 3086
3088 0 369758 139310 165280 0 3087
3089 0 369758 139310 165400 0 3088
3090 0 369721 139387 165480 0 3089
3091 0 369716 139387 165640 0 3090
3092 0 369901 139367 165680 0 3091
3093 0 370089 139437 165800 0 3092
3094 0 370201 139481 165880 0 3093
3095 6 370305 139529 165960 0 3094
3096 0 471867 222701 66760 0 2783
3097 5 470342 222823 66640 0 3096
3098 0 469825 223317 66880 0 3097
3099 0 469738 223384 66920 0 3098
3100 0 469191 223871 66840 0 3099
3101 0 468961 223927 66760 0 3100
3102 0 468881 224038 66600 0 3101
3103 0 468538 224160 66360 0 3102
3104 0 468197 224254 66040 0 3103
3105 0 467815 224397 65920 0 3104
3106 0 467699 224355 65640 0 3105
3107 0 466522 224560 65640 0 3106
3108 0 465989 224950 65640 0 3107
3109 0 465394 225124 65640 0 3108
3110 0 465289 225117 65760 0 3109
3111 0 465105 225163 65920 0 3110
3112 0 464903 225187 66040 0 3111
3113 0 464473 225253 66320 0 3112
3114 0 463618 225762 66480 0 3113
3115 0 463400 225866 66720 0 3114
3116 0 463383 225856 66800 0 3115
3117 0 463320 225890 67120 0 3116
3118 0 462716 225695 67320 0 3117
3119 0 462492 225549 67440 0 3118
3120 0 462218 225438 67680 0 3119
3121 0 462187 225204 67800 0 3120
3122 0 462142 224898 67880 0 3121
3123 0 462131 224839 67960 0 3122
3124 0 462190 224860 68040 0 3123
3125 0 462204 224901 68080 0 3124
3126 0 462396 224999 68200 0 3125
3127 0 462465 225124 68360 0 3126
3128 0 462589 225197 68440 0 3127
3129 6 462596 225184 68480 0 3128
3130 0 356754 127809 186920 0 2690
3131 0 356362 127593 187000 0 3130
3132 0 355944 127381 187040 0 3131
3133 0 355696 127077 186960 0 3132
3134 0 355620 126917 187040 0 3133
3135 0 355540 126761 187160 0 3134
3136 0 355346 126685 187280 0 3135
3137 0 354918 126637 187440 0 3136
3138 0 354838 126337 187480 0 3137
3139 5 354220 125865 187520 0 3138
3140 0 354198 125837 187640 0 3139
3141 0 354194 125797 187760 0 3140
3142 0 354138 125765 187880 0 3141
3143 5 353770 125745 187960 0 3142
3144 0 352882 125365 187920 0 3143
3145 0 352692 125373 188000 0 3144
3146 0 352504 125253 188120 0 3145
3147 0 351836 125049 188200 0 3146
3148 0 351330 124925 188280 0 3147
3149 0 351002 124937 188360 0 3148
3150 0 350842 124925 188480 0 3149
3151 0 350822 125065 188600 0 3150
3152 0 350706 125153 188720 0 3151
3153 0 350726 125141 188840 0 3152
3154 0 350756 125201 189000 0 3153
3155 0 350736 125181 189040 0 3154
3156 0 350634 125245 189160 0 3155
3157 0 350786 125389 189320 0 3156
3158 0 350858 125493 189440 0 3157
3159 0 350914 125677 189520 0 3158
3160 6 350882 125677 189600 0 3159
3161 0 490690 214771 68960 0 2249
3162 0 490653 214835 68840 0 3161
3163 0 490413 214815 68680 0 3162
3164 0 490265 214787 68520 0 3163
3165 0 490233 214747 68360 0 3164
3166 0 490197 214683 68200 0 3165
3167 0 490125 214663 68000 0 3166
3168 0 490029 214651 67760 0 3167
3169 0 490193 214675 67600 0 3168
3170 0 490177 214675 67520 0 3169
3171 0 490237 214715 67360 0 3170
3172 0 490253 214715 67200 0 3171
3173 0 490093 214651 67040 0 3172
3174 0 489965 214607 66880 0 3173
3175 0 489821 214543 66720 0 3174
3176 0 489833 214515 66520 0 3175
3177 0 489773 214547 66360 0 3176
3178 0 489721 214579 66200 0 3177
3179 0 489637 214683 66040 0 3178
3180 0 489681 214739 65880 0 3179
3181 0 489681 214823 65720 0 3180
3182 0 489725 214875 65560 0 3181
3183 0 489693 214939 65400 0 3182
3184 5 489713 215015 65200 0 3183
3185 0 489449 215039 65120 0 3184
3186 6 489277 215111 65080 0 3185
3187 0 345091 132474 181640 0 1784
3188 0 344921 132457 181800 0 3187
3189 0 344879 132166 182000 0 3188
3190 0 344730 131807 182160 0 3189
3191 0 344673 131498 182360 0 3190
3192 0 344570 131332 182560 0 3191
3193 0 344387 131186 182760 0 3192
3194 0 344308 130939 182960 0 3193
3195 0 344327 130764 183040 0 3194
3196 0 344513 130368 183120 0 3195
3197 0 344502 130143 183240 0 3196
3198 0 344582 129982 183400 0 3197
3199 0 344694 129659 183480 0 3198
3200 0 344899 129592 183560 0 3199
3201 0 344942 129557 183680 0 3200
3202 0 345051 129586 183800 0 3201
3203 0 345076 129604 183840 0 3202
3204 0 345151 129657 183960 0 3203
3205 0 345194 129854 184120 0 3204
3206 0 345322 129839 184160 0 3205
3207 0 345631 129520 184240 0 3206
3208 0 345882 129359 184320 0 3207
3209 0 346151 129392 184440 0 3208
3210 0 346288 129823 184640 0 3209
3211 6 346222 130017 184720 0 3210
3212 0 478723 220222 63400 0 2999
3213 0 478300 220369 63440 0 3212
3214 0 478110 220485 63360 0 3213
3215 0 477941 220533 63240 0 3214
3216 0 477788 220544 63160 0 3215
3217 0 477656 220581 63080 0 3216
3218 0 477392 220560 62960 0 3217
3219 0 477207 220549 62840 0 3218
3220 0 477123 220502 62720 0 3219
3221 0 476870 220454 62640 0 3220
3222 0 476627 220433 62560 0 3221
3223 0 476469 220391 62480 0 3222
3224 0 476163 220248 62360 0 3223
3225 0 475809 220132 62240 0 3224
3226 0 475534 220169 62200 0 3225
3227 0 475091 220169 62120 0 3226
3228 5 474595 220270 62120 0 3227
3229 0 474379 220318 62160 0 3228
3230 0 474400 220339 62240 0 3229
3231 0 474416 220318 62280 0 3230
3232 0 474437 220191 62320 0 3231
3233 0 474490 219970 62360 0 3232
3234 0 474395 219679 62320 0 3233
3235 6 474242 219384 62240 0 3234
3236 0 372829 127753 162200 0 1868
3237 0 372569 127769 162280 0 3236
3238 5 372569 127793 162320 0 3237
3239 0 371543 128045 162320 0 3238
3240 0 371439 128037 162400 0 3239
3241 0 371303 128021 162520 0 3240
3242 0 371165 127993 162640 0 3241
3243 0 371049 128069 162840 0 3242
3244 0 370961 128193 162960 0 3243
3245 0 371027 128437 163080 0 3244
3246 5 371111 128549 163200 0 3245
3247 0 370589 129301 163200 0 3246
3248 0 370689 129465 163160 0 3247
3249 0 370817 129685 163120 0 3248
3250 0 371013 129913 163040 0 3249
3251 0 371211 130297 163040 0 3250
3252 0 371267 130461 162920 0 3251
3253 0 371279 130473 162800 0 3252
3254 0 371773 130977 162760 0 3253
3255 5 371895 131485 162800 0 3254
3256 0 371902 131549 162840 0 3255
3257 0 371887 131853 162960 0 3256
3258 6 371857 132265 163080 0 3257
3259 0 364568 131621 158640 0 950
3260 0 364656 131697 158560 0 3259
3261 0 364816 131777 158400 0 3260
3262 0 364920 131837 158320 0 3261
3263 0 365018 131821 158240 0 3262
3264 0 365156 131849 158120 0 3263
3265 0 365282 131781 158040 0 3264
3266 0 365464 131809 157920 0 3265
3267 0 365580 131821 157760 0 3266
3268 0 365616 131725 157600 0 3267
3269 0 365716 131717 157480 0 3268
3270 0 366148 131545 157400 0 3269
3271 0 366776 131465 157360 0 3270
3272 0 367526 131341 157280 0 3271
3273 0 368188 131197 157200 0 3272
3274 0 368196 131045 157120 0 3273
3275 0 368214 131005 157000 0 3274
3276 0 368118 130957 156880 0 3275
3277 0 367858 130977 156800 0 3276
3278 0 367720 131053 156680 0 3277
3279 0 367804 130965 156520 0 3278
3280 0 368024 130801 156400 0 3279
3281 6 368152 130709 156240 0 3280
3282 0 364749 128389 165200 0 1005
3283 0 364923 128599 165160 0 3282
3284 0 365052 128881 165080 0 3283
3285 0 365043 129189 165040 0 3284
3286 0 365010 129551 165000 0 3285
3287 0 364897 129823 164960 0 3286
3288 0 364851 130031 164920 0 3287
3289 0 364835 130231 164840 0 3288
3290 0 364931 130343 164760 0 3289
3291 0 364957 130435 164640 0 3290
3292 0 365013 130599 164520 0 3291
3293 0 365235 131215 164480 0 3292
3294 5 365177 131835 164400 0 3293
3295 0 365079 132263 164360 0 3294
3296 0 365057 132407 164240 0 3295
3297 0 365037 132519 164120 0 3296
3298 0 365009 132523 164040 0 3297
3299 0 365099 132559 163880 0 3298
3300 0 364915 132703 163760 0 3299
3301 0 364847 132631 163640 0 3300
3302 6 364767 132507 163560 0 3301
3303 0 480913 220475 64440 0 2990
3304 5 480866 220433 64520 0 3303
3305 0 480649 220454 64640 0 3304
3306 0 480449 220401 64800 0 3305
3307 0 480454 220322 64960 0 3306
3308 0 480623 220417 65080 0 3307
3309 0 480776 220406 65200 0 3308
3310 0 480966 220406 65320 0 3309
3311 0 481014 220401 65440 0 3310
3312 0 481010 220325 65560 0 3311
3313 0 481078 220257 65680 0 3312
3314 0 481094 220173 65760 0 3313
3315 0 481134 220021 65880 0 3314
3316 0 481202 219805 66000 0 3315
3317 0 481222 219529 66160 0 3316
3318 0 481126 219329 66320 0 3317
3319 0 481018 219149 66480 0 3318
3320 5 481045 219014 66600 0 3319
3321 0 480794 219033 66640 0 3320
3322 6 480582 219029 66720 0 3321
3323 0 489675 223674 68720 0 2218
3324 0 489965 223563 68560 0 3323
3325 0 490187 223495 68440 0 3324
3326 0 490195 223431 68320 0 3325
3327 0 490359 223191 68160 0 3326
3328 0 490395 223087 68000 0 3327
3329 0 490559 222987 67880 0 3328
3330 0 490711 222923 67760 0 3329
3331 0 490923 222815 67600 0 3330
3332 0 491199 222787 67480 0 3331
3333 5 491679 222447 67320 0 3332
3334 0 492007 222263 67160 0 3333
3335 0 492271 222059 67000 0 3334
3336 0 492195 221967 66760 0 3335
3337 0 492675 221643 66560 0 3336
3338 5 492863 221567 66400 0 3337
3339 0 493111 221831 66400 0 3338
3340 0 493355 221911 66360 0 3339
3341 6 493643 222131 66440 0 3340
3342 0 470312 222788 66520 0 3097
3343 0 469982 222534 66520 0 3342
3344 0 469814 221942 66520 0 3343
3345 0 469814 221869 66400 0 3344
3346 0 469842 221712 66240 0 3345
3347 0 469738 221486 66040 0 3346
3348 0 469738 221448 65920 0 3347
3349 0 469637 221082 65720 0 3348
3350 0 469722 220800 65560 0 3349
3351 0 469807 220737 65360 0 3350
3352 0 469912 220657 65120 0 3351
3353 0 469992 220622 64960 0 3352
3354 0 470145 220528 64760 0 3353
3355 0 470382 220563 64560 0 3354
3356 0 470610 220612 64360 0 3355
3357 0 470816 220549 64080 0 3356
3358 6 470871 220406 63960 0 3357
3359 0 492721 223207 64400 0 2552
3360 5 491972 222764 64520 0 3359
3361 0 491587 222548 64440 0 3360
3362 0 491861 222695 64400 0 3361
3363 0 490668 221883 64400 0 3362
3364 5 490199 221783 64640 0 3363
3365 5 490304 221386 64840 0 3364
3366 0 489961 220874 64920 0 3365
3367 5 489919 220838 64960 0 3366
3368 5 488473 219946 64960 0 3367
3369 0 488304 219893 64880 0 3368
3370 0 487438 219988 64640 0 3369
3371 5 487472 220025 64600 0 3370
3372 0 487398 219866 64560 0 3371
3373 0 487382 219740 64480 0 3372
3374 0 487382 219624 64400 0 3373
3375 6 487282 219544 64320 0 3374
3376 0 467510 221433 62440 0 2806
3377 0 467392 221607 62640 0 3376
3378 0 467057 221973 62800 0 3377
3379 0 466720 222231 63040 0 3378
3380 0 465746 222140 63480 0 3379
3381 0 465320 222196 63840 0 3380
3382 0 464559 222231 64200 0 3381
3383 0 463972 222366 64400 0 3382
3384 0 463608 222568 64600 0 3383
3385 0 463218 222896 64680 0 3384
3386 0 463220 222871 64800 0 3385
3387 6 463008 223220 64920 0 3386
3388 0 481468 222709 66520 0 2328
3389 0 481802 222612 66600 0 3388
3390 0 482063 222497 66680 0 3389
3391 0 482946 222246 66960 0 3390
3392 0 483144 222232 66960 0 3391
3393 0 483384 222368 66960 0 3392
3394 0 483559 222441 67040 0 3393
3395 5 483942 222480 67040 0 3394
3396 0 484534 222459 67040 0 3395
3397 0 484495 222410 67240 0 3396
3398 6 484415 222406 67360 0 3397
3399 0 329098 135846 168360 0 2516
3400 0 329130 135942 168280 0 3399
3401 0 329068 136082 168200 0 3400
3402 0 329294 135874 168160 0 3401
3403 0 329338 135782 168080 0 3402
3404 0 329322 135642 167960 0 3403
3405 0 329302 135654 167880 0 3404
3406 0 329438 135558 167760 0 3405
3407 0 329346 135586 167600 0 3406
3408 6 329320 135642 167480 0 3407
3409 0 474753 213775 68160 0 2367
3410 0 474534 213688 68200 0 3409
3411 0 474206 213688 68240 0 3410
3412 0 474060 213644 68200 0 3411
3413 0 473914 213601 68160 0 3412
3414 0 473823 213576 68040 0 3413
3415 0 473611 213517 67760 0 3414
3416 0 473649 213587 67640 0 3415
3417 0 473705 213789 67320 0 3416
3418 6 473672 213838 67240 0 3417
3419 0 492849 216883 68840 0 2239
3420 0 493181 216740 68880 0 3419
3421 0 493709 217015 68920 0 3420
3422 5 494147 217110 69000 0 3421
3423 0 494316 217115 69120 0 3422
3424 0 494432 217110 69320 0 3423
3425 5 494506 217131 69360 0 3424
3426 0 494384 217147 69480 0 3425
3427 6 494390 217231 69600 0 3426
3428 0 364004 133068 187440 0 1482
3429 0 364172 132881 187400 0 3428
3430 0 364186 132794 187320 0 3429
3431 0 364188 132781 187240 0 3430
3432 0 364162 132961 187120 0 3431
3433 0 364134 133029 187040 0 3432
3434 0 364184 133041 187000 0 3433
3435 6 364200 133053 186960 0 3434
3436 0 330534 133098 169040 0 2510
3437 0 330500 133050 169160 0 3436
3438 0 330308 133034 169280 0 3437
3439 0 329978 133122 169320 0 3438
3440 0 329918 133210 169400 0 3439
3441 0 329870 133250 169480 0 3440
3442 6 329850 133370 169560 0 3441
3443 0 362395 143728 163240 0 3062
3444 0 362322 143858 163400 0 3443
3445 0 362156 144070 163600 0 3444
3446 0 362163 143991 163640 0 3445
3447 0 362221 143823 163800 0 3446
3448 0 362156 143692 163920 0 3447
3449 6 362019 143667 164000 0 3448
3450 0 354266 125845 187440 0 3139
3451 0 354262 125765 187280 0 3450
3452 0 354198 125793 187080 0 3451
3453 0 354310 125897 186920 0 3452
3454 0 354318 125949 186880 0 3453
3455 6 354366 125993 186760 0 3454
3456 0 352372 134086 177440 0 1389
3457 0 352410 134143 177280 0 3456
3458 0 352326 134251 177200 0 3457
3459 0 352194 134315 177160 0 3458
3460 0 352078 134427 177120 0 3459
3461 6 351974 134487 177000 0 3460
3462 0 365113 132055 164480 0 3294
3463 0 365101 132047 164560 0 3462
3464 0 365123 131895 164680 0 3463
3465 0 365227 131827 164800 0 3464
3466 0 365183 131879 164920 0 3465
3467 6 365219 131875 165040 0 3466
3468 0 481789 224562 62520 0 2400
3469 0 481752 224556 62400 0 3468
3470 0 481662 224461 62280 0 3469
3471 0 481578 224414 62160 0 3470
3472 0 481483 224303 62080 0 3471
3473 6 481024 223992 62000 0 3472
3474 0 489276 224661 68960 0 2219
3475 0 489213 224651 69080 0 3474
3476 0 489186 224587 69240 0 3475
3477 0 489144 224529 69360 0 3476
3478 0 489150 224455 69440 0 3477
3479 6 489012 224445 69520 0 3478
3480 0 340633 130986 155880 0 2082
3481 0 340523 131054 156000 0 3480
3482 0 340467 130982 156160 0 3481
3483 0 340507 130830 156240 0 3482
3484 6 340599 130638 156360 0 3483
3485 0 345801 132117 181480 0 1783
3486 0 345953 132149 181600 0 3485
3487 0 345981 132004 181680 0 3486
3488 0 345921 131965 181800 0 3487
3489 6 345897 131917 181960 0 3488
3490 0 345387 129238 157040 0 2068
3491 0 345779 129250 157040 0 3490
3492 0 345875 129238 156920 0 3491
3493 0 345819 129174 156800 0 3492
3494 6 345841 129154 156720 0 3493
3495 0 363236 139814 169440 0 2158
3496 0 363156 139966 169560 0 3495
3497 0 363212 139998 169680 0 3496
3498 0 363378 140326 169720 0 3497
3499 6 363590 140394 169800 0 3498
3500 0 473524 223182 65800 0 2786
3501 0 473375 223387 65720 0 3500
3502 0 473145 223516 65680 0 3501
3503 0 473166 223530 65640 0 3502
3504 6 473288 223457 65600 0 3503
3505 0 365468 133828 188800 0 1494
3506 0 365316 134020 188840 0 3505
3507 0 365264 134048 188920 0 3506
3508 6 365208 134132 188960 0 3507
3509 0 356242 134695 184920 0 1450
3510 0 356174 134831 185000 0 3509
3511 0 356014 134899 185080 0 3510
3512 6 355934 135007 185160 0 3511
3513 0 344763 128782 156960 0 2068
3514 0 344799 128750 156800 0 3513
3515 0 344835 128714 156640 0 3514
3516 6 344795 128606 156520 0 3515
3517 0 327481 139376 169320 0 2528
3518 0 327445 139420 169200 0 3517
3519 0 327397 139488 169160 0 3518
3520 6 327503 139512 169000 0 3519
3521 0 378075 134110 157920 0 2972
3522 0 378227 134130 157760 0 3521
3523 0 378679 134314 157600 0 3522
3524 6 378811 134534 157400 0 3523
3525 0 354611 138605 162920 0 1267
3526 0 354614 138682 162960 0 3525
3527 0 354498 138900 163000 0 3526
3528 6 354409 138902 163080 0 3527
3529 0 363192 143402 163240 0 3063
3530 0 363206 143440 163400 0 3529
3531 0 363298 143325 163440 0 3530
3532 6 363326 143243 163520 0 3531
3533 0 486653 212535 59880 0 2861
3534 0 486088 212500 59880 0 3533
3535 0 485904 212496 60000 0 3534
3536 6 485880 212524 60040 0 3535
3537 0 489781 220101 74800 0 2763
3538 0 490061 220344 74760 0 3537
3539 0 490256 220402 74680 0 3538
3540 6 490424 220622 74560 0 3539
3541 0 494743 217369 68960 0 3422
3542 0 494833 217638 68920 0 3541
3543 0 494992 217733 68840 0 3542
3544 6 495092 217759 68760 0 3543
3545 0 490515 218418 68800 0 2235
3546 0 490515 218323 68720 0 3545
3547 0 490510 218249 68600 0 3546
3548 6 490521 218265 68480 0 3547
3549 0 491772 222612 64560 0 3360
3550 0 491745 222554 64640 0 3549
3551 0 491708 222591 64680 0 3550
3552 6 491729 222591 64760 0 3551
3553 0 354922 130143 189920 0 1203
3554 0 354966 130059 190040 0 3553
3555 6 355018 130007 190160 0 3554
3556 0 371919 131609 162720 0 3255
3557 0 371879 131609 162560 0 3556
3558 6 371767 131637 162440 0 3557
3559 0 340570 131688 166800 0 2480
3560 0 340574 131736 166960 0 3559
3561 6 340418 131792 167000 0 3560
3562 0 363260 143379 163120 0 3063
3563 0 363284 143399 162960 0 3562
3564 6 363376 143483 162800 0 3563
3565 0 470857 195133 110760 0 464
3566 0 470863 195093 110720 0 3565
3567 6 470846 195082 110640 0 3566
3568 0 504983 212982 73120 0 1693
3569 0 505205 212940 73120 0 3568
3570 6 505522 212887 73240 0 3569
3571 0 502660 218835 77320 0 1656
3572 0 502692 218904 77280 0 3571
3573 6 502839 218999 77160 0 3572
3574 0 479987 218555 59800 0 3022
3575 0 480023 218367 59760 0 3574
3576 6 480039 218219 59720 0 3575
3577 0 497218 220398 74040 0 1628
3578 0 497117 220461 73920 0 3577
3579 6 497049 220498 73840 0 3578
3580 0 497519 221110 73840 0 1626
3581 0 497556 221110 73760 0 3580
3582 6 497540 221131 73680 0 3581
3583 0 483495 216159 64360 0 2433
3584 0 483300 216075 64480 0 3583
3585 6 483089 215969 64600 0 3584
3586 0 495893 223369 72360 0 1612
3587 0 495787 223353 72280 0 3586
3588 6 495782 223359 72200 0 3587
3589 0 488345 220486 73320 0 2749
3590 0 488351 220539 73360 0 3589
3591 6 488345 220613 73440 0 3590
3592 0 483610 217763 63640 0 2426
3593 0 483784 217795 63600 0 3592
3594 6 483832 217832 63520 0 3593
3595 0 496474 214942 63160 0 2569
3596 0 496459 214900 63360 0 3595
3597 6 496300 214916 63400 0 3596
3598 0 481436 220196 64200 0 2417
3599 0 481430 220301 64080 0 3598
3600 6 481589 220074 63920 0 3599
3601 0 486546 221500 69320 0 2619
3602 0 486410 221436 69360 0 3601
3603 6 486318 221444 69400 0 3602
3604 0 486852 220088 64600 0 3371
3605 0 486607 220093 64560 0 3604
3606 6 486512 220151 64480 0 3605
3607 0 484046 222312 67040 0 3395
3608 0 483980 222225 66880 0 3607
3609 6 484001 221957 66720 0 3608
3610 0 490861 221017 64840 0 3365
3611 0 491143 220616 64800 0 3610
3612 6 491132 220574 64720 0 3611
3613 0 480127 222523 62800 0 2404
3614 0 480079 222460 62720 0 3613
3615 6 480042 222333 62640 0 3614
3616 0 475694 231652 71600 0 3055
3617 0 475766 231548 71640 0 3616
3618 6 475830 231492 71720 0 3617
3619 0 348538 132683 193320 0 1238
3620 6 348553 132579 193200 0 3619
3621 0 353968 125829 188000 0 3143
3622 6 354060 125793 188120 0 3621
3623 0 356396 133895 184160 0 1444
3624 6 356292 133715 184120 0 3623
3625 0 344533 129174 157440 0 2064
3626 6 344509 129202 157600 0 3625
3627 0 345627 127058 163160 0 2017
3628 6 345559 126982 163320 0 3627
3629 0 372751 127817 162360 0 3238
3630 6 372887 127853 162480 0 3629
3631 0 349854 134621 165920 0 1289
3632 6 349834 134603 166000 0 3631
3633 0 366731 147200 168480 0 868
3634 6 366636 147325 168600 0 3633
3635 0 469375 194313 110640 0 468
3636 6 469234 194149 110560 0 3635
3637 0 502729 218502 77360 0 1657
3638 6 502660 218407 77280 0 3637
3639 0 497756 219795 75040 0 1635
3640 6 497698 219801 75120 0 3639
3641 0 493897 212534 71680 0 2269
3642 6 493871 212529 71760 0 3641
3643 0 493554 212877 71240 0 2266
3644 6 493560 212866 71320 0 3643
3645 0 474284 220291 62080 0 3228
3646 6 474131 220386 62040 0 3645
3647 0 485010 219400 72520 0 2640
3648 6 484530 219180 72640 0 3647
3649 0 481054 218969 66640 0 3320
3650 6 481258 218801 66680 0 3649
3651 0 499368 218080 66160 0 2936
3652 6 499380 218192 66240 0 3651
3653 0 486498 221308 71680 0 2634
3654 6 486522 221280 71760 0 3653
3655 0 496120 224129 72440 0 1612
3656 6 496062 224314 72520 0 3655
3657 0 478406 219741 63120 0 3002
3658 6 478000 219736 63160 0 3657
3659 0 495028 217031 69400 0 3425
3660 6 495429 216984 69400 0 3659
3661 0 482824 217948 63520 0 2424
3662 6 482803 217958 63440 0 3661
3663 0 494184 217152 68840 0 3422
3664 6 494279 217216 68640 0 3663
3665 0 492152 216851 68240 0 2241
3666 6 492121 216898 68160 0 3665
3667 0 496527 215765 62800 0 2567
3668 6 496485 215697 62720 0 3667
3669 0 488528 219471 65000 0 3368
3670 6 488501 219360 65080 0 3669
3671 0 489335 220505 64920 0 3367
3672 6 489341 220489 64880 0 3671
3673 0 496114 224762 69440 0 1590
3674 6 496262 224720 69360 0 3673
3675 0 490029 220439 69440 0 2230
3676 6 490040 220428 69520 0 3675
3677 0 492387 221831 67600 0 3333
3678 6 492351 221691 67720 0 3677
3679 0 482675 228192 65360 0 2304
3680 6 482672 228171 65400 0 3679
3681 6 375315 137702 158240 0 2984
3682 6 371137 128921 163320 0 3246
3683 6 492710 210399 67520 0 2296
3684 6 494937 211895 71280 0 2277
3685 6 489933 214967 65000 0 3184
3686 6 480031 218791 59480 0 3024
3687 6 483526 214545 63480 0 2442
3688 6 484113 216455 63840 0 2429
3689 6 491529 215325 68840 0 2247
3690 6 491524 216339 68360 0 2243
3691 6 496554 213607 63080 0 2571
3692 6 481652 220428 64520 0 3304
3693 6 495984 217940 62680 0 2565
3694 6 492711 221535 66280 0 3338
3695 6 489640 222052 64640 0 3364
3696 6 493313 223683 64360 0 2552
3697 6 489337 223331 69440 0 2224
3698 6 489179 225669 68560 0 2215
```
