## Supplementary material for "Complete connectomic reconstruction of olfactory projection neurons in the fly brain": neuron skeletons: 6696675.swc

```
# SWC format file
# based on specifications at http://research.mssm.edu/cnic/swc.html
# Created by pymaid (https://github.com/schlegelp/PyMaid)
# PointNo Label X Y Z Radius Parent
# Labels:
# 0 = undefined
# 1 = soma
# 5 = fork point
# 6 = end point
1 1 423482 300536 65280 1718 -1
2 0 425018 299592 63760 0 1
3 0 425746 299708 63720 0 2
4 0 425834 299756 63680 0 3
5 0 426234 299644 63640 0 4
6 0 426362 299628 63600 0 5
7 0 426498 299628 63560 0 6
8 0 426834 299632 63520 0 7
9 0 427362 299656 63480 0 8
10 0 427674 299680 63440 0 9
11 0 427922 299712 63400 0 10
12 0 428066 299716 63360 0 11
13 0 428138 299740 63320 0 12
14 0 428274 299756 63280 0 13
15 0 428410 299772 63240 0 14
16 0 428386 299788 63200 0 15
17 0 428426 299764 63160 0 16
18 0 428522 299804 63120 0 17
19 0 428570 299788 63080 0 18
20 0 428706 299828 63040 0 19
21 0 428754 299900 63000 0 20
22 0 428834 299860 62960 0 21
23 0 428962 299892 62920 0 22
24 0 429042 299916 62880 0 23
25 0 429122 299900 62840 0 24
26 0 429178 299908 62800 0 25
27 0 429210 299924 62760 0 26
28 0 429362 299916 62720 0 27
29 0 429498 299904 62680 0 28
30 0 429786 300056 62560 0 29
31 0 429874 300056 62520 0 30
32 0 429898 300064 62480 0 31
33 0 429938 300032 62440 0 32
34 0 429978 300016 62400 0 33
35 0 430034 299960 62360 0 34
36 0 430090 299960 62320 0 35
37 0 430138 299896 62280 0 36
38 0 430194 299864 62240 0 37
39 0 430258 299824 62200 0 38
40 0 430306 299800 62160 0 39
41 0 430346 299808 62120 0 40
42 0 430442 299760 62080 0 41
43 0 430562 299744 62040 0 42
44 0 430722 299744 62000 0 43
45 0 430810 299720 61960 0 44
46 0 430818 299720 61920 0 45
47 0 430922 299652 61880 0 46
48 0 431010 299628 61840 0 47
49 0 431090 299604 61800 0 48
50 0 431146 299580 61760 0 49
51 0 431218 299564 61720 0 50
52 0 431338 299572 61680 0 51
53 0 431402 299524 61640 0 52
54 0 431546 299436 61600 0 53
55 0 431618 299396 61560 0 54
56 0 431754 299380 61520 0 55
57 0 431866 299364 61480 0 56
58 0 431898 299276 61440 0 57
59 0 432058 299252 61400 0 58
60 0 432234 299184 61360 0 59
61 0 432314 299088 61320 0 60
62 0 432426 299048 61280 0 61
63 0 432602 298968 61240 0 62
64 0 432882 298888 61200 0 63
65 0 433058 298848 61160 0 64
66 0 433186 298824 61120 0 65
67 0 433410 298768 61080 0 66
68 0 433554 298744 61040 0 67
69 0 433690 298704 61000 0 68
70 0 433762 298688 60960 0 69
71 0 433938 298696 60920 0 70
72 0 434066 298664 60880 0 71
73 0 434178 298620 60840 0 72
74 0 434218 298636 60800 0 73
75 0 434258 298628 60760 0 74
76 5 434618 298540 60760 0 75
77 0 435074 298404 60760 0 76
78 0 435418 298140 60800 0 77
79 0 435586 298044 60840 0 78
80 0 435714 297996 60880 0 79
81 0 435866 297940 60920 0 80
82 0 435994 297884 60960 0 81
83 0 436122 297844 61000 0 82
84 0 436218 297772 61040 0 83
85 0 436266 297696 61080 0 84
86 0 436434 297584 61120 0 85
87 0 436522 297528 61160 0 86
88 0 436570 297456 61200 0 87
89 0 436722 297400 61240 0 88
90 0 436850 297312 61280 0 89
91 0 436930 297344 61320 0 90
92 0 437010 297312 61360 0 91
93 0 437106 297232 61400 0 92
94 0 437186 297248 61440 0 93
95 0 437282 297280 61480 0 94
96 0 437426 297184 61520 0 95
97 0 437474 297168 61560 0 96
98 0 437602 297056 61600 0 97
99 0 437602 297136 61640 0 98
100 0 437762 296992 61680 0 99
101 0 437826 296912 61720 0 100
102 0 437890 296896 61760 0 101
103 0 437954 296864 61800 0 102
104 0 438002 296800 61840 0 103
105 0 438034 296824 61880 0 104
106 0 438146 296792 61920 0 105
107 0 438242 296728 61960 0 106
108 0 438290 296664 62000 0 107
109 0 438450 296584 62040 0 108
110 0 438626 296440 62080 0 109
111 0 438770 296360 62120 0 110
112 0 438930 296008 62160 0 111
113 0 439074 295864 62200 0 112
114 0 439218 295704 62240 0 113
115 0 439346 295576 62280 0 114
116 0 439522 295448 62320 0 115
117 0 439698 295304 62360 0 116
118 0 439762 295160 62400 0 117
119 0 439938 295080 62440 0 118
120 0 440034 295024 62480 0 119
121 0 440098 294944 62520 0 120
122 0 440258 294768 62560 0 121
123 0 440510 294188 62680 0 122
124 0 440666 294038 62720 0 123
125 0 440870 293906 62760 0 124
126 0 441118 293624 62800 0 125
127 0 441342 293364 62840 0 126
128 0 441414 293246 62880 0 127
129 0 441482 293130 62920 0 128
130 0 441558 293034 62960 0 129
131 0 441666 292950 63000 0 130
132 0 441702 292906 63040 0 131
133 0 441814 292822 63080 0 132
134 0 441918 292710 63120 0 133
135 0 442010 292636 63160 0 134
136 0 442194 292418 63200 0 135
137 0 442286 292258 63240 0 136
138 0 442354 292230 63280 0 137
139 0 442442 292094 63320 0 138
140 0 442578 291944 63360 0 139
141 0 442630 291756 63400 0 140
142 0 442694 291696 63440 0 141
143 0 442782 291648 63480 0 142
144 0 442878 291542 63520 0 143
145 0 442954 291474 63560 0 144
146 0 443038 291406 63600 0 145
147 0 443062 291342 63640 0 146
148 0 443130 291304 63680 0 147
149 0 443202 291260 63720 0 148
150 0 443346 291160 63760 0 149
151 0 443406 291088 63800 0 150
152 0 443590 290974 63840 0 151
153 0 443658 290942 63880 0 152
154 0 443710 290910 63920 0 153
155 0 443810 290846 63960 0 154
156 0 443926 290728 64000 0 155
157 0 444038 290692 64040 0 156
158 0 444102 290608 64080 0 157
159 0 444170 290572 64120 0 158
160 0 444166 290512 64160 0 159
161 0 444194 290512 64200 0 160
162 0 444214 290452 64240 0 161
163 0 444250 290410 64280 0 162
164 0 444266 290302 64320 0 163
165 0 444270 290246 64360 0 164
166 0 444314 290190 64400 0 165
167 0 444314 290166 64440 0 166
168 0 444318 290158 64480 0 167
169 0 444298 290126 64520 0 168
170 0 444314 290058 64560 0 169
171 0 444306 290010 64600 0 170
172 0 444294 289994 64640 0 171
173 0 444330 289950 64680 0 172
174 0 444378 289836 64720 0 173
175 0 444406 289796 64760 0 174
176 0 444438 289736 64800 0 175
177 0 444450 289716 64840 0 176
178 0 444498 289648 64880 0 177
179 0 444554 289596 64920 0 178
180 0 444606 289576 64960 0 179
181 0 444642 289516 65000 0 180
182 0 444714 289476 65040 0 181
183 0 444830 289350 65080 0 182
184 0 444870 289318 65120 0 183
185 0 444910 289274 65160 0 184
186 0 444958 289202 65200 0 185
187 0 444990 289158 65240 0 186
188 0 445014 289122 65280 0 187
189 0 445050 289078 65320 0 188
190 0 445090 289022 65360 0 189
191 0 445110 288978 65400 0 190
192 0 445110 288930 65440 0 191
193 0 445146 288890 65480 0 192
194 0 445206 288870 65520 0 193
195 0 445238 288814 65560 0 194
196 0 445270 288726 65600 0 195
197 0 445326 288698 65640 0 196
198 0 445326 288636 65680 0 197
199 0 445378 288560 65720 0 198
200 0 445402 288520 65760 0 199
201 0 445446 288460 65800 0 200
202 0 445494 288400 65840 0 201
203 0 445522 288348 65880 0 202
204 0 445598 288244 65920 0 203
205 0 445658 288164 65960 0 204
206 0 445702 288108 66000 0 205
207 0 445742 288044 66040 0 206
208 0 445790 287948 66080 0 207
209 0 445790 287874 66120 0 208
210 0 445822 287838 66160 0 209
211 0 445838 287770 66200 0 210
212 0 445850 287706 66240 0 211
213 0 445898 287586 66280 0 212
214 0 445906 287522 66320 0 213
215 0 445934 287442 66360 0 214
216 0 445958 287366 66400 0 215
217 0 445998 287280 66440 0 216
218 0 446062 287192 66480 0 217
219 0 446054 287144 66520 0 218
220 0 446086 287088 66560 0 219
221 0 446102 287012 66600 0 220
222 0 446162 286952 66640 0 221
223 0 446218 286884 66680 0 222
224 0 446234 286796 66720 0 223
225 0 446270 286730 66760 0 224
226 0 446334 286594 66800 0 225
227 0 446426 286418 66840 0 226
228 0 446482 286330 66880 0 227
229 0 446534 286178 66920 0 228
230 0 446630 286032 66960 0 229
231 0 446698 285948 67000 0 230
232 0 446762 285840 67040 0 231
233 0 446810 285768 67080 0 232
234 0 446894 285668 67120 0 233
235 0 446950 285588 67160 0 234
236 0 446982 285484 67200 0 235
237 0 447022 285434 67240 0 236
238 0 447042 285414 67280 0 237
239 0 447082 285334 67320 0 238
240 0 447078 285294 67360 0 239
241 0 447134 285226 67400 0 240
242 0 447122 285182 67440 0 241
243 0 447106 285202 67480 0 242
244 0 447110 285182 67520 0 243
245 0 447106 285138 67560 0 244
246 0 447098 285106 67600 0 245
247 0 447098 285082 67640 0 246
248 0 447114 285054 67680 0 247
249 0 447138 285010 67720 0 248
250 0 447170 284934 67760 0 249
251 0 447206 284906 67800 0 250
252 0 447318 284744 67880 0 251
253 0 447390 284620 67960 0 252
254 0 447450 284448 68040 0 253
255 0 447506 284310 68120 0 254
256 0 447522 284246 68160 0 255
257 0 447562 284146 68200 0 256
258 0 447590 284130 68240 0 257
259 0 447658 283998 68320 0 258
260 0 447726 283812 68400 0 259
261 0 447750 283680 68440 0 260
262 0 447798 283624 68480 0 261
263 0 447806 283548 68520 0 262
264 0 447838 283436 68560 0 263
265 0 447870 283218 68600 0 264
266 0 447918 283008 68640 0 265
267 0 447962 282752 68680 0 266
268 0 447974 282604 68720 0 267
269 0 447978 282450 68760 0 268
270 0 448042 282150 68800 0 269
271 0 448106 281970 68840 0 270
272 0 448230 281722 68880 0 271
273 0 448262 281552 68920 0 272
274 0 448294 281360 68960 0 273
275 0 448302 281268 69000 0 274
276 0 448294 281090 69040 0 275
277 0 448270 280954 69080 0 276
278 0 448266 280918 69120 0 277
279 0 448246 280818 69160 0 278
280 0 448238 280778 69200 0 279
281 0 448194 280726 69240 0 280
282 0 448186 280666 69280 0 281
283 0 448162 280606 69320 0 282
284 0 448158 280552 69360 0 283
285 0 448154 280516 69400 0 284
286 0 448162 280496 69440 0 285
287 0 448122 280484 69480 0 286
288 0 448090 280404 69520 0 287
289 0 448086 280344 69560 0 288
290 0 448074 280312 69600 0 289
291 0 448042 280280 69640 0 290
292 0 448042 280248 69680 0 291
293 0 448034 280216 69720 0 292
294 0 448014 280188 69760 0 293
295 0 447986 280160 69800 0 294
296 0 447978 280136 69840 0 295
297 0 447962 280112 69880 0 296
298 0 447942 280084 69920 0 297
299 0 447926 280056 69960 0 298
300 0 447914 280022 70000 0 299
301 0 447878 279986 70040 0 300
302 0 447870 279974 70080 0 301
303 0 447862 279954 70120 0 302
304 0 447838 279930 70160 0 303
305 0 447850 279898 70200 0 304
306 0 447818 279874 70240 0 305
307 0 447774 279858 70280 0 306
308 0 447778 279822 70320 0 307
309 0 447770 279806 70360 0 308
310 0 447734 279762 70400 0 309
311 0 447734 279750 70440 0 310
312 0 447734 279734 70480 0 311
313 0 447726 279718 70520 0 312
314 0 447706 279690 70560 0 313
315 0 447694 279678 70600 0 314
316 0 447670 279654 70640 0 315
317 0 447646 279614 70680 0 316
318 0 447638 279594 70720 0 317
319 0 447614 279578 70760 0 318
320 0 447578 279514 70800 0 319
321 0 447566 279492 70840 0 320
322 0 447538 279476 70880 0 321
323 0 447518 279452 70920 0 322
324 0 447502 279396 70960 0 323
325 0 447474 279368 71000 0 324
326 0 447462 279324 71040 0 325
327 0 447434 279268 71080 0 326
328 0 447438 279252 71120 0 327
329 0 447402 279180 71160 0 328
330 0 447358 279128 71200 0 329
331 0 447314 279048 71240 0 330
332 0 447318 279010 71280 0 331
333 0 447250 278946 71320 0 332
334 0 447202 278858 71360 0 333
335 0 447178 278822 71400 0 334
336 0 447114 278762 71440 0 335
337 0 447098 278694 71480 0 336
338 0 447070 278616 71520 0 337
339 0 447034 278568 71560 0 338
340 0 447014 278536 71600 0 339
341 0 446938 278492 71640 0 340
342 0 446906 278440 71680 0 341
343 0 446838 278334 71720 0 342
344 0 446802 278310 71760 0 343
345 0 446762 278174 71800 0 344
346 0 446726 278110 71840 0 345
347 0 446638 278004 71880 0 346
348 0 446566 277900 71920 0 347
349 0 446546 277824 71960 0 348
350 0 446506 277796 72000 0 349
351 0 446438 277704 72040 0 350
352 0 446394 277614 72080 0 351
353 0 446302 277498 72120 0 352
354 0 446262 277422 72160 0 353
355 0 446206 277346 72200 0 354
356 0 446150 277286 72240 0 355
357 0 446122 277194 72280 0 356
358 0 446078 277144 72320 0 357
359 0 446054 277084 72360 0 358
360 0 446026 277004 72400 0 359
361 0 445982 276940 72440 0 360
362 0 445946 276864 72480 0 361
363 0 445894 276796 72520 0 362
364 0 445862 276738 72560 0 363
365 0 445822 276690 72600 0 364
366 0 445794 276638 72640 0 365
367 0 445762 276558 72680 0 366
368 0 445726 276498 72720 0 367
369 0 445702 276426 72760 0 368
370 0 445690 276398 72800 0 369
371 0 445670 276362 72840 0 370
372 0 445630 276330 72880 0 371
373 0 445626 276286 72920 0 372
374 0 445598 276284 72960 0 373
375 0 445574 276220 73000 0 374
376 0 445550 276184 73040 0 375
377 0 445534 276140 73080 0 376
378 0 445522 276112 73120 0 377
379 0 445478 276056 73160 0 378
380 0 445454 275992 73200 0 379
381 0 445422 275940 73240 0 380
382 0 445398 275912 73280 0 381
383 0 445378 275876 73320 0 382
384 0 445366 275824 73360 0 383
385 0 445334 275780 73400 0 384
386 0 445326 275702 73440 0 385
387 0 445302 275630 73480 0 386
388 0 445278 275590 73520 0 387
389 0 445274 275514 73560 0 388
390 0 445262 275458 73600 0 389
391 0 445266 275402 73640 0 390
392 0 445258 275358 73680 0 391
393 0 445234 275322 73720 0 392
394 0 445234 275254 73760 0 393
395 0 445222 275158 73800 0 394
396 0 445222 275116 73840 0 395
397 0 445238 275060 73880 0 396
398 0 445254 274988 73920 0 397
399 0 445234 274912 73960 0 398
400 0 445226 274872 74000 0 399
401 0 445210 274820 74040 0 400
402 0 445194 274796 74080 0 401
403 0 445186 274744 74120 0 402
404 0 445178 274688 74160 0 403
405 0 445138 274624 74200 0 404
406 0 445110 274574 74240 0 405
407 0 445082 274510 74280 0 406
408 0 445066 274462 74320 0 407
409 0 445054 274430 74360 0 408
410 0 445046 274398 74400 0 409
411 0 445030 274350 74440 0 410
412 0 444982 274262 74480 0 411
413 0 444946 274206 74520 0 412
414 0 444930 274142 74560 0 413
415 0 444922 274086 74600 0 414
416 0 444902 274046 74640 0 415
417 0 444906 274000 74680 0 416
418 0 444906 273960 74720 0 417
419 0 444906 273920 74760 0 418
420 0 444906 273884 74800 0 419
421 0 444906 273836 74840 0 420
422 0 444906 273784 74880 0 421
423 0 444886 273716 74920 0 422
424 0 444906 273688 74960 0 423
425 0 444906 273660 75000 0 424
426 0 444906 273632 75040 0 425
427 0 444902 273604 75080 0 426
428 0 444906 273580 75120 0 427
429 0 444906 273536 75160 0 428
430 0 444902 273506 75200 0 429
431 0 444906 273482 75240 0 430
432 0 444942 273458 75280 0 431
433 0 444926 273434 75320 0 432
434 0 444898 273398 75360 0 433
435 0 444894 273366 75400 0 434
436 0 444882 273346 75440 0 435
437 0 444870 273318 75480 0 436
438 0 444858 273294 75520 0 437
439 0 444846 273274 75560 0 438
440 0 444818 273238 75600 0 439
441 0 444798 273202 75640 0 440
442 0 444774 273140 75680 0 441
443 0 444758 273112 75720 0 442
444 0 444754 273080 75760 0 443
445 0 444738 273056 75800 0 444
446 0 444734 273032 75840 0 445
447 0 444706 273016 75880 0 446
448 0 444654 273000 75920 0 447
449 0 444614 272964 75960 0 448
450 0 444550 272932 76000 0 449
451 0 444546 272900 76040 0 450
452 0 444546 272896 76080 0 451
453 0 444534 272860 76120 0 452
454 0 444526 272808 76160 0 453
455 0 444546 272762 76200 0 454
456 0 444550 272726 76240 0 455
457 0 444554 272710 76280 0 456
458 0 444554 272662 76320 0 457
459 0 444554 272598 76360 0 458
460 0 444562 272566 76400 0 459
461 0 444570 272522 76440 0 460
462 0 444578 272442 76480 0 461
463 0 444582 272434 76520 0 462
464 0 444578 272406 76560 0 463
465 0 444582 272376 76600 0 464
466 0 444562 272332 76640 0 465
467 0 444554 272288 76680 0 466
468 0 444594 272268 76720 0 467
469 0 444626 272208 76760 0 468
470 0 444638 272180 76800 0 469
471 0 444634 272132 76840 0 470
472 0 444634 272120 76880 0 471
473 0 444614 272064 76920 0 472
474 0 444602 271996 76960 0 473
475 0 444602 271992 77000 0 474
476 0 444590 271954 77040 0 475
477 0 444562 271906 77080 0 476
478 0 444542 271866 77120 0 477
479 0 444514 271838 77160 0 478
480 0 444470 271774 77200 0 479
481 0 444478 271742 77240 0 480
482 0 444482 271718 77280 0 481
483 0 444482 271654 77320 0 482
484 0 444462 271622 77360 0 483
485 0 444462 271574 77400 0 484
486 0 444450 271518 77440 0 485
487 0 444446 271492 77480 0 486
488 0 444458 271452 77520 0 487
489 0 444442 271400 77560 0 488
490 0 444386 271348 77600 0 489
491 0 444378 271308 77640 0 490
492 0 444398 271276 77680 0 491
493 0 444398 271212 77720 0 492
494 0 444382 271172 77760 0 493
495 0 444362 271132 77800 0 494
496 0 444386 271100 77840 0 495
497 0 444350 271040 77880 0 496
498 0 444342 270996 77920 0 497
499 0 444334 270940 77960 0 498
500 0 444326 270898 78000 0 499
501 0 444270 270718 78080 0 500
502 0 444230 270646 78120 0 501
503 0 444206 270566 78160 0 502
504 0 444170 270510 78200 0 503
505 0 444190 270482 78240 0 504
506 0 444170 270428 78280 0 505
507 0 444154 270380 78320 0 506
508 0 444130 270316 78360 0 507
509 0 444110 270276 78400 0 508
510 0 444070 270228 78440 0 509
511 0 444066 270188 78480 0 510
512 0 444058 270140 78520 0 511
513 0 444086 270136 78560 0 512
514 0 444090 270124 78600 0 513
515 0 444078 270092 78640 0 514
516 0 444082 270056 78680 0 515
517 0 444038 270020 78720 0 516
518 0 444018 269948 78760 0 517
519 0 443982 269896 78800 0 518
520 0 443974 269842 78840 0 519
521 0 443950 269770 78880 0 520
522 0 443918 269726 78920 0 521
523 0 443906 269694 78960 0 522
524 0 443866 269638 79000 0 523
525 0 443854 269602 79040 0 524
526 0 443850 269570 79080 0 525
527 0 443826 269486 79120 0 526
528 0 443790 269470 79160 0 527
529 0 443770 269426 79200 0 528
530 0 443746 269374 79240 0 529
531 0 443710 269334 79280 0 530
532 0 443690 269306 79320 0 531
533 0 443614 269228 79360 0 532
534 0 443586 269192 79400 0 533
535 0 443550 269152 79440 0 534
536 0 443494 269144 79480 0 535
537 0 443466 269120 79520 0 536
538 0 443438 269092 79560 0 537
539 0 443398 269064 79600 0 538
540 0 443342 269024 79680 0 539
541 0 443310 269004 79720 0 540
542 0 443278 268980 79760 0 541
543 0 443270 268936 79800 0 542
544 0 443190 268860 79840 0 543
545 0 443142 268836 79920 0 544
546 0 443126 268820 79960 0 545
547 0 443086 268788 80000 0 546
548 0 443038 268756 80040 0 547
549 0 443018 268716 80080 0 548
550 0 442970 268682 80120 0 549
551 0 442950 268662 80160 0 550
552 0 442926 268634 80200 0 551
553 0 442926 268606 80240 0 552
554 0 442906 268582 80280 0 553
555 0 442882 268546 80320 0 554
556 0 442870 268522 80360 0 555
557 0 442846 268514 80400 0 556
558 0 442830 268474 80440 0 557
559 0 442798 268418 80480 0 558
560 0 442778 268366 80520 0 559
561 0 442730 268306 80560 0 560
562 0 442722 268254 80600 0 561
563 0 442674 268176 80640 0 562
564 0 442666 268136 80680 0 563
565 0 442638 268096 80720 0 564
566 0 442626 268060 80760 0 565
567 0 442598 267996 80800 0 566
568 0 442590 267936 80840 0 567
569 0 442574 267896 80880 0 568
570 0 442562 267812 80920 0 569
571 0 442546 267740 80960 0 570
572 0 442522 267688 81000 0 571
573 0 442518 267630 81040 0 572
574 0 442502 267586 81080 0 573
575 0 442482 267518 81120 0 574
576 0 442446 267478 81160 0 575
577 0 442414 267462 81200 0 576
578 0 442382 267422 81240 0 577
579 0 442358 267358 81280 0 578
580 0 442342 267310 81320 0 579
581 0 442318 267254 81360 0 580
582 0 442286 267218 81400 0 581
583 0 442262 267162 81440 0 582
584 0 442226 267104 81480 0 583
585 0 442190 267064 81520 0 584
586 0 442174 267004 81560 0 585
587 0 442174 266976 81600 0 586
588 0 442162 266936 81640 0 587
589 0 442118 266868 81680 0 588
590 0 442094 266828 81720 0 589
591 0 442090 266784 81760 0 590
592 0 442062 266752 81800 0 591
593 0 442030 266696 81840 0 592
594 0 442006 266660 81880 0 593
595 0 441986 266640 81920 0 594
596 0 441966 266582 81960 0 595
597 0 441946 266526 82000 0 596
598 0 441922 266494 82040 0 597
599 0 441922 266442 82080 0 598
600 0 441910 266394 82120 0 599
601 0 441886 266346 82160 0 600
602 0 441870 266298 82200 0 601
603 0 441850 266234 82240 0 602
604 0 441830 266174 82280 0 603
605 0 441802 266060 82360 0 604
606 0 441770 266000 82400 0 605
607 0 441730 265960 82440 0 606
608 0 441754 265912 82480 0 607
609 0 441710 265848 82520 0 608
610 0 441690 265796 82560 0 609
611 0 441666 265696 82600 0 610
612 0 441630 265612 82640 0 611
613 0 441618 265576 82680 0 612
614 0 441598 265502 82720 0 613
615 0 441546 265390 82760 0 614
616 0 441530 265362 82800 0 615
617 0 441514 265286 82840 0 616
618 0 441478 265230 82880 0 617
619 0 441470 265138 82920 0 618
620 0 441446 265098 82960 0 619
621 0 441434 264996 83000 0 620
622 0 441418 264988 83040 0 621
623 0 441378 264932 83080 0 622
624 0 441346 264872 83120 0 623
625 0 441306 264780 83160 0 624
626 0 441290 264764 83200 0 625
627 0 441250 264728 83240 0 626
628 0 441250 264652 83280 0 627
629 0 441230 264588 83320 0 628
630 0 441198 264568 83360 0 629
631 0 441170 264498 83400 0 630
632 0 441146 264426 83440 0 631
633 0 441138 264342 83480 0 632
634 0 441098 264214 83520 0 633
635 0 441086 264150 83560 0 634
636 0 441066 264046 83600 0 635
637 0 441090 263948 83640 0 636
638 0 441106 263796 83680 0 637
639 0 441118 263680 83720 0 638
640 0 441118 263596 83760 0 639
641 0 441102 263500 83800 0 640
642 0 441078 263384 83840 0 641
643 0 441090 263278 83880 0 642
644 0 441082 263146 83920 0 643
645 0 441106 263000 83960 0 644
646 0 441118 262716 84000 0 645
647 5 441238 262032 84000 0 646
648 0 441246 261796 84040 0 647
649 0 441294 261468 84080 0 648
650 0 441390 261056 84120 0 649
651 0 441430 260840 84160 0 650
652 0 441494 260472 84200 0 651
653 0 441534 260320 84240 0 652
654 0 441534 260224 84280 0 653
655 0 441574 259912 84320 0 654
656 0 441790 259200 84320 0 655
657 0 441942 258664 84280 0 656
658 0 442038 258264 84240 0 657
659 0 442150 257976 84200 0 658
660 0 442390 257168 84200 0 659
661 0 442598 256936 84160 0 660
662 0 442910 256480 84160 0 661
663 0 443238 255920 84120 0 662
664 0 443606 255304 84080 0 663
665 0 443982 254840 84040 0 664
666 0 444598 254080 84040 0 665
667 0 445030 253612 84080 0 666
668 0 445318 253332 84120 0 667
669 0 445502 253196 84160 0 668
670 0 445534 253108 84200 0 669
671 0 445726 252932 84240 0 670
672 0 446054 252556 84280 0 671
673 0 446606 252212 84320 0 672
674 0 446942 251940 84360 0 673
675 0 447494 251596 84400 0 674
676 0 447870 251276 84440 0 675
677 0 447950 251188 84480 0 676
678 0 448190 250996 84520 0 677
679 0 448398 250868 84560 0 678
680 0 448622 250740 84600 0 679
681 0 448838 250596 84640 0 680
682 0 449022 250484 84680 0 681
683 0 449598 250084 84680 0 682
684 0 450190 249748 84640 0 683
685 0 450694 249468 84640 0 684
686 0 451286 249124 84640 0 685
687 0 452126 248644 84600 0 686
688 0 452934 248164 84600 0 687
689 0 453470 247796 84640 0 688
690 0 454334 247260 84640 0 689
691 0 454526 247148 84680 0 690
692 0 454758 247028 84720 0 691
693 0 454846 247012 84760 0 692
694 0 455198 246908 84800 0 693
695 0 455558 246796 84840 0 694
696 0 456062 246676 84880 0 695
697 0 456542 246496 84880 0 696
698 0 457118 246284 84920 0 697
699 0 457746 246012 84960 0 698
700 0 458098 245848 84920 0 699
701 0 458634 245620 84920 0 700
702 0 459150 245466 84880 0 701
703 0 459394 245372 84880 0 702
704 0 459742 245262 84840 0 703
705 0 459934 245154 84800 0 704
706 0 460002 245122 84760 0 705
707 0 460178 245042 84720 0 706
708 0 460286 244994 84680 0 707
709 0 460426 244962 84640 0 708
710 0 460538 244912 84600 0 709
711 0 460646 244868 84560 0 710
712 0 460726 244832 84520 0 711
713 0 460862 244804 84480 0 712
714 0 460982 244780 84440 0 713
715 0 461046 244772 84400 0 714
716 0 461174 244744 84360 0 715
717 0 461218 244724 84320 0 716
718 0 461250 244712 84280 0 717
719 0 461270 244708 84240 0 718
720 0 461250 244704 84200 0 719
721 0 461310 244664 84160 0 720
722 0 461358 244620 84120 0 721
723 0 461510 244558 84080 0 722
724 0 461658 244546 84040 0 723
725 0 461750 244526 84000 0 724
726 0 461782 244510 83960 0 725
727 0 461890 244502 83920 0 726
728 0 461950 244482 83880 0 727
729 0 462046 244450 83840 0 728
730 0 462142 244436 83800 0 729
731 0 462210 244428 83760 0 730
732 0 462286 244384 83720 0 731
733 0 462342 244360 83680 0 732
734 0 462362 244364 83640 0 733
735 0 462434 244324 83600 0 734
736 0 462482 244300 83560 0 735
737 0 462530 244258 83520 0 736
738 0 462594 244250 83480 0 737
739 0 462722 244208 83440 0 738
740 0 462862 244152 83400 0 739
741 0 462910 244112 83360 0 740
742 0 462942 244088 83320 0 741
743 0 462994 244052 83280 0 742
744 0 463026 244052 83240 0 743
745 0 463102 244020 83200 0 744
746 0 463198 243998 83160 0 745
747 0 463270 243990 83120 0 746
748 0 463322 243966 83080 0 747
749 0 463402 243942 83040 0 748
750 0 463450 243930 83000 0 749
751 0 463530 243882 82960 0 750
752 0 463582 243814 82920 0 751
753 0 463602 243782 82880 0 752
754 0 463642 243732 82840 0 753
755 0 463658 243684 82800 0 754
756 0 463714 243620 82760 0 755
757 0 463750 243568 82720 0 756
758 0 463862 243464 82680 0 757
759 0 463882 243448 82640 0 758
760 0 463890 243412 82600 0 759
761 0 463930 243378 82560 0 760
762 0 463986 243290 82520 0 761
763 0 464018 243218 82480 0 762
764 0 464050 243144 82440 0 763
765 0 464074 243008 82400 0 764
766 0 464142 242920 82360 0 765
767 0 464154 242848 82320 0 766
768 0 464182 242780 82280 0 767
769 0 464170 242752 82240 0 768
770 0 464190 242732 82200 0 769
771 0 464202 242664 82160 0 770
772 0 464242 242618 82120 0 771
773 0 464298 242478 82080 0 772
774 0 464358 242406 82040 0 773
775 0 464430 242270 82000 0 774
776 0 464478 242196 81960 0 775
777 0 464542 242120 81920 0 776
778 0 464574 242056 81880 0 777
779 0 464686 241988 81840 0 778
780 0 464722 241952 81800 0 779
781 0 464734 241880 81760 0 780
782 0 464778 241852 81720 0 781
783 0 464830 241806 81680 0 782
784 0 464910 241758 81640 0 783
785 0 465018 241674 81600 0 784
786 0 465066 241626 81560 0 785
787 0 465110 241602 81520 0 786
788 0 465126 241578 81480 0 787
789 0 465178 241502 81440 0 788
790 0 465238 241458 81400 0 789
791 0 465294 241398 81360 0 790
792 0 465366 241350 81320 0 791
793 0 465450 241304 81280 0 792
794 0 465522 241240 81240 0 793
795 0 465598 241236 81160 0 794
796 0 465662 241184 81120 0 795
797 0 465710 241144 81080 0 796
798 0 465790 241088 81040 0 797
799 0 465830 241040 81000 0 798
800 0 465918 240976 80920 0 799
801 0 465986 240924 80840 0 800
802 0 466026 240894 80760 0 801
803 0 466070 240870 80720 0 802
804 0 466106 240850 80680 0 803
805 0 466178 240814 80600 0 804
806 0 466202 240794 80520 0 805
807 0 466310 240742 80440 0 806
808 0 466358 240702 80360 0 807
809 0 466406 240678 80280 0 808
810 0 466490 240652 80200 0 809
811 0 466566 240600 80120 0 810
812 0 466626 240544 80040 0 811
813 0 466654 240496 79960 0 812
814 0 466702 240412 79920 0 813
815 0 466754 240366 79840 0 814
816 0 466782 240334 79800 0 815
817 0 466794 240286 79760 0 816
818 0 466818 240254 79720 0 817
819 0 466850 240218 79680 0 818
820 0 466886 240194 79640 0 819
821 0 466950 240106 79600 0 820
822 0 467010 240066 79560 0 821
823 0 467070 240026 79520 0 822
824 0 467142 239974 79480 0 823
825 0 467230 239906 79400 0 824
826 0 467306 239850 79320 0 825
827 0 467422 239792 79240 0 826
828 0 467518 239764 79200 0 827
829 0 467534 239724 79160 0 828
830 0 467646 239668 79080 0 829
831 0 467702 239628 79000 0 830
832 0 467802 239584 78960 0 831
833 0 467854 239500 78880 0 832
834 0 467934 239480 78800 0 833
835 0 467974 239468 78720 0 834
836 0 468006 239472 78640 0 835
837 0 468066 239456 78560 0 836
838 0 468098 239436 78480 0 837
839 0 468142 239428 78400 0 838
840 0 468202 239404 78320 0 839
841 0 468182 239408 78280 0 840
842 0 468042 239408 78200 0 841
843 0 468054 239408 78160 0 842
844 0 468062 239396 78080 0 843
845 0 468074 239368 78000 0 844
846 0 468062 239356 77920 0 845
847 0 468050 239336 77840 0 846
848 0 468066 239304 77760 0 847
849 0 468022 239268 77680 0 848
850 0 467998 239252 77600 0 849
851 0 467986 239224 77520 0 850
852 0 467978 239244 77480 0 851
853 0 467974 239236 77440 0 852
854 0 468006 239220 77400 0 853
855 0 467974 239196 77320 0 854
856 0 467934 239216 77280 0 855
857 0 467914 239188 77240 0 856
858 0 467902 239176 77200 0 857
859 0 467886 239176 77160 0 858
860 0 467874 239164 77120 0 859
861 0 467870 239140 77080 0 860
862 0 467842 239120 77040 0 861
863 0 467830 239100 77000 0 862
864 0 467862 239088 76960 0 863
865 0 467858 239076 76920 0 864
866 0 467858 239072 76880 0 865
867 0 467882 239060 76840 0 866
868 0 467890 239040 76800 0 867
869 0 467910 239052 76760 0 868
870 0 467958 239048 76720 0 869
871 0 467962 239044 76680 0 870
872 0 467970 239048 76640 0 871
873 0 467986 239056 76600 0 872
874 0 468006 239072 76560 0 873
875 0 468034 239080 76520 0 874
876 0 468130 239098 76480 0 875
877 0 468234 239130 76440 0 876
878 0 468346 239098 76400 0 877
879 0 468430 239078 76360 0 878
880 0 468662 239208 76320 0 879
881 0 468754 239264 76280 0 880
882 0 468758 239256 76240 0 881
883 0 468802 239256 76200 0 882
884 0 468850 239272 76160 0 883
885 0 468890 239280 76120 0 884
886 0 468974 239304 76080 0 885
887 0 469022 239320 76040 0 886
888 0 469234 239388 76000 0 887
889 0 469314 239414 75960 0 888
890 0 469354 239414 75920 0 889
891 0 469378 239422 75880 0 890
892 0 469462 239466 75840 0 891
893 0 469538 239482 75800 0 892
894 0 469614 239546 75760 0 893
895 0 469634 239570 75720 0 894
896 0 469686 239590 75640 0 895
897 0 469734 239630 75600 0 896
898 0 469802 239654 75560 0 897
899 0 469842 239666 75520 0 898
900 0 469874 239690 75480 0 899
901 0 469934 239698 75440 0 900
902 0 469986 239722 75400 0 901
903 0 470046 239744 75360 0 902
904 0 470170 239796 75320 0 903
905 0 470298 239836 75280 0 904
906 0 470406 239872 75240 0 905
907 0 470546 239924 75200 0 906
908 0 470614 239942 75160 0 907
909 0 470666 239954 75120 0 908
910 0 470718 239966 75080 0 909
911 0 470790 239966 75040 0 910
912 0 470826 239958 75000 0 911
913 0 470874 239966 74920 0 912
914 0 470994 239998 74840 0 913
915 0 471058 240022 74800 0 914
916 0 471170 240030 74720 0 915
917 0 471274 240028 74680 0 916
918 0 471338 240032 74640 0 917
919 0 471310 240040 74600 0 918
920 0 471370 240028 74560 0 919
921 0 471418 240028 74520 0 920
922 0 471438 240020 74480 0 921
923 0 471518 240040 74440 0 922
924 0 471570 240044 74400 0 923
925 0 471586 240032 74360 0 924
926 0 471610 240040 74320 0 925
927 0 471630 240040 74280 0 926
928 0 471682 240056 74240 0 927
929 0 471738 240076 74160 0 928
930 0 471826 240088 74120 0 929
931 0 471866 240104 74080 0 930
932 0 471918 240110 74040 0 931
933 0 472090 240082 73960 0 932
934 0 472174 240094 73920 0 933
935 0 472214 240086 73880 0 934
936 0 472290 240058 73840 0 935
937 0 472350 240058 73760 0 936
938 0 472462 240062 73680 0 937
939 0 472502 240070 73600 0 938
940 0 472602 240074 73520 0 939
941 0 472642 240090 73480 0 940
942 0 472690 240074 73440 0 941
943 0 472730 240058 73400 0 942
944 0 472790 240050 73320 0 943
945 0 472810 240066 73240 0 944
946 0 472862 240058 73200 0 945
947 0 472890 240050 73120 0 946
948 0 472950 240038 73040 0 947
949 0 472962 240062 73000 0 948
950 0 472974 240026 72960 0 949
951 0 472970 240002 72920 0 950
952 0 472990 239978 72840 0 951
953 0 472998 239974 72800 0 952
954 0 473042 239982 72760 0 953
955 0 473090 239974 72720 0 954
956 0 473074 239964 72680 0 955
957 0 473146 239944 72640 0 956
958 0 473146 239924 72600 0 957
959 0 473146 239904 72560 0 958
960 0 473166 239932 72520 0 959
961 0 473166 239888 72480 0 960
962 0 473186 239836 72440 0 961
963 0 473194 239844 72400 0 962
964 0 473282 239860 72320 0 963
965 0 473310 239860 72240 0 964
966 0 473334 239884 72160 0 965
967 0 473372 239884 72080 0 966
968 0 473376 239884 72040 0 967
969 0 473388 239886 72000 0 968
970 0 473390 239906 71920 0 969
971 0 473428 239932 71840 0 970
972 0 473428 239926 71800 0 971
973 0 473468 239942 71720 0 972
974 0 473476 239954 71640 0 973
975 0 473452 239978 71560 0 974
976 0 473456 239958 71520 0 975
977 0 473476 239966 71480 0 976
978 0 473476 239976 71440 0 977
979 0 473486 239968 71400 0 978
980 0 473530 239992 71320 0 979
981 0 473536 239995 71280 0 980
982 0 473552 240031 71200 0 981
983 0 473588 240083 71040 0 982
984 0 473560 240083 70920 0 983
985 0 473560 240079 70800 0 984
986 0 473524 240071 70680 0 985
987 0 473528 240075 70560 0 986
988 0 473528 240067 70400 0 987
989 0 473552 240047 70280 0 988
990 0 473612 240079 70160 0 989
991 0 473676 240087 70040 0 990
992 0 473704 240023 69920 0 991
993 0 473728 239987 69840 0 992
994 0 473776 239991 69720 0 993
995 0 473804 239969 69520 0 994
996 0 473984 239937 69400 0 995
997 0 474068 239945 69280 0 996
998 0 474220 239969 69160 0 997
999 0 474464 240033 69040 0 998
1000 0 474788 240149 68960 0 999
1001 0 474988 240203 68840 0 1000
1002 5 475816 240509 68840 0 1001
1003 0 475832 240549 68960 0 1002
1004 0 475832 240549 69040 0 1003
1005 0 475832 240549 69120 0 1004
1006 0 475912 240565 69200 0 1005
1007 0 475920 240485 69320 0 1006
1008 0 476016 240533 69440 0 1007
1009 0 476016 240509 69520 0 1008
1010 0 476056 240509 69600 0 1009
1011 0 476064 240437 69680 0 1010
1012 0 476088 240501 69760 0 1011
1013 0 476104 240509 69840 0 1012
1014 0 476144 240517 69920 0 1013
1015 0 476192 240477 70000 0 1014
1016 0 476192 240477 70080 0 1015
1017 0 476232 240493 70120 0 1016
1018 0 476296 240497 70160 0 1017
1019 0 476344 240481 70240 0 1018
1020 0 476368 240489 70320 0 1019
1021 0 476376 240513 70400 0 1020
1022 0 476376 240537 70480 0 1021
1023 0 476424 240569 70560 0 1022
1024 0 476488 240593 70640 0 1023
1025 0 476536 240617 70720 0 1024
1026 0 476552 240649 70800 0 1025
1027 0 476584 240681 70880 0 1026
1028 0 476584 240681 71000 0 1027
1029 0 476584 240681 71080 0 1028
1030 0 476560 240641 71160 0 1029
1031 0 476528 240641 71240 0 1030
1032 0 476544 240609 71320 0 1031
1033 0 476512 240649 71400 0 1032
1034 0 476504 240633 71480 0 1033
1035 0 476520 240617 71560 0 1034
1036 0 476464 240617 71640 0 1035
1037 0 476432 240593 71720 0 1036
1038 0 476400 240553 71800 0 1037
1039 0 476368 240505 71880 0 1038
1040 0 476368 240513 71960 0 1039
1041 0 476368 240505 72040 0 1040
1042 0 476328 240497 72120 0 1041
1043 0 476360 240457 72200 0 1042
1044 0 476336 240409 72280 0 1043
1045 0 476320 240401 72360 0 1044
1046 0 476288 240369 72440 0 1045
1047 0 476304 240313 72480 0 1046
1048 0 476336 240321 72560 0 1047
1049 0 476352 240297 72600 0 1048
1050 0 476432 240297 72640 0 1049
1051 0 476488 240297 72720 0 1050
1052 0 476488 240297 72800 0 1051
1053 0 476488 240297 72880 0 1052
1054 0 476488 240297 72960 0 1053
1055 0 476488 240297 73040 0 1054
1056 0 476488 240297 73120 0 1055
1057 0 476488 240297 73200 0 1056
1058 0 476488 240281 73240 0 1057
1059 0 476528 240257 73360 0 1058
1060 0 476528 240273 73480 0 1059
1061 0 476552 240289 73600 0 1060
1062 0 476608 240249 73720 0 1061
1063 0 476560 240265 73800 0 1062
1064 0 476576 240257 73880 0 1063
1065 0 476624 240257 73920 0 1064
1066 0 476624 240201 74000 0 1065
1067 0 476648 240225 74080 0 1066
1068 0 476648 240201 74160 0 1067
1069 0 476704 240201 74240 0 1068
1070 0 476728 240201 74280 0 1069
1071 0 476744 240193 74320 0 1070
1072 0 476776 240217 74400 0 1071
1073 0 476808 240193 74480 0 1072
1074 0 476824 240201 74560 0 1073
1075 0 476864 240241 74680 0 1074
1076 0 476944 240241 74800 0 1075
1077 0 477024 240233 74920 0 1076
1078 0 477056 240265 75040 0 1077
1079 0 477128 240329 75160 0 1078
1080 0 477192 240377 75280 0 1079
1081 0 477264 240409 75400 0 1080
1082 0 477280 240457 75520 0 1081
1083 0 477320 240473 75640 0 1082
1084 0 477368 240481 75760 0 1083
1085 0 477448 240529 75880 0 1084
1086 0 477432 240481 76000 0 1085
1087 0 477448 240537 76120 0 1086
1088 0 477472 240521 76200 0 1087
1089 0 477480 240497 76240 0 1088
1090 0 477472 240473 76280 0 1089
1091 0 477496 240425 76360 0 1090
1092 0 477592 240409 76440 0 1091
1093 0 477624 240401 76520 0 1092
1094 0 477664 240393 76560 0 1093
1095 0 477680 240377 76600 0 1094
1096 5 477712 240393 76640 0 1095
1097 0 477784 240425 76680 0 1096
1098 0 477848 240449 76800 0 1097
1099 0 477904 240465 76880 0 1098
1100 0 477968 240481 76960 0 1099
1101 0 477976 240513 77040 0 1100
1102 0 478040 240521 77120 0 1101
1103 0 478056 240505 77200 0 1102
1104 0 478100 240525 77240 0 1103
1105 0 478144 240545 77280 0 1104
1106 0 478128 240537 77320 0 1105
1107 0 478232 240521 77400 0 1106
1108 0 478248 240529 77480 0 1107
1109 0 478304 240489 77560 0 1108
1110 0 478336 240537 77640 0 1109
1111 0 478344 240497 77720 0 1110
1112 0 478320 240497 77800 0 1111
1113 0 478336 240481 77880 0 1112
1114 0 478304 240481 77960 0 1113
1115 0 478288 240449 78040 0 1114
1116 0 478224 240417 78120 0 1115
1117 0 478232 240409 78200 0 1116
1118 0 478392 240349 78280 0 1117
1119 0 478456 240333 78360 0 1118
1120 0 478472 240301 78440 0 1119
1121 0 478448 240325 78520 0 1120
1122 0 478384 240301 78640 0 1121
1123 0 478336 240221 78720 0 1122
1124 0 478304 240213 78800 0 1123
1125 0 478232 240213 78840 0 1124
1126 0 478176 240213 78920 0 1125
1127 0 478120 240253 79000 0 1126
1128 0 478056 240277 79080 0 1127
1129 0 478024 240285 79120 0 1128
1130 0 477976 240269 79160 0 1129
1131 0 478032 240237 79200 0 1130
1132 0 478016 240253 79280 0 1131
1133 0 478016 240285 79360 0 1132
1134 0 478024 240285 79440 0 1133
1135 0 478024 240293 79520 0 1134
1136 0 477976 240293 79600 0 1135
1137 0 477976 240261 79680 0 1136
1138 0 477944 240293 79760 0 1137
1139 0 477920 240317 79800 0 1138
1140 0 477928 240317 79840 0 1139
1141 0 477920 240309 79920 0 1140
1142 0 477936 240277 80000 0 1141
1143 0 477944 240245 80080 0 1142
1144 0 477952 240245 80160 0 1143
1145 0 477968 240221 80240 0 1144
1146 0 477960 240213 80320 0 1145
1147 0 477968 240237 80400 0 1146
1148 0 478000 240221 80480 0 1147
1149 0 478000 240157 80560 0 1148
1150 0 478024 240165 80640 0 1149
1151 0 478000 240117 80720 0 1150
1152 0 478000 240181 80800 0 1151
1153 0 477984 240177 80840 0 1152
1154 0 477904 240185 80960 0 1153
1155 0 477912 240185 81080 0 1154
1156 0 477904 240169 81160 0 1155
1157 0 477912 240201 81200 0 1156
1158 0 477920 240145 81240 0 1157
1159 0 477920 240169 81320 0 1158
1160 0 477984 240193 81400 0 1159
1161 0 477992 240209 81520 0 1160
1162 0 477976 240201 81600 0 1161
1163 0 477960 240177 81680 0 1162
1164 0 477984 240193 81760 0 1163
1165 0 477960 240217 81840 0 1164
1166 0 477976 240185 81960 0 1165
1167 0 478024 240233 82040 0 1166
1168 0 478008 240233 82120 0 1167
1169 0 477960 240241 82160 0 1168
1170 0 477888 240161 82200 0 1169
1171 0 477864 240169 82240 0 1170
1172 0 477800 240145 82320 0 1171
1173 0 477816 240121 82360 0 1172
1174 0 477728 240089 82440 0 1173
1175 0 477720 240073 82520 0 1174
1176 0 477728 240033 82600 0 1175
1177 0 477704 240001 82680 0 1176
1178 0 477672 239961 82720 0 1177
1179 0 477680 239921 82800 0 1178
1180 0 477616 239921 82840 0 1179
1181 0 477536 239881 82880 0 1180
1182 0 477656 239897 82960 0 1181
1183 0 477664 239881 83000 0 1182
1184 0 477640 239825 83080 0 1183
1185 0 477592 239777 83160 0 1184
1186 0 477544 239761 83200 0 1185
1187 0 477552 239713 83240 0 1186
1188 0 477504 239665 83360 0 1187
1189 0 477408 239625 83480 0 1188
1190 0 477320 239521 83600 0 1189
1191 0 477272 239465 83720 0 1190
1192 0 477152 239401 83840 0 1191
1193 0 477152 239329 84000 0 1192
1194 0 477168 239225 84120 0 1193
1195 0 477160 239169 84240 0 1194
1196 0 477176 239133 84360 0 1195
1197 0 477168 239069 84440 0 1196
1198 0 477144 239037 84520 0 1197
1199 0 477104 239005 84600 0 1198
1200 0 477112 238909 84680 0 1199
1201 0 477080 238869 84760 0 1200
1202 0 477088 238853 84840 0 1201
1203 0 477104 238797 84920 0 1202
1204 0 477080 238773 84960 0 1203
1205 0 477072 238781 85040 0 1204
1206 0 477048 238733 85120 0 1205
1207 0 477032 238701 85200 0 1206
1208 0 477016 238661 85280 0 1207
1209 0 476992 238605 85320 0 1208
1210 0 476968 238581 85400 0 1209
1211 0 476968 238525 85480 0 1210
1212 0 476952 238485 85560 0 1211
1213 0 476896 238353 85640 0 1212
1214 0 476864 238153 85720 0 1213
1215 0 476824 237945 85800 0 1214
1216 0 476824 237921 85840 0 1215
1217 0 476840 237897 85880 0 1216
1218 0 476800 237793 85920 0 1217
1219 0 476744 237657 85960 0 1218
1220 0 476720 237409 86000 0 1219
1221 0 476680 237153 86080 0 1220
1222 0 476648 237025 86120 0 1221
1223 0 476568 236817 86160 0 1222
1224 0 476520 236737 86240 0 1223
1225 0 476536 236597 86280 0 1224
1226 0 476544 236461 86360 0 1225
1227 0 476536 236325 86400 0 1226
1228 0 476512 236245 86440 0 1227
1229 0 476576 236021 86520 0 1228
1230 0 476616 235941 86600 0 1229
1231 0 476640 235773 86680 0 1230
1232 0 476648 235649 86760 0 1231
1233 0 476664 235561 86840 0 1232
1234 0 476704 235449 86880 0 1233
1235 0 476720 235361 86960 0 1234
1236 0 476728 235257 87000 0 1235
1237 0 476760 235217 87080 0 1236
1238 0 476832 235129 87120 0 1237
1239 0 476856 235001 87160 0 1238
1240 0 476952 234833 87240 0 1239
1241 0 477016 234801 87320 0 1240
1242 0 477088 234681 87400 0 1241
1243 0 477152 234561 87480 0 1242
1244 0 477200 234513 87600 0 1243
1245 0 477256 234401 87680 0 1244
1246 0 477368 234337 87760 0 1245
1247 0 477488 234233 87840 0 1246
1248 0 477608 234161 87920 0 1247
1249 0 477704 234037 88000 0 1248
1250 0 477816 233949 88080 0 1249
1251 0 477912 233869 88160 0 1250
1252 0 477984 233797 88240 0 1251
1253 0 478160 233701 88320 0 1252
1254 0 478272 233553 88360 0 1253
1255 0 478336 233489 88400 0 1254
1256 0 478416 233409 88440 0 1255
1257 0 478496 233377 88480 0 1256
1258 0 478624 233185 88520 0 1257
1259 0 478648 233153 88600 0 1258
1260 0 478728 232993 88640 0 1259
1261 0 478744 232777 88680 0 1260
1262 0 478872 232869 88720 0 1261
1263 0 478944 232733 88760 0 1262
1264 0 479040 232589 88840 0 1263
1265 0 479120 232513 88880 0 1264
1266 0 479112 232409 88920 0 1265
1267 0 479224 232185 89000 0 1266
1268 0 479360 232001 89040 0 1267
1269 0 479464 231889 89120 0 1268
1270 0 479544 231761 89200 0 1269
1271 0 479632 231681 89280 0 1270
1272 0 479744 231609 89320 0 1271
1273 0 479888 231505 89400 0 1272
1274 0 479928 231473 89480 0 1273
1275 0 480032 231289 89560 0 1274
1276 0 480080 231241 89640 0 1275
1277 0 480080 231185 89680 0 1276
1278 0 480096 231177 89720 0 1277
1279 0 480160 231089 89800 0 1278
1280 0 480184 231041 89880 0 1279
1281 0 480168 231001 89960 0 1280
1282 0 480192 230937 90040 0 1281
1283 0 480208 230881 90080 0 1282
1284 0 480200 230817 90160 0 1283
1285 0 480200 230801 90200 0 1284
1286 0 480168 230801 90240 0 1285
1287 0 480184 230733 90280 0 1286
1288 0 480176 230733 90320 0 1287
1289 0 480304 230629 90360 0 1288
1290 0 480344 230717 90400 0 1289
1291 0 480344 230565 90440 0 1290
1292 0 480480 230453 90520 0 1291
1293 0 480568 230389 90560 0 1292
1294 0 480704 230341 90600 0 1293
1295 0 481888 230261 90640 0 1294
1296 0 481936 230245 90680 0 1295
1297 0 481960 230221 90720 0 1296
1298 0 482000 230133 90760 0 1297
1299 0 482112 230005 90800 0 1298
1300 0 482192 229933 90840 0 1299
1301 0 482216 229869 90880 0 1300
1302 0 482264 229789 90920 0 1301
1303 0 482336 229717 90960 0 1302
1304 0 482480 229485 91000 0 1303
1305 0 482440 229593 91040 0 1304
1306 0 482456 229617 91080 0 1305
1307 0 482488 229545 91160 0 1306
1308 0 482552 229457 91280 0 1307
1309 0 482536 229353 91400 0 1308
1310 0 482528 229249 91520 0 1309
1311 0 482560 229145 91600 0 1310
1312 0 482592 229065 91680 0 1311
1313 0 482560 228813 91880 0 1312
1314 0 482544 228773 91920 0 1313
1315 0 482600 228533 92080 0 1314
1316 0 482688 228413 92240 0 1315
1317 0 482768 228269 92400 0 1316
1318 0 482824 228125 92600 0 1317
1319 0 482824 227977 92760 0 1318
1320 0 482872 227857 92920 0 1319
1321 0 482872 227689 93120 0 1320
1322 0 482936 227577 93320 0 1321
1323 0 483040 227513 93520 0 1322
1324 0 483088 227441 93720 0 1323
1325 0 483232 227369 93880 0 1324
1326 0 483296 227141 94160 0 1325
1327 0 483344 227021 94280 0 1326
1328 0 483360 226885 94440 0 1327
1329 0 483408 226821 94520 0 1328
1330 0 483432 226765 94640 0 1329
1331 0 483464 226749 94760 0 1330
1332 0 483552 226653 94920 0 1331
1333 0 483664 226645 95080 0 1332
1334 0 483696 226597 95160 0 1333
1335 0 483816 226541 95280 0 1334
1336 0 483904 226461 95360 0 1335
1337 0 483968 226421 95440 0 1336
1338 0 484000 226365 95520 0 1337
1339 0 484072 226309 95600 0 1338
1340 0 484112 226245 95680 0 1339
1341 0 484144 226189 95760 0 1340
1342 0 484224 226125 95840 0 1341
1343 0 484256 226053 95920 0 1342
1344 0 484296 225965 96000 0 1343
1345 0 484296 225885 96080 0 1344
1346 0 484320 225797 96160 0 1345
1347 0 484288 225749 96200 0 1346
1348 0 484256 225625 96280 0 1347
1349 0 484248 225545 96360 0 1348
1350 0 484248 225481 96440 0 1349
1351 0 484280 225449 96520 0 1350
1352 0 484264 225353 96600 0 1351
1353 0 484304 225281 96680 0 1352
1354 0 484280 225225 96760 0 1353
1355 0 484296 225225 96840 0 1354
1356 0 484336 225185 96920 0 1355
1357 0 484328 225145 97000 0 1356
1358 0 484344 225097 97080 0 1357
1359 0 484320 225025 97160 0 1358
1360 0 484328 225009 97240 0 1359
1361 0 484328 225025 97320 0 1360
1362 0 484328 224985 97400 0 1361
1363 0 484360 224961 97440 0 1362
1364 0 484376 224897 97480 0 1363
1365 0 484472 224833 97560 0 1364
1366 0 484488 224793 97640 0 1365
1367 0 484536 224785 97760 0 1366
1368 0 484592 224761 97840 0 1367
1369 0 484616 224681 97960 0 1368
1370 0 484640 224633 98040 0 1369
1371 0 484656 224601 98120 0 1370
1372 0 484664 224521 98240 0 1371
1373 0 484680 224457 98400 0 1372
1374 0 484704 224397 98480 0 1373
1375 0 484704 224269 98600 0 1374
1376 0 484696 224069 98800 0 1375
1377 0 484688 223869 98960 0 1376
1378 0 484744 223805 99040 0 1377
1379 0 484752 223757 99120 0 1378
1380 0 484824 223725 99200 0 1379
1381 0 484848 223677 99280 0 1380
1382 0 484880 223645 99360 0 1381
1383 0 484928 223621 99440 0 1382
1384 0 484984 223597 99520 0 1383
1385 0 485032 223573 99600 0 1384
1386 0 485048 223573 99640 0 1385
1387 0 485104 223549 99680 0 1386
1388 0 485248 223525 99760 0 1387
1389 0 485344 223485 99840 0 1388
1390 0 485432 223421 99920 0 1389
1391 0 485456 223397 99960 0 1390
1392 0 485512 223357 100040 0 1391
1393 0 485600 223257 100160 0 1392
1394 0 485640 223193 100240 0 1393
1395 0 485664 223129 100320 0 1394
1396 0 485688 223033 100400 0 1395
1397 0 485688 222865 100520 0 1396
1398 0 485744 222753 100600 0 1397
1399 0 485744 222689 100680 0 1398
1400 0 485736 222681 100720 0 1399
1401 0 485768 222601 100800 0 1400
1402 0 485800 222561 100840 0 1401
1403 0 485824 222513 100880 0 1402
1404 0 485856 222377 100960 0 1403
1405 0 485912 222257 101120 0 1404
1406 0 485952 222145 101200 0 1405
1407 0 485968 222113 101280 0 1406
1408 0 486024 222049 101360 0 1407
1409 0 486112 221993 101440 0 1408
1410 0 486160 221913 101520 0 1409
1411 0 486200 221889 101600 0 1410
1412 0 486232 221849 101640 0 1411
1413 0 486272 221849 101680 0 1412
1414 0 486296 221809 101720 0 1413
1415 0 486328 221729 101800 0 1414
1416 0 486352 221653 101840 0 1415
1417 0 486376 221597 101920 0 1416
1418 0 486464 221565 102000 0 1417
1419 0 486496 221485 102040 0 1418
1420 0 486536 221469 102080 0 1419
1421 0 486584 221373 102120 0 1420
1422 0 486664 221189 102160 0 1421
1423 0 486672 221101 102200 0 1422
1424 0 486688 221005 102240 0 1423
1425 0 486712 220893 102280 0 1424
1426 0 486744 220821 102360 0 1425
1427 0 486768 220701 102440 0 1426
1428 0 486792 220677 102520 0 1427
1429 0 486832 220677 102560 0 1428
1430 0 486816 220581 102600 0 1429
1431 0 486808 220541 102680 0 1430
1432 0 486832 220501 102760 0 1431
1433 0 486840 220485 102800 0 1432
1434 0 486848 220437 102840 0 1433
1435 0 486864 220381 102920 0 1434
1436 0 486880 220393 102960 0 1435
1437 0 486892 220225 103160 0 1436
1438 0 486920 220173 103320 0 1437
1439 0 486988 220109 103480 0 1438
1440 0 487208 219917 103680 0 1439
1441 0 487360 219897 103840 0 1440
1442 0 487400 219893 104040 0 1441
1443 0 487472 219853 104240 0 1442
1444 0 487600 219681 104400 0 1443
1445 0 487704 219389 104560 0 1444
1446 0 487668 219161 104680 0 1445
1447 0 487772 218917 104920 0 1446
1448 0 487772 218697 105080 0 1447
1449 0 487808 218525 105240 0 1448
1450 0 487780 218293 105400 0 1449
1451 0 487712 218069 105560 0 1450
1452 0 487716 217709 105960 0 1451
1453 0 487884 217577 106200 0 1452
1454 0 487976 217313 106360 0 1453
1455 0 488100 216837 106520 0 1454
1456 0 488000 216689 106640 0 1455
1457 0 487756 215965 107320 0 1456
1458 0 487624 215513 107440 0 1457
1459 0 487684 215257 107640 0 1458
1460 0 487820 214821 107960 0 1459
1461 0 487980 214609 108120 0 1460
1462 0 488084 214429 108360 0 1461
1463 0 488152 214181 108520 0 1462
1464 0 488328 213637 108960 0 1463
1465 0 488352 213421 109200 0 1464
1466 0 488300 213333 109360 0 1465
1467 0 488288 213269 109560 0 1466
1468 0 488376 213141 109720 0 1467
1469 0 488328 212885 109920 0 1468
1470 0 488252 212677 110120 0 1469
1471 0 488192 212545 110240 0 1470
1472 0 488060 212349 110360 0 1471
1473 0 487884 211709 110720 0 1472
1474 0 487572 210945 111160 0 1473
1475 0 487664 210689 111520 0 1474
1476 0 487564 210521 111880 0 1475
1477 0 487568 210433 112000 0 1476
1478 0 487424 210165 112440 0 1477
1479 0 487184 209877 112920 0 1478
1480 0 486940 209569 113040 0 1479
1481 0 486900 208993 113200 0 1480
1482 0 486908 208705 113360 0 1481
1483 0 486336 207917 113640 0 1482
1484 0 486032 207233 113840 0 1483
1485 0 485856 206381 114000 0 1484
1486 0 485316 205937 114080 0 1485
1487 0 485144 205805 114200 0 1486
1488 0 484840 205329 114400 0 1487
1489 0 484556 204877 114520 0 1488
1490 0 484164 204377 114640 0 1489
1491 0 483924 203809 114760 0 1490
1492 0 483564 202993 114640 0 1491
1493 0 483328 202457 114560 0 1492
1494 0 482524 201673 114400 0 1493
1495 0 481644 201173 114280 0 1494
1496 0 480696 200201 114120 0 1495
1497 0 480356 199769 114040 0 1496
1498 0 478396 199089 113520 0 1497
1499 0 477556 198665 113320 0 1498
1500 0 477164 198409 113040 0 1499
1501 0 476596 198009 112920 0 1500
1502 0 476272 197941 112800 0 1501
1503 0 475228 197805 112480 0 1502
1504 0 474688 197393 112560 0 1503
1505 0 474404 196913 112600 0 1504
1506 0 474032 196605 112440 0 1505
1507 0 473260 196333 111920 0 1506
1508 0 472968 195873 111800 0 1507
1509 0 472556 195513 111840 0 1508
1510 0 471716 195277 111960 0 1509
1511 0 470932 194981 111880 0 1510
1512 0 470484 194753 111840 0 1511
1513 0 469832 194501 111960 0 1512
1514 0 468752 194173 111880 0 1513
1515 0 467928 193801 111840 0 1514
1516 0 467164 193549 111640 0 1515
1517 0 466672 193217 111440 0 1516
1518 0 466140 192985 111360 0 1517
1519 0 466272 193085 111480 0 1518
1520 0 465801 192956 111760 0 1519
1521 0 465731 192876 111680 0 1520
1522 0 465112 192554 111480 0 1521
1523 0 464352 192130 111480 0 1522
1524 0 463916 191996 111480 0 1523
1525 0 463752 191965 111360 0 1524
1526 0 462745 191863 111360 0 1525
1527 0 461642 191620 111400 0 1526
1528 0 461150 191364 111400 0 1527
1529 0 460903 191260 111320 0 1528
1530 0 460319 191155 111200 0 1529
1531 0 459671 191090 111200 0 1530
1532 0 458791 190915 111280 0 1531
1533 0 458244 190848 111200 0 1532
1534 0 457648 190520 111120 0 1533
1535 0 457111 190369 111120 0 1534
1536 0 456788 190484 111200 0 1535
1537 0 455939 190362 111200 0 1536
1538 0 455105 190018 111200 0 1537
1539 0 454800 190066 111240 0 1538
1540 0 454362 189908 111400 0 1539
1541 0 453626 189481 111520 0 1540
1542 0 453286 189407 111640 0 1541
1543 0 452955 189145 111680 0 1542
1544 0 452586 189080 111760 0 1543
1545 0 451663 188983 111840 0 1544
1546 0 450817 188793 111760 0 1545
1547 0 450339 188759 111760 0 1546
1548 0 449739 188512 111880 0 1547
1549 0 448616 187968 111960 0 1548
1550 0 448066 187773 111960 0 1549
1551 0 447646 187545 111960 0 1550
1552 0 447518 187255 112080 0 1551
1553 0 446887 186705 112080 0 1552
1554 0 446028 186313 112080 0 1553
1555 0 445414 186012 112200 0 1554
1556 0 445188 186004 112440 0 1555
1557 0 444722 185661 112520 0 1556
1558 0 444454 185468 112560 0 1557
1559 0 444095 185418 112640 0 1558
1560 0 443728 185284 112760 0 1559
1561 0 443275 185136 112880 0 1560
1562 0 443164 185159 113000 0 1561
1563 0 443000 185054 113200 0 1562
1564 0 442723 184888 113360 0 1563
1565 0 442503 184770 113520 0 1564
1566 0 442071 184542 113680 0 1565
1567 0 441564 184137 113880 0 1566
1568 0 441208 183881 114040 0 1567
1569 0 440981 183677 114200 0 1568
1570 0 440683 183412 114400 0 1569
1571 0 440466 183286 114560 0 1570
1572 0 440319 182990 114680 0 1571
1573 0 440152 182922 114880 0 1572
1574 0 439860 182683 115080 0 1573
1575 0 439734 182532 115240 0 1574
1576 0 439582 182391 115320 0 1575
1577 0 439540 182361 115360 0 1576
1578 0 439426 182263 115400 0 1577
1579 0 439243 182033 115560 0 1578
1580 0 439168 181987 115720 0 1579
1581 0 438971 181701 115920 0 1580
1582 0 438667 181533 116120 0 1581
1583 0 438136 181284 116320 0 1582
1584 0 437973 181104 116480 0 1583
1585 0 437780 180943 116680 0 1584
1586 0 437636 180875 116880 0 1585
1587 0 437497 180824 117120 0 1586
1588 0 437360 180678 117280 0 1587
1589 0 437074 180593 117480 0 1588
1590 0 436997 180447 117680 0 1589
1591 0 436958 180460 117840 0 1590
1592 0 436894 180459 118000 0 1591
1593 0 436860 180390 118200 0 1592
1594 0 436647 180242 118440 0 1593
1595 0 436431 180294 118640 0 1594
1596 0 436197 180391 118840 0 1595
1597 0 436084 180401 119040 0 1596
1598 0 435914 180374 119240 0 1597
1599 0 435786 180300 119480 0 1598
1600 0 435818 180208 119640 0 1599
1601 0 435718 180067 119800 0 1600
1602 0 435610 180062 120000 0 1601
1603 0 435559 180069 120200 0 1602
1604 0 435493 180099 120360 0 1603
1605 0 435348 180216 120560 0 1604
1606 0 434952 180265 120760 0 1605
1607 0 434791 180324 120960 0 1606
1608 0 434610 180405 121160 0 1607
1609 0 434375 180403 121360 0 1608
1610 0 434134 180309 121600 0 1609
1611 0 433953 180252 121840 0 1610
1612 0 433753 180156 122040 0 1611
1613 0 433576 180033 122200 0 1612
1614 0 433336 179974 122440 0 1613
1615 0 433326 179990 122480 0 1614
1616 0 433095 179866 122680 0 1615
1617 0 432951 179766 122880 0 1616
1618 0 432945 179770 122920 0 1617
1619 0 432805 179709 123160 0 1618
1620 0 432688 179715 123400 0 1619
1621 0 432552 179746 123640 0 1620
1622 0 432328 179739 123880 0 1621
1623 0 432078 179718 124080 0 1622
1624 0 432062 179715 124120 0 1623
1625 0 431968 179697 124280 0 1624
1626 0 431875 179728 124560 0 1625
1627 0 431669 179734 124840 0 1626
1628 0 431466 179686 125120 0 1627
1629 0 431336 179629 125360 0 1628
1630 0 431193 179586 125640 0 1629
1631 0 430898 179448 125960 0 1630
1632 0 430777 179371 126320 0 1631
1633 0 430528 179302 126640 0 1632
1634 0 430359 179293 126920 0 1633
1635 0 430187 179337 127200 0 1634
1636 0 429900 179327 127520 0 1635
1637 0 429687 179235 127720 0 1636
1638 0 429560 179179 127960 0 1637
1639 0 429420 179122 128280 0 1638
1640 0 429212 179004 128520 0 1639
1641 0 429003 178947 128800 0 1640
1642 0 428821 178903 129120 0 1641
1643 0 428677 178864 129320 0 1642
1644 0 428459 178802 129560 0 1643
1645 0 428272 178734 129760 0 1644
1646 0 428066 178749 129960 0 1645
1647 0 427958 178780 130200 0 1646
1648 0 427784 178774 130480 0 1647
1649 0 427581 178776 130760 0 1648
1650 0 427435 178827 131000 0 1649
1651 0 427285 178801 131280 0 1650
1652 0 427091 178878 131600 0 1651
1653 0 426940 179004 132000 0 1652
1654 0 426837 179295 132360 0 1653
1655 0 426661 179382 132640 0 1654
1656 0 426443 179429 132840 0 1655
1657 0 426021 179420 133080 0 1656
1658 0 425894 179431 133320 0 1657
1659 0 425801 179405 133560 0 1658
1660 0 425813 179406 133800 0 1659
1661 0 425546 179411 134040 0 1660
1662 0 425029 179435 134360 0 1661
1663 0 424898 179263 134720 0 1662
1664 0 424736 179177 135000 0 1663
1665 0 424465 179085 135280 0 1664
1666 0 424271 179060 135520 0 1665
1667 0 424072 179066 135800 0 1666
1668 0 423954 179019 136040 0 1667
1669 0 423768 178971 136280 0 1668
1670 0 423472 178885 136520 0 1669
1671 0 423255 178847 136800 0 1670
1672 0 423057 178821 137040 0 1671
1673 0 422606 178773 137400 0 1672
1674 0 422131 178646 137840 0 1673
1675 0 421956 178567 138120 0 1674
1676 0 421850 178610 138480 0 1675
1677 0 421836 178664 138800 0 1676
1678 0 421674 178608 139120 0 1677
1679 0 421419 178563 139240 0 1678
1680 0 420795 178919 139280 0 1679
1681 0 421310 178539 139320 0 1680
1682 0 421311 178546 139360 0 1681
1683 0 420952 178346 139560 0 1682
1684 0 420775 178237 139760 0 1683
1685 0 420682 178210 140000 0 1684
1686 0 420601 178155 140360 0 1685
1687 0 420345 178096 140600 0 1686
1688 0 420105 177917 140840 0 1687
1689 0 419989 177614 141000 0 1688
1690 0 419775 177293 141200 0 1689
1691 0 419581 177121 141400 0 1690
1692 0 419250 176794 141680 0 1691
1693 0 419056 176544 141920 0 1692
1694 0 419008 176367 142160 0 1693
1695 0 418901 176184 142360 0 1694
1696 0 418740 175948 142560 0 1695
1697 0 418610 175881 142800 0 1696
1698 0 418638 175786 143040 0 1697
1699 0 418461 175475 143280 0 1698
1700 0 418382 175267 143480 0 1699
1701 0 418150 174946 143760 0 1700
1702 0 418005 174592 144040 0 1701
1703 0 417964 174369 144200 0 1702
1704 0 417812 174220 144400 0 1703
1705 0 417550 174049 144680 0 1704
1706 0 417408 173911 145000 0 1705
1707 0 417110 173625 145240 0 1706
1708 0 416982 173118 145520 0 1707
1709 0 417069 173245 145840 0 1708
1710 0 416996 173001 146080 0 1709
1711 0 416657 172725 146120 0 1710
1712 0 416709 172257 146240 0 1711
1713 0 416477 171981 146400 0 1712
1714 0 416207 171624 146560 0 1713
1715 0 416026 171400 146720 0 1714
1716 0 415866 171142 146960 0 1715
1717 0 415582 171073 147160 0 1716
1718 0 415372 170979 147320 0 1717
1719 0 415206 170894 147520 0 1718
1720 0 414883 170873 147720 0 1719
1721 0 414261 170799 147920 0 1720
1722 0 413747 170615 148080 0 1721
1723 0 413734 170547 148520 0 1722
1724 0 413558 170549 148640 0 1723
1725 0 413348 170499 148800 0 1724
1726 0 413174 170473 149000 0 1725
1727 0 412990 170380 149160 0 1726
1728 0 412782 170354 149440 0 1727
1729 0 412793 170729 149720 0 1728
1730 0 412663 171436 150080 0 1729
1731 0 412147 170648 150560 0 1730
1732 0 411822 170025 150840 0 1731
1733 0 411478 169770 151320 0 1732
1734 0 411159 169507 151800 0 1733
1735 0 410682 169294 152160 0 1734
1736 0 410322 168998 152560 0 1735
1737 0 410421 169146 152680 0 1736
1738 0 409948 169215 152800 0 1737
1739 0 409817 169218 152960 0 1738
1740 0 409760 169254 153320 0 1739
1741 0 409591 169149 153440 0 1740
1742 0 409399 169126 153680 0 1741
1743 0 409128 169073 153920 0 1742
1744 0 408861 168977 154200 0 1743
1745 0 408462 169028 154480 0 1744
1746 0 408119 168881 154680 0 1745
1747 0 407545 168627 154840 0 1746
1748 0 407253 168515 154960 0 1747
1749 0 406941 168463 154960 0 1748
1750 0 406724 168307 154960 0 1749
1751 0 406585 168213 155200 0 1750
1752 0 406549 168185 155360 0 1751
1753 0 406345 168068 155560 0 1752
1754 0 406154 167944 155760 0 1753
1755 0 405883 167745 155960 0 1754
1756 0 405606 167473 156120 0 1755
1757 0 405352 167208 156320 0 1756
1758 0 405259 167008 156520 0 1757
1759 0 404953 166783 156720 0 1758
1760 0 404738 166577 156880 0 1759
1761 0 404520 166487 157040 0 1760
1762 0 404300 166365 157200 0 1761
1763 0 404155 166310 157360 0 1762
1764 0 404067 166250 157480 0 1763
1765 0 403970 166153 157560 0 1764
1766 0 403760 166038 157760 0 1765
1767 0 403599 165942 157920 0 1766
1768 0 403380 165871 158040 0 1767
1769 0 403356 165865 158080 0 1768
1770 0 403347 166028 158120 0 1769
1771 0 403245 165863 158160 0 1770
1772 0 403074 165757 158320 0 1771
1773 0 402828 165715 158520 0 1772
1774 0 402566 165662 158720 0 1773
1775 0 402446 165623 158920 0 1774
1776 0 402219 165505 159120 0 1775
1777 0 401954 165342 159280 0 1776
1778 0 401642 165252 159440 0 1777
1779 0 401424 165167 159680 0 1778
1780 0 401119 165062 159880 0 1779
1781 0 400769 164905 160120 0 1780
1782 0 400347 164715 160320 0 1781
1783 0 400086 164640 160520 0 1782
1784 0 399789 164555 160680 0 1783
1785 0 399526 164377 160880 0 1784
1786 0 399106 164100 161080 0 1785
1787 0 398721 164052 161240 0 1786
1788 0 398495 163901 161400 0 1787
1789 0 398324 163839 161560 0 1788
1790 0 398161 163810 161720 0 1789
1791 0 398044 163825 161920 0 1790
1792 0 397678 163762 162120 0 1791
1793 0 397327 163612 162320 0 1792
1794 0 396878 163611 162480 0 1793
1795 0 396666 163623 162640 0 1794
1796 0 396037 163217 162920 0 1795
1797 0 395781 163199 163160 0 1796
1798 0 395611 163158 163440 0 1797
1799 0 395333 162869 163680 0 1798
1800 0 395039 162638 164000 0 1799
1801 0 394613 162369 164280 0 1800
1802 0 394116 162351 164640 0 1801
1803 0 393904 162168 164880 0 1802
1804 0 393903 162102 165080 0 1803
1805 0 393574 161845 165280 0 1804
1806 0 393357 161658 165480 0 1805
1807 0 393188 161528 165760 0 1806
1808 0 392865 161230 165960 0 1807
1809 0 392420 160687 166200 0 1808
1810 0 392097 160459 166320 0 1809
1811 0 391895 160154 166560 0 1810
1812 0 391758 159490 166880 0 1811
1813 0 391526 159564 167000 0 1812
1814 0 391230 159395 167160 0 1813
1815 0 390723 158996 167320 0 1814
1816 0 390049 158392 167840 0 1815
1817 0 389950 158194 168000 0 1816
1818 0 389650 157844 168120 0 1817
1819 0 389464 157772 168280 0 1818
1820 0 388967 157696 168440 0 1819
1821 0 388691 157589 168680 0 1820
1822 0 387994 157402 169160 0 1821
1823 0 387749 157314 169520 0 1822
1824 0 387498 157017 170000 0 1823
1825 0 387127 156614 170120 0 1824
1826 0 387027 156460 170240 0 1825
1827 0 386968 156281 170480 0 1826
1828 0 386975 156066 170800 0 1827
1829 0 386687 155715 171000 0 1828
1830 5 386639 155343 171200 0 1829
1831 0 386020 155249 171600 0 1830
1832 0 385900 155149 171800 0 1831
1833 0 385780 155049 172000 0 1832
1834 0 384947 154692 172360 0 1833
1835 0 384806 154518 172640 0 1834
1836 0 384444 154206 172960 0 1835
1837 0 384097 153883 173200 0 1836
1838 0 383880 153602 173400 0 1837
1839 0 383627 153226 173680 0 1838
1840 0 383004 152859 174040 0 1839
1841 0 382653 152585 174320 0 1840
1842 0 382417 152597 174600 0 1841
1843 0 382072 152391 174800 0 1842
1844 0 381758 152046 175040 0 1843
1845 0 381540 151657 175080 0 1844
1846 0 381155 151091 175160 0 1845
1847 0 381017 151050 175200 0 1846
1848 0 380895 151004 175280 0 1847
1849 0 380484 150754 175440 0 1848
1850 0 380495 150860 175520 0 1849
1851 0 379962 150554 175520 0 1850
1852 0 379904 150512 175640 0 1851
1853 0 379812 150491 175720 0 1852
1854 5 379248 150030 175840 0 1853
1855 0 379102 149941 176040 0 1854
1856 0 378929 149860 176280 0 1855
1857 0 378670 149703 176560 0 1856
1858 0 378362 149570 177000 0 1857
1859 0 378053 149436 177440 0 1858
1860 0 378025 149424 177480 0 1859
1861 0 377986 149368 177520 0 1860
1862 0 377948 149313 177560 0 1861
1863 0 377718 148979 177800 0 1862
1864 0 377679 148936 177880 0 1863
1865 0 377583 148827 178080 0 1864
1866 0 377006 148602 178520 0 1865
1867 0 376908 148419 178760 0 1866
1868 0 376892 148388 178800 0 1867
1869 0 376780 148235 179280 0 1868
1870 0 376596 147900 179680 0 1869
1871 0 376395 147937 180080 0 1870
1872 0 376442 147905 180200 0 1871
1873 0 376416 147670 180560 0 1872
1874 0 376350 147641 180760 0 1873
1875 0 376267 147556 180920 0 1874
1876 0 376189 147609 181120 0 1875
1877 0 376000 147595 181360 0 1876
1878 0 375944 147524 181480 0 1877
1879 0 375833 147383 181720 0 1878
1880 5 375765 147348 181840 0 1879
1881 0 376229 146903 181840 0 1880
1882 0 376357 146677 182000 0 1881
1883 0 376414 146607 182080 0 1882
1884 0 376500 146501 182200 0 1883
1885 0 376697 146088 182200 0 1884
1886 0 376669 145853 182360 0 1885
1887 0 376911 145531 182480 0 1886
1888 0 376919 145483 182520 0 1887
1889 0 376945 145373 182600 0 1888
1890 0 376938 145025 182760 0 1889
1891 0 377132 144545 182920 0 1890
1892 0 377291 143797 183080 0 1891
1893 0 377579 143023 183080 0 1892
1894 0 377244 142644 183080 0 1893
1895 0 377264 142650 183160 0 1894
1896 0 377290 142660 183240 0 1895
1897 5 377123 142401 183360 0 1896
1898 0 377216 142635 183400 0 1897
1899 0 377493 143337 183520 0 1898
1900 0 377612 143333 183760 0 1899
1901 0 377837 143320 183880 0 1900
1902 0 377953 143447 184040 0 1901
1903 0 378033 143544 184240 0 1902
1904 0 378239 143720 184440 0 1903
1905 0 378441 143819 184680 0 1904
1906 0 378707 143795 184880 0 1905
1907 0 378768 143826 185080 0 1906
1908 0 378776 143909 185320 0 1907
1909 0 378898 143906 185520 0 1908
1910 0 378920 143930 185680 0 1909
1911 0 379082 143803 185920 0 1910
1912 0 379116 143697 186120 0 1911
1913 0 379101 143488 186320 0 1912
1914 0 379191 143120 186520 0 1913
1915 0 379261 142978 186680 0 1914
1916 0 379526 142596 186920 0 1915
1917 0 379522 142543 186960 0 1916
1918 0 379502 142470 187080 0 1917
1919 0 379571 142442 187200 0 1918
1920 0 379533 142426 187280 0 1919
1921 0 379560 142374 187400 0 1920
1922 0 379563 142370 187520 0 1921
1923 0 379675 142325 187680 0 1922
1924 0 379706 142260 187720 0 1923
1925 0 379707 142190 187800 0 1924
1926 0 379725 142109 187840 0 1925
1927 0 379696 142050 187920 0 1926
1928 0 379700 142032 187960 0 1927
1929 0 379740 142001 188000 0 1928
1930 0 379694 141934 188080 0 1929
1931 0 379732 141777 188160 0 1930
1932 0 379807 141618 188240 0 1931
1933 0 379890 141444 188320 0 1932
1934 0 379921 141264 188440 0 1933
1935 0 379934 141107 188560 0 1934
1936 0 379947 141080 188640 0 1935
1937 0 379991 141033 188680 0 1936
1938 0 379979 140840 188760 0 1937
1939 0 380083 140367 188800 0 1938
1940 0 380195 140121 188840 0 1939
1941 5 380434 139305 188880 0 1940
1942 0 380929 138807 188880 0 1941
1943 0 381106 138690 189000 0 1942
1944 0 381399 138180 189120 0 1943
1945 0 381689 137839 189200 0 1944
1946 0 381955 137830 189280 0 1945
1947 0 381965 137752 189320 0 1946
1948 5 381942 137738 189440 0 1947
1949 0 381837 136990 189440 0 1948
1950 0 381768 136882 189400 0 1949
1951 0 381707 136651 189320 0 1950
1952 0 381635 136450 189280 0 1951
1953 0 381597 136276 189200 0 1952
1954 0 381589 136210 189160 0 1953
1955 0 381514 136154 189040 0 1954
1956 0 381491 136070 188960 0 1955
1957 0 381421 135886 188840 0 1956
1958 5 381252 135256 188840 0 1957
1959 0 381121 135139 188880 0 1958
1960 0 381199 134982 188880 0 1959
1961 0 381220 134967 188920 0 1960
1962 0 380897 134794 188960 0 1961
1963 0 380563 134630 189000 0 1962
1964 0 380383 134318 188960 0 1963
1965 0 380321 133778 188920 0 1964
1966 0 380093 133414 188880 0 1965
1967 0 379859 133094 188760 0 1966
1968 0 379773 132630 188760 0 1967
1969 0 379733 132550 188680 0 1968
1970 0 379665 132498 188560 0 1969
1971 0 379683 132382 188440 0 1970
1972 0 379651 132298 188320 0 1971
1973 0 379571 132210 188200 0 1972
1974 0 379623 132154 188080 0 1973
1975 0 379673 132174 187920 0 1974
1976 0 379593 132162 187760 0 1975
1977 0 379533 132038 187640 0 1976
1978 0 379413 131954 187560 0 1977
1979 0 379245 131874 187440 0 1978
1980 0 379097 131794 187320 0 1979
1981 0 378909 131738 187200 0 1980
1982 0 378777 131738 187080 0 1981
1983 0 378509 131614 187000 0 1982
1984 0 378171 131470 186920 0 1983
1985 0 378107 131326 186840 0 1984
1986 0 378076 131299 186760 0 1985
1987 0 378061 131286 186720 0 1986
1988 0 378093 131266 186600 0 1987
1989 0 378181 131246 186520 0 1988
1990 0 378337 131186 186400 0 1989
1991 0 378481 131074 186280 0 1990
1992 0 378513 130930 186200 0 1991
1993 0 378407 130678 186040 0 1992
1994 0 378403 130554 185920 0 1993
1995 0 378377 130426 185760 0 1994
1996 0 378381 130346 185640 0 1995
1997 0 378357 130210 185520 0 1996
1998 0 378313 130010 185400 0 1997
1999 0 378277 129818 185280 0 1998
2000 0 378111 129510 185160 0 1999
2001 0 377791 129394 185040 0 2000
2002 0 377735 129266 184880 0 2001
2003 0 377557 128998 184760 0 2002
2004 0 377409 128850 184640 0 2003
2005 0 377357 128702 184560 0 2004
2006 0 377309 128526 184480 0 2005
2007 0 377219 128310 184320 0 2006
2008 0 377255 128066 184160 0 2007
2009 0 377075 127742 184080 0 2008
2010 0 377005 127630 183920 0 2009
2011 0 376981 127342 183800 0 2010
2012 0 376881 127074 183680 0 2011
2013 0 376789 126862 183560 0 2012
2014 0 376759 126610 183400 0 2013
2015 0 376743 126358 183280 0 2014
2016 0 376923 126262 183080 0 2015
2017 0 376997 126154 182960 0 2016
2018 0 377099 126102 182840 0 2017
2019 0 377151 126022 182720 0 2018
2020 6 377163 125966 182600 0 2019
2021 0 475704 240501 68800 0 1002
2022 0 475704 240501 68760 0 2021
2023 0 475648 240565 68720 0 2022
2024 0 475648 240565 68680 0 2023
2025 0 475656 240557 68640 0 2024
2026 0 475640 240597 68600 0 2025
2027 0 475648 240605 68560 0 2026
2028 0 475680 240669 68520 0 2027
2029 0 475688 240693 68480 0 2028
2030 0 475728 240741 68440 0 2029
2031 0 475736 240821 68360 0 2030
2032 0 475816 240829 68280 0 2031
2033 0 475896 240885 68200 0 2032
2034 0 475944 240901 68120 0 2033
2035 0 475952 240973 68040 0 2034
2036 0 475968 241037 67960 0 2035
2037 0 476000 241077 67880 0 2036
2038 0 476016 241173 67800 0 2037
2039 0 476016 241237 67720 0 2038
2040 0 476144 241253 67640 0 2039
2041 0 476272 241261 67560 0 2040
2042 0 476304 241325 67480 0 2041
2043 0 476368 241413 67400 0 2042
2044 0 476416 241445 67320 0 2043
2045 0 476416 241469 67240 0 2044
2046 0 476424 241501 67160 0 2045
2047 0 476384 241557 67080 0 2046
2048 0 476288 241653 67000 0 2047
2049 0 476224 241749 66920 0 2048
2050 0 476208 241837 66880 0 2049
2051 0 476136 241917 66800 0 2050
2052 0 476096 241941 66760 0 2051
2053 0 476144 242013 66680 0 2052
2054 0 476168 242109 66600 0 2053
2055 0 476176 242205 66520 0 2054
2056 0 476112 242285 66440 0 2055
2057 0 476056 242413 66360 0 2056
2058 0 476016 242517 66280 0 2057
2059 0 476024 242529 66200 0 2058
2060 0 476024 242593 66080 0 2059
2061 0 476048 242609 66000 0 2060
2062 0 475976 242681 65880 0 2061
2063 0 476024 242697 65800 0 2062
2064 0 476040 242753 65720 0 2063
2065 0 476032 242785 65680 0 2064
2066 0 476056 242825 65600 0 2065
2067 0 476144 242873 65480 0 2066
2068 0 476144 242921 65360 0 2067
2069 0 476200 242985 65240 0 2068
2070 0 476272 243033 65120 0 2069
2071 0 476288 243065 65040 0 2070
2072 0 476352 243081 64960 0 2071
2073 0 476368 243089 64840 0 2072
2074 0 476432 243161 64720 0 2073
2075 0 476552 243209 64600 0 2074
2076 0 476728 243145 64480 0 2075
2077 0 476848 243089 64360 0 2076
2078 0 476912 243097 64320 0 2077
2079 0 476976 243113 64240 0 2078
2080 5 476980 243129 64200 0 2079
2081 0 476988 243333 64000 0 2080
2082 0 476988 243349 63920 0 2081
2083 0 476956 243365 63840 0 2082
2084 0 476916 243349 63760 0 2083
2085 0 476852 243341 63680 0 2084
2086 0 476892 243333 63600 0 2085
2087 0 476964 243373 63560 0 2086
2088 0 477012 243381 63520 0 2087
2089 0 477060 243373 63440 0 2088
2090 0 477060 243405 63360 0 2089
2091 0 477108 243421 63280 0 2090
2092 0 477220 243397 63200 0 2091
2093 0 477196 243429 63160 0 2092
2094 0 477212 243453 63120 0 2093
2095 0 477076 243549 63080 0 2094
2096 0 477028 243557 63040 0 2095
2097 0 477020 243573 62960 0 2096
2098 0 477044 243565 62920 0 2097
2099 0 477052 243597 62880 0 2098
2100 0 476964 243637 62840 0 2099
2101 0 476860 243661 62800 0 2100
2102 0 476804 243701 62760 0 2101
2103 0 476860 243685 62680 0 2102
2104 0 476844 243773 62640 0 2103
2105 0 476876 243765 62560 0 2104
2106 0 476860 243829 62480 0 2105
2107 0 476812 243813 62400 0 2106
2108 0 476716 243805 62320 0 2107
2109 0 476676 243853 62240 0 2108
2110 0 476612 243885 62160 0 2109
2111 0 476524 243861 62080 0 2110
2112 0 476492 243893 62000 0 2111
2113 0 476492 243917 61920 0 2112
2114 0 476612 243689 61880 0 2113
2115 0 476436 243929 61840 0 2114
2116 0 476292 244073 61800 0 2115
2117 5 476300 244081 61760 0 2116
2118 0 476356 244045 61720 0 2117
2119 0 476372 244077 61680 0 2118
2120 0 476404 244109 61640 0 2119
2121 0 476396 244085 61600 0 2120
2122 0 476428 244141 61560 0 2121
2123 0 476460 244133 61520 0 2122
2124 0 476476 244141 61480 0 2123
2125 0 476524 244109 61440 0 2124
2126 0 476876 244309 61400 0 2125
2127 0 476972 244365 61360 0 2126
2128 0 476996 244389 61280 0 2127
2129 0 477012 244421 61200 0 2128
2130 0 477036 244421 61120 0 2129
2131 0 477084 244461 61080 0 2130
2132 0 477100 244469 61040 0 2131
2133 0 477172 244613 60960 0 2132
2134 0 477212 244661 60880 0 2133
2135 0 477292 244757 60800 0 2134
2136 0 477356 244805 60720 0 2135
2137 0 477356 244877 60680 0 2136
2138 0 477404 244797 60640 0 2137
2139 0 477444 244725 60560 0 2138
2140 0 477484 244629 60480 0 2139
2141 0 477468 244501 60400 0 2140
2142 0 477476 244421 60320 0 2141
2143 0 477612 244285 60240 0 2142
2144 0 477468 244221 60200 0 2143
2145 0 477460 244189 60160 0 2144
2146 0 477428 244157 60080 0 2145
2147 0 477372 244117 60000 0 2146
2148 0 477372 244101 59920 0 2147
2149 0 477308 244053 59840 0 2148
2150 0 477276 244037 59760 0 2149
2151 0 477252 244021 59680 0 2150
2152 0 477204 243997 59600 0 2151
2153 0 477148 243965 59520 0 2152
2154 0 477084 243925 59440 0 2153
2155 0 477052 243933 59360 0 2154
2156 0 476964 243933 59280 0 2155
2157 0 476988 243869 59200 0 2156
2158 0 476988 243845 59120 0 2157
2159 0 476964 243813 59040 0 2158
2160 0 476948 243789 58960 0 2159
2161 0 476900 243717 58880 0 2160
2162 0 476908 243653 58800 0 2161
2163 0 476956 243645 58680 0 2162
2164 0 477028 243677 58560 0 2163
2165 0 477076 243653 58480 0 2164
2166 0 477132 243637 58360 0 2165
2167 0 477188 243661 58280 0 2166
2168 0 477316 243669 58160 0 2167
2169 0 477412 243677 58080 0 2168
2170 0 477428 243625 58040 0 2169
2171 0 477456 243651 58000 0 2170
2172 0 477536 243651 57920 0 2171
2173 0 477584 243643 57840 0 2172
2174 0 477704 243651 57760 0 2173
2175 0 477808 243635 57680 0 2174
2176 0 477936 243635 57560 0 2175
2177 0 478000 243627 57480 0 2176
2178 0 478112 243595 57400 0 2177
2179 0 478152 243595 57320 0 2178
2180 0 478208 243603 57280 0 2179
2181 0 478240 243635 57240 0 2180
2182 0 478328 243595 57160 0 2181
2183 0 478432 243619 57080 0 2182
2184 0 478520 243571 57000 0 2183
2185 0 478608 243531 56920 0 2184
2186 0 478648 243539 56840 0 2185
2187 0 478720 243491 56760 0 2186
2188 0 478816 243467 56680 0 2187
2189 0 478888 243427 56640 0 2188
2190 0 478960 243451 56560 0 2189
2191 0 479032 243467 56480 0 2190
2192 0 479040 243435 56400 0 2191
2193 0 479096 243411 56320 0 2192
2194 0 479112 243371 56240 0 2193
2195 0 479216 243363 56160 0 2194
2196 0 479256 243355 56080 0 2195
2197 0 479280 243331 56000 0 2196
2198 0 479328 243331 55960 0 2197
2199 0 479352 243331 55880 0 2198
2200 0 479416 243315 55800 0 2199
2201 0 479464 243307 55720 0 2200
2202 0 479424 243291 55640 0 2201
2203 0 479424 243243 55560 0 2202
2204 0 479432 243243 55480 0 2203
2205 0 479440 243203 55400 0 2204
2206 0 479472 243179 55320 0 2205
2207 0 479392 243139 55240 0 2206
2208 0 479376 243107 55160 0 2207
2209 0 479384 243107 55120 0 2208
2210 5 479544 243187 55080 0 2209
2211 0 479712 243155 55040 0 2210
2212 0 479744 243147 55000 0 2211
2213 0 480024 243027 54960 0 2212
2214 0 479824 243075 54920 0 2213
2215 0 479848 243075 54880 0 2214
2216 0 479882 243111 54840 0 2215
2217 0 479882 243095 54760 0 2216
2218 0 479906 243151 54680 0 2217
2219 0 479914 243127 54640 0 2218
2220 0 479898 243167 54560 0 2219
2221 0 479866 243159 54480 0 2220
2222 0 479850 243191 54400 0 2221
2223 0 479858 243199 54320 0 2222
2224 0 479826 243231 54240 0 2223
2225 0 479818 243287 54160 0 2224
2226 0 479802 243271 54080 0 2225
2227 0 479850 243295 54000 0 2226
2228 0 479906 243415 53920 0 2227
2229 0 479874 243431 53840 0 2228
2230 0 479874 243487 53760 0 2229
2231 0 479874 243559 53680 0 2230
2232 0 479882 243607 53640 0 2231
2233 0 479874 243663 53560 0 2232
2234 0 479786 243695 53480 0 2233
2235 0 479690 243695 53400 0 2234
2236 0 479666 243735 53360 0 2235
2237 0 479722 243863 53280 0 2236
2238 0 479706 243919 53200 0 2237
2239 0 479690 243975 53120 0 2238
2240 0 479698 243999 53040 0 2239
2241 0 479738 243831 52920 0 2240
2242 0 479722 243831 52840 0 2241
2243 0 479706 243839 52760 0 2242
2244 0 479706 243879 52680 0 2243
2245 0 479698 243919 52600 0 2244
2246 0 479706 244023 52520 0 2245
2247 0 479706 244055 52480 0 2246
2248 0 479690 244095 52400 0 2247
2249 0 479722 244143 52320 0 2248
2250 0 479770 244191 52240 0 2249
2251 0 479810 244231 52160 0 2250
2252 0 479794 244183 52080 0 2251
2253 0 479834 244271 52000 0 2252
2254 0 479874 244319 51920 0 2253
2255 0 479906 244367 51840 0 2254
2256 0 479970 244375 51760 0 2255
2257 0 480058 244503 51680 0 2256
2258 0 480098 244551 51600 0 2257
2259 0 480122 244663 51520 0 2258
2260 0 480146 244687 51480 0 2259
2261 0 480138 244695 51440 0 2260
2262 0 480138 244719 51400 0 2261
2263 0 480130 244839 51320 0 2262
2264 0 480130 244927 51280 0 2263
2265 0 480186 245063 51200 0 2264
2266 0 480194 245159 51120 0 2265
2267 0 480170 245255 51040 0 2266
2268 0 480186 245343 51000 0 2267
2269 0 480202 245439 50960 0 2268
2270 0 480242 245679 50920 0 2269
2271 0 480218 245491 50880 0 2270
2272 0 480002 245587 50840 0 2271
2273 0 479994 245619 50800 0 2272
2274 0 479962 245547 50760 0 2273
2275 0 479970 245507 50680 0 2274
2276 0 479954 245475 50600 0 2275
2277 0 479914 245451 50520 0 2276
2278 0 479930 245475 50440 0 2277
2279 0 479922 245491 50400 0 2278
2280 0 479930 245523 50320 0 2279
2281 0 479914 245571 50240 0 2280
2282 0 479938 245651 50160 0 2281
2283 0 479906 245667 50080 0 2282
2284 0 479906 245691 50000 0 2283
2285 0 479970 245691 49960 0 2284
2286 0 479778 245915 49920 0 2285
2287 0 479778 245955 49880 0 2286
2288 0 479762 245963 49840 0 2287
2289 0 479730 245963 49800 0 2288
2290 0 479714 246003 49720 0 2289
2291 0 479706 245995 49640 0 2290
2292 0 479722 246043 49560 0 2291
2293 0 479738 246083 49480 0 2292
2294 0 479738 246091 49400 0 2293
2295 0 479738 246083 49320 0 2294
2296 0 479714 246147 49240 0 2295
2297 0 479802 246155 49160 0 2296
2298 0 479730 246195 49080 0 2297
2299 0 479706 246155 49000 0 2298
2300 0 479650 246203 48920 0 2299
2301 0 479618 246211 48840 0 2300
2302 0 479554 246251 48720 0 2301
2303 0 479514 246187 48640 0 2302
2304 0 479490 246227 48560 0 2303
2305 0 479450 246227 48480 0 2304
2306 0 479434 246299 48400 0 2305
2307 0 479402 246275 48320 0 2306
2308 0 479434 246267 48280 0 2307
2309 0 479450 246291 48240 0 2308
2310 0 479434 246275 48200 0 2309
2311 0 479258 246131 48120 0 2310
2312 0 479122 245963 48040 0 2311
2313 0 479018 245923 47960 0 2312
2314 0 479114 246131 47880 0 2313
2315 0 479146 246163 47840 0 2314
2316 0 479138 246163 47800 0 2315
2317 0 479106 246179 47760 0 2316
2318 0 479218 246331 47680 0 2317
2319 0 479170 246331 47640 0 2318
2320 0 479314 246171 47560 0 2319
2321 0 479410 246075 47480 0 2320
2322 0 479410 245891 47400 0 2321
2323 0 479306 245907 47280 0 2322
2324 0 479226 245867 47160 0 2323
2325 0 479146 245899 47040 0 2324
2326 0 479058 245891 46960 0 2325
2327 0 478954 246419 46880 0 2326
2328 0 478922 246787 46840 0 2327
2329 0 478890 246779 46800 0 2328
2330 0 478874 246923 46720 0 2329
2331 0 478826 246915 46680 0 2330
2332 0 478770 247003 46600 0 2331
2333 5 478706 246987 46560 0 2332
2334 0 478674 246987 46520 0 2333
2335 0 478586 246955 46480 0 2334
2336 0 478546 246915 46400 0 2335
2337 0 478482 246939 46320 0 2336
2338 0 478490 246949 46280 0 2337
2339 0 478458 246985 46240 0 2338
2340 0 478430 247037 46160 0 2339
2341 0 478422 247057 46080 0 2340
2342 0 478386 247097 46000 0 2341
2343 0 478402 247117 45920 0 2342
2344 0 478346 247121 45840 0 2343
2345 0 478362 247137 45760 0 2344
2346 0 478342 247125 45680 0 2345
2347 0 478366 247097 45640 0 2346
2348 0 478402 247033 45560 0 2347
2349 0 478438 246973 45480 0 2348
2350 0 478466 246929 45400 0 2349
2351 0 478490 246885 45280 0 2350
2352 0 478510 246857 45200 0 2351
2353 0 478450 246781 45120 0 2352
2354 0 478438 246813 45040 0 2353
2355 0 478410 246777 44960 0 2354
2356 0 478462 246793 44880 0 2355
2357 0 478470 246801 44800 0 2356
2358 0 478470 246805 44720 0 2357
2359 0 478486 246793 44640 0 2358
2360 0 478498 246837 44560 0 2359
2361 0 478502 246829 44480 0 2360
2362 0 478502 246829 44400 0 2361
2363 0 478466 246829 44320 0 2362
2364 0 478454 246841 44240 0 2363
2365 0 478458 246829 44120 0 2364
2366 0 478454 246833 44040 0 2365
2367 0 478462 246853 43960 0 2366
2368 0 478434 246841 43880 0 2367
2369 0 478438 246853 43800 0 2368
2370 0 478462 246849 43720 0 2369
2371 0 478470 246909 43600 0 2370
2372 5 478470 246909 43560 0 2371
2373 0 478490 246927 43520 0 2372
2374 0 478492 246945 43480 0 2373
2375 0 478492 246977 43440 0 2374
2376 0 478528 246939 43400 0 2375
2377 0 478536 246915 43320 0 2376
2378 0 478536 246879 43200 0 2377
2379 0 478556 246897 43160 0 2378
2380 0 478568 246897 43120 0 2379
2381 0 478622 246943 43040 0 2380
2382 0 478662 246957 42960 0 2381
2383 0 478672 247015 42880 0 2382
2384 0 478718 247023 42800 0 2383
2385 0 478790 247045 42720 0 2384
2386 0 478830 247097 42640 0 2385
2387 0 478862 247147 42560 0 2386
2388 0 478936 247225 42480 0 2387
2389 0 478990 247195 42400 0 2388
2390 0 479076 247205 42320 0 2389
2391 0 479108 247239 42240 0 2390
2392 0 479158 247285 42160 0 2391
2393 0 479186 247277 42120 0 2392
2394 0 479214 247281 42080 0 2393
2395 0 479286 247305 42000 0 2394
2396 0 479398 247363 41920 0 2395
2397 0 479504 247401 41840 0 2396
2398 0 479568 247473 41760 0 2397
2399 0 479602 247537 41680 0 2398
2400 0 479634 247595 41600 0 2399
2401 0 479656 247637 41560 0 2400
2402 0 479656 247649 41520 0 2401
2403 0 479656 247693 41480 0 2402
2404 0 479696 247737 41400 0 2403
2405 0 479728 247765 41320 0 2404
2406 0 479708 247773 41240 0 2405
2407 0 479760 247885 41160 0 2406
2408 0 479768 247949 41080 0 2407
2409 5 479760 247993 41000 0 2408
2410 0 479836 248013 40960 0 2409
2411 0 479880 247953 40920 0 2410
2412 0 480116 247989 40880 0 2411
2413 0 480164 247991 40840 0 2412
2414 0 480216 247995 40800 0 2413
2415 0 480248 247943 40720 0 2414
2416 0 480256 247859 40640 0 2415
2417 0 480304 247831 40560 0 2416
2418 0 480344 247695 40480 0 2417
2419 0 480388 247713 40440 0 2418
2420 0 480380 247689 40400 0 2419
2421 0 480372 247577 40320 0 2420
2422 0 480396 247433 40240 0 2421
2423 0 480460 247361 40200 0 2422
2424 0 480508 247225 40160 0 2423
2425 0 480500 247225 40080 0 2424
2426 0 480540 247113 40000 0 2425
2427 0 480636 247009 39920 0 2426
2428 0 480660 246969 39840 0 2427
2429 0 480756 246857 39800 0 2428
2430 0 480884 246777 39720 0 2429
2431 0 481012 246729 39640 0 2430
2432 0 481044 246697 39600 0 2431
2433 0 481116 246601 39520 0 2432
2434 0 481116 246537 39480 0 2433
2435 0 481140 246529 39440 0 2434
2436 0 481164 246521 39400 0 2435
2437 0 481316 246497 39320 0 2436
2438 0 481364 246473 39240 0 2437
2439 0 481484 246441 39160 0 2438
2440 0 481540 246417 39120 0 2439
2441 0 481684 246377 39040 0 2440
2442 0 481780 246273 39000 0 2441
2443 0 481796 246257 38960 0 2442
2444 0 481860 246177 38920 0 2443
2445 0 482004 246105 38880 0 2444
2446 0 482204 245945 38840 0 2445
2447 0 482236 245929 38800 0 2446
2448 0 482428 245865 38760 0 2447
2449 0 482492 245857 38720 0 2448
2450 0 482596 245817 38680 0 2449
2451 0 482908 245829 38640 0 2450
2452 5 483036 245741 38600 0 2451
2453 0 483076 245701 38560 0 2452
2454 0 483236 245653 38520 0 2453
2455 5 483460 245621 38480 0 2454
2456 0 483604 245629 38440 0 2455
2457 0 483892 245509 38400 0 2456
2458 0 484044 245501 38360 0 2457
2459 0 484076 245477 38320 0 2458
2460 0 484140 245485 38280 0 2459
2461 0 484212 245493 38240 0 2460
2462 0 484268 245469 38160 0 2461
2463 0 484404 245485 38080 0 2462
2464 0 484428 245429 38040 0 2463
2465 0 484596 245629 37960 0 2464
2466 0 484716 245685 37920 0 2465
2467 0 484884 245733 37880 0 2466
2468 0 484956 245781 37840 0 2467
2469 0 485308 245933 37760 0 2468
2470 0 485708 245977 37720 0 2469
2471 0 486012 245913 37680 0 2470
2472 0 486224 245897 37640 0 2471
2473 0 486328 245913 37600 0 2472
2474 5 486384 245917 37560 0 2473
2475 0 487016 245901 37560 0 2474
2476 0 487108 245901 37520 0 2475
2477 0 487168 245917 37480 0 2476
2478 0 487284 245953 37440 0 2477
2479 0 487408 246033 37400 0 2478
2480 0 487472 246065 37360 0 2479
2481 0 487628 246141 37320 0 2480
2482 0 487732 246189 37280 0 2481
2483 0 487876 246245 37240 0 2482
2484 0 488044 246381 37200 0 2483
2485 0 488152 246369 37160 0 2484
2486 0 488312 246445 37080 0 2485
2487 0 488392 246465 37040 0 2486
2488 0 488448 246513 37000 0 2487
2489 0 488560 246653 36880 0 2488
2490 0 488632 246651 36840 0 2489
2491 0 488684 246651 36800 0 2490
2492 0 488840 246635 36760 0 2491
2493 0 488904 246659 36720 0 2492
2494 0 489004 246651 36680 0 2493
2495 0 488996 246663 36600 0 2494
2496 0 489004 246695 36560 0 2495
2497 0 488952 246683 36480 0 2496
2498 5 489076 246707 36440 0 2497
2499 0 489516 246787 36440 0 2498
2500 0 489524 246771 36400 0 2499
2501 0 489580 246779 36360 0 2500
2502 0 489788 246763 36320 0 2501
2503 0 489908 246771 36280 0 2502
2504 5 490052 246795 36200 0 2503
2505 0 490140 246739 36120 0 2504
2506 0 490172 246707 36040 0 2505
2507 0 490284 246723 35960 0 2506
2508 0 490316 246683 35880 0 2507
2509 0 490348 246707 35840 0 2508
2510 0 490300 246715 35800 0 2509
2511 0 490348 246699 35760 0 2510
2512 0 490364 246715 35680 0 2511
2513 0 490308 246707 35600 0 2512
2514 0 490268 246723 35560 0 2513
2515 0 490268 246715 35520 0 2514
2516 0 490212 246675 35440 0 2515
2517 0 490212 246683 35360 0 2516
2518 0 490220 246699 35280 0 2517
2519 0 490252 246699 35200 0 2518
2520 0 490220 246603 35160 0 2519
2521 0 490340 246759 35080 0 2520
2522 0 490348 246807 35040 0 2521
2523 0 490388 246847 35000 0 2522
2524 0 490412 246895 34920 0 2523
2525 0 490420 246927 34880 0 2524
2526 0 490412 246967 34840 0 2525
2527 0 490428 247023 34760 0 2526
2528 0 490436 247047 34680 0 2527
2529 0 490476 247071 34600 0 2528
2530 0 490524 247087 34520 0 2529
2531 0 490556 247095 34440 0 2530
2532 0 490620 247135 34360 0 2531
2533 0 490644 247167 34280 0 2532
2534 0 490700 247191 34200 0 2533
2535 0 490700 247199 34120 0 2534
2536 0 490756 247263 34040 0 2535
2537 0 490756 247327 34000 0 2536
2538 0 490716 247351 33960 0 2537
2539 0 490708 247367 33920 0 2538
2540 5 490684 247407 33880 0 2539
2541 0 490646 247418 33840 0 2540
2542 0 490630 247490 33800 0 2541
2543 0 490614 247498 33760 0 2542
2544 0 490614 247506 33720 0 2543
2545 0 490630 247522 33680 0 2544
2546 0 490630 247546 33640 0 2545
2547 0 490678 247546 33600 0 2546
2548 0 490734 247586 33560 0 2547
2549 0 490790 247578 33520 0 2548
2550 0 490838 247586 33480 0 2549
2551 0 490918 247558 33440 0 2550
2552 0 490938 247558 33400 0 2551
2553 0 490954 247542 33360 0 2552
2554 0 490994 247514 33320 0 2553
2555 0 491030 247510 33280 0 2554
2556 0 491034 247458 33240 0 2555
2557 0 491066 247518 33200 0 2556
2558 0 491082 247502 33160 0 2557
2559 0 491098 247506 33120 0 2558
2560 0 491094 247510 33080 0 2559
2561 0 491130 247518 33040 0 2560
2562 0 491189 247517 33000 0 2561
2563 5 491292 247510 32960 0 2562
2564 0 491175 247522 32880 0 2563
2565 0 491138 247519 32800 0 2564
2566 0 491071 247528 32720 0 2565
2567 0 491090 247500 32640 0 2566
2568 0 491090 247500 32560 0 2567
2569 0 491119 247491 32480 0 2568
2570 0 491136 247463 32400 0 2569
2571 0 491122 247477 32320 0 2570
2572 0 491122 247485 32240 0 2571
2573 0 491122 247485 32160 0 2572
2574 0 491130 247463 32080 0 2573
2575 0 491105 247415 32000 0 2574
2576 0 491164 247336 31920 0 2575
2577 0 491184 247304 31840 0 2576
2578 0 491158 247205 31720 0 2577
2579 0 491226 247174 31640 0 2578
2580 0 491240 247135 31600 0 2579
2581 0 491240 247126 31560 0 2580
2582 0 491243 247123 31520 0 2581
2583 0 491266 247101 31480 0 2582
2584 0 491271 247084 31440 0 2583
2585 0 491277 247005 31400 0 2584
2586 0 491322 247087 31360 0 2585
2587 0 491297 247084 31320 0 2586
2588 0 491317 247092 31280 0 2587
2589 0 491379 247135 31200 0 2588
2590 0 491410 247143 31120 0 2589
2591 0 491455 247211 31040 0 2590
2592 0 491472 247251 30960 0 2591
2593 0 491478 247287 30880 0 2592
2594 0 491475 247282 30840 0 2593
2595 0 491529 247302 30760 0 2594
2596 0 491568 247338 30680 0 2595
2597 0 491580 247310 30600 0 2596
2598 0 491704 247321 30520 0 2597
2599 0 491732 247333 30440 0 2598
2600 0 491752 247330 30360 0 2599
2601 0 491809 247372 30280 0 2600
2602 0 491888 247381 30200 0 2601
2603 0 491894 247398 30120 0 2602
2604 0 491925 247423 30040 0 2603
2605 0 491959 247406 29960 0 2604
2606 0 492055 247466 29880 0 2605
2607 0 492117 247522 29800 0 2606
2608 0 492160 247528 29720 0 2607
2609 0 492194 247534 29640 0 2608
2610 0 492196 247545 29560 0 2609
2611 0 492264 247463 29480 0 2610
2612 0 492233 247494 29400 0 2611
2613 0 492256 247460 29280 0 2612
2614 0 492298 247423 29160 0 2613
2615 0 492309 247364 29040 0 2614
2616 0 492284 247412 28920 0 2615
2617 0 492318 247386 28840 0 2616
2618 0 492389 247398 28760 0 2617
2619 0 492389 247389 28680 0 2618
2620 0 492459 247389 28600 0 2619
2621 0 492544 247426 28480 0 2620
2622 0 492626 247440 28360 0 2621
2623 0 493265 247839 28320 0 2622
2624 0 493868 247969 28280 0 2623
2625 0 493936 248091 28240 0 2624
2626 0 494021 248113 28200 0 2625
2627 0 494086 248096 28160 0 2626
2628 0 494230 248260 28080 0 2627
2629 0 494394 248255 28000 0 2628
2630 0 494397 248374 27960 0 2629
2631 0 494513 248399 27920 0 2630
2632 0 494598 248586 27840 0 2631
2633 0 494739 248722 27760 0 2632
2634 0 494880 248843 27680 0 2633
2635 0 494880 249245 27640 0 2634
2636 0 494909 248945 27600 0 2635
2637 0 495016 248962 27560 0 2636
2638 0 495101 249140 27480 0 2637
2639 0 495288 249338 27440 0 2638
2640 0 495613 249819 27400 0 2639
2641 0 495695 250225 27360 0 2640
2642 0 496049 250406 27480 0 2641
2643 0 496162 250468 27520 0 2642
2644 0 496326 250612 27560 0 2643
2645 0 496710 250972 27600 0 2644
2646 0 496727 251433 27640 0 2645
2647 0 496747 250926 27680 0 2646
2648 0 497075 251229 27840 0 2647
2649 0 497347 251220 28000 0 2648
2650 0 497347 251294 28120 0 2649
2651 0 497372 251331 28200 0 2650
2652 0 497415 251444 28240 0 2651
2653 0 497463 251328 28280 0 2652
2654 0 497463 251328 28320 0 2653
2655 0 497211 251161 28360 0 2654
2656 0 497517 251257 28400 0 2655
2657 0 497635 251399 28440 0 2656
2658 0 497686 251495 28480 0 2657
2659 0 497746 251498 28520 0 2658
2660 0 497924 251517 28600 0 2659
2661 0 498057 251486 28640 0 2660
2662 0 497952 251724 28680 0 2661
2663 0 497995 251608 28720 0 2662
2664 0 498043 251633 28760 0 2663
2665 0 498060 251659 28840 0 2664
2666 0 498150 251693 28920 0 2665
2667 0 498232 251608 28960 0 2666
2668 0 498286 251636 29000 0 2667
2669 0 498475 251687 29040 0 2668
2670 0 498399 251631 29080 0 2669
2671 0 498470 251738 29120 0 2670
2672 0 498492 251789 29160 0 2671
2673 0 498586 251930 29200 0 2672
2674 0 498620 251812 29240 0 2673
2675 0 498628 251806 29280 0 2674
2676 0 498741 251814 29320 0 2675
2677 0 498820 251831 29360 0 2676
2678 0 498837 251834 29400 0 2677
2679 0 498863 251834 29440 0 2678
2680 0 498917 251764 29520 0 2679
2681 0 498968 251764 29600 0 2680
2682 0 499106 251684 29680 0 2681
2683 0 499214 251614 29760 0 2682
2684 0 499239 251597 29840 0 2683
2685 0 499242 251597 29960 0 2684
2686 0 499112 251741 30120 0 2685
2687 0 499098 251732 30240 0 2686
2688 0 499013 251665 30360 0 2687
2689 0 498953 251628 30480 0 2688
2690 0 499089 251639 30600 0 2689
2691 5 499163 251600 30640 0 2690
2692 5 498880 251622 31040 0 2691
2693 0 498871 251600 31080 0 2692
2694 0 498798 251464 31160 0 2693
2695 0 498960 251458 31200 0 2694
2696 0 498875 251476 31240 0 2695
2697 0 499014 251471 31280 0 2696
2698 0 499077 251434 31360 0 2697
2699 0 499011 251430 31440 0 2698
2700 0 499023 251472 31520 0 2699
2701 0 499046 251504 31640 0 2700
2702 0 499053 251479 31760 0 2701
2703 0 499053 251491 31840 0 2702
2704 0 499079 251521 31960 0 2703
2705 0 499238 251512 32000 0 2704
2706 0 499115 251568 32040 0 2705
2707 5 499061 251569 32080 0 2706
2708 0 499177 251560 32120 0 2707
2709 6 499222 251553 32200 0 2708
2710 0 478658 242775 55040 0 2210
2711 0 478642 242743 55000 0 2710
2712 0 478354 242791 54960 0 2711
2713 0 478514 242639 54920 0 2712
2714 0 478458 242655 54880 0 2713
2715 0 478366 242669 54800 0 2714
2716 0 478202 242599 54640 0 2715
2717 0 478046 242497 54480 0 2716
2718 0 478006 242485 54360 0 2717
2719 0 477910 242461 54280 0 2718
2720 0 477810 242397 54160 0 2719
2721 0 477634 242283 54080 0 2720
2722 0 477402 242107 54000 0 2721
2723 0 477278 241863 53920 0 2722
2724 0 477038 241615 53800 0 2723
2725 0 476974 241439 53720 0 2724
2726 0 476802 241033 53760 0 2725
2727 0 476482 240641 53800 0 2726
2728 0 476266 240299 53720 0 2727
2729 0 476174 240039 53600 0 2728
2730 0 476058 239739 53480 0 2729
2731 0 475738 239745 53440 0 2730
2732 0 475882 239597 53400 0 2731
2733 0 475810 239557 53280 0 2732
2734 0 475538 239427 53120 0 2733
2735 0 475526 239295 53000 0 2734
2736 0 475498 238813 52960 0 2735
2737 0 475490 238661 52920 0 2736
2738 0 475538 238727 52880 0 2737
2739 0 475410 238599 52840 0 2738
2740 0 475310 238495 52760 0 2739
2741 0 475186 238467 52640 0 2740
2742 0 475070 238417 52520 0 2741
2743 0 475026 238365 52400 0 2742
2744 0 475010 238253 52280 0 2743
2745 0 474962 238089 52160 0 2744
2746 0 475010 237949 52080 0 2745
2747 0 475026 237697 51960 0 2746
2748 0 475022 237565 51840 0 2747
2749 0 474970 237365 51720 0 2748
2750 0 474906 237217 51680 0 2749
2751 0 474818 237243 51560 0 2750
2752 0 474538 237091 51400 0 2751
2753 0 474414 237003 51320 0 2752
2754 0 474082 236875 51200 0 2753
2755 0 473974 236747 51080 0 2754
2756 0 473814 236727 50960 0 2755
2757 0 473542 236769 50800 0 2756
2758 0 473554 236595 50760 0 2757
2759 0 473478 236501 50720 0 2758
2760 0 473366 236281 50600 0 2759
2761 0 473274 235843 50400 0 2760
2762 0 473122 235691 50280 0 2761
2763 0 472878 236043 50160 0 2762
2764 0 472722 236065 50080 0 2763
2765 0 472510 236123 49960 0 2764
2766 0 472706 235925 49920 0 2765
2767 0 472614 235585 49880 0 2766
2768 0 472494 235413 49800 0 2767
2769 0 472586 235151 49680 0 2768
2770 0 472654 235019 49560 0 2769
2771 0 472686 234819 49400 0 2770
2772 0 472722 234679 49280 0 2771
2773 0 472830 234457 49120 0 2772
2774 5 472810 234317 49000 0 2773
2775 0 472198 234009 49000 0 2774
2776 0 471986 233673 48960 0 2775
2777 0 471854 233603 48880 0 2776
2778 0 471498 233423 48800 0 2777
2779 0 471082 233049 48760 0 2778
2780 0 470830 232857 48680 0 2779
2781 0 470030 232285 48560 0 2780
2782 0 469822 232037 48440 0 2781
2783 0 469662 231861 48360 0 2782
2784 0 469586 231641 48280 0 2783
2785 0 469246 231261 48120 0 2784
2786 0 469006 231109 48040 0 2785
2787 0 468642 230929 47960 0 2786
2788 0 468862 231001 47920 0 2787
2789 0 468918 230985 47880 0 2788
2790 0 468818 230957 47840 0 2789
2791 0 468722 230877 47800 0 2790
2792 0 468674 230741 47760 0 2791
2793 0 468602 230749 47680 0 2792
2794 0 468578 230717 47640 0 2793
2795 0 468278 230397 47600 0 2794
2796 0 468178 230181 47560 0 2795
2797 0 468198 229957 47480 0 2796
2798 0 468078 229533 47360 0 2797
2799 0 467914 229477 47320 0 2798
2800 0 467670 229461 47280 0 2799
2801 0 467474 229241 47200 0 2800
2802 0 467314 229157 47120 0 2801
2803 0 467190 229113 47080 0 2802
2804 0 467078 228961 47000 0 2803
2805 0 466834 228797 46920 0 2804
2806 0 467102 229545 46880 0 2805
2807 0 466726 230005 46840 0 2806
2808 0 466602 229405 46800 0 2807
2809 0 466538 229413 46760 0 2808
2810 0 466274 229345 46680 0 2809
2811 0 466094 229265 46600 0 2810
2812 0 465806 229173 46520 0 2811
2813 0 465690 229077 46440 0 2812
2814 0 465290 229097 46320 0 2813
2815 0 464678 228921 46280 0 2814
2816 0 464274 228561 46240 0 2815
2817 0 463946 228525 46120 0 2816
2818 0 463386 228285 46080 0 2817
2819 0 463286 228197 46040 0 2818
2820 0 462818 228005 46000 0 2819
2821 0 462650 227857 46040 0 2820
2822 0 462650 227697 46120 0 2821
2823 5 462576 227563 46160 0 2822
2824 0 462502 227429 46200 0 2823
2825 0 462258 227217 46240 0 2824
2826 0 462418 226693 46400 0 2825
2827 0 462194 226021 46480 0 2826
2828 0 462030 225693 46520 0 2827
2829 0 461422 225053 46560 0 2828
2830 0 461370 224949 46600 0 2829
2831 0 461306 224741 46680 0 2830
2832 0 461338 224677 46760 0 2831
2833 0 461266 224621 46800 0 2832
2834 0 461030 224165 46840 0 2833
2835 0 460942 224045 46880 0 2834
2836 0 460810 223881 46920 0 2835
2837 0 460750 223821 46960 0 2836
2838 0 460502 223697 47000 0 2837
2839 0 460054 223461 47040 0 2838
2840 0 459594 223089 47000 0 2839
2841 0 459498 223005 46920 0 2840
2842 0 459478 222969 46840 0 2841
2843 0 459478 223269 46760 0 2842
2844 0 459426 223149 46680 0 2843
2845 0 459434 223177 46600 0 2844
2846 0 459402 223177 46440 0 2845
2847 0 459146 223249 46320 0 2846
2848 0 458878 223413 46160 0 2847
2849 0 458622 223501 46040 0 2848
2850 0 458390 223437 46000 0 2849
2851 0 458242 223493 45960 0 2850
2852 0 457970 223385 45880 0 2851
2853 0 457862 223325 45800 0 2852
2854 0 457910 223257 45720 0 2853
2855 0 457974 223109 45640 0 2854
2856 0 457982 222945 45560 0 2855
2857 0 458082 222825 45480 0 2856
2858 0 458122 222745 45400 0 2857
2859 0 457902 222645 45240 0 2858
2860 0 457866 222689 45160 0 2859
2861 0 457830 222545 45080 0 2860
2862 0 457822 222461 45000 0 2861
2863 0 457778 222349 44920 0 2862
2864 0 457710 222333 44840 0 2863
2865 0 457710 222333 44720 0 2864
2866 0 457698 222257 44680 0 2865
2867 0 457698 222257 44440 0 2866
2868 0 457570 222337 44200 0 2867
2869 0 457462 222241 43960 0 2868
2870 0 457466 222217 43840 0 2869
2871 0 457502 222189 43720 0 2870
2872 0 457538 222049 43520 0 2871
2873 0 457598 222033 43400 0 2872
2874 0 457734 221921 43160 0 2873
2875 0 457850 221857 43000 0 2874
2876 0 457902 221801 42840 0 2875
2877 0 457878 221805 42600 0 2876
2878 0 457854 221769 42320 0 2877
2879 0 457878 221749 42120 0 2878
2880 0 457890 221777 41880 0 2879
2881 0 457902 221785 41720 0 2880
2882 0 457902 221809 41480 0 2881
2883 0 458022 221765 41320 0 2882
2884 0 458022 221697 41200 0 2883
2885 0 457982 221641 41080 0 2884
2886 0 457994 221581 41000 0 2885
2887 0 458014 221489 40880 0 2886
2888 0 457958 221429 40720 0 2887
2889 0 458026 221293 40600 0 2888
2890 0 458046 221245 40480 0 2889
2891 0 458094 221325 40360 0 2890
2892 0 457866 221357 40080 0 2891
2893 0 457854 221405 39920 0 2892
2894 0 457790 221341 39800 0 2893
2895 0 457694 221368 39440 0 2894
2896 0 457724 221278 39160 0 2895
2897 0 457710 221318 38920 0 2896
2898 0 457764 221286 38760 0 2897
2899 0 457738 221260 38600 0 2898
2900 0 457716 221344 38440 0 2899
2901 0 457744 221342 38320 0 2900
2902 5 457836 221378 38200 0 2901
2903 0 457916 221420 38160 0 2902
2904 0 458030 221548 37920 0 2903
2905 0 458078 221672 37760 0 2904
2906 0 458154 221728 37640 0 2905
2907 0 458286 221834 37480 0 2906
2908 0 458310 221786 37440 0 2907
2909 0 458426 221902 37400 0 2908
2910 0 458558 221946 37360 0 2909
2911 0 458678 222046 37320 0 2910
2912 0 458772 222070 37280 0 2911
2913 0 458872 222194 37240 0 2912
2914 0 459000 222322 37200 0 2913
2915 0 459142 222406 37160 0 2914
2916 0 459252 222472 37120 0 2915
2917 0 459336 222626 37040 0 2916
2918 0 459358 222614 37000 0 2917
2919 0 459672 222986 36960 0 2918
2920 0 459610 222942 36920 0 2919
2921 0 459542 222860 36840 0 2920
2922 0 459460 222828 36760 0 2921
2923 0 459284 222736 36680 0 2922
2924 0 459002 222562 36560 0 2923
2925 0 458928 222492 36520 0 2924
2926 0 458824 222338 36440 0 2925
2927 0 458824 222336 36360 0 2926
2928 0 458860 222262 36280 0 2927
2929 0 458938 222210 36200 0 2928
2930 0 459012 222176 36120 0 2929
2931 0 459112 222094 35920 0 2930
2932 0 459192 222114 35840 0 2931
2933 0 459242 222208 35800 0 2932
2934 0 459348 222078 35720 0 2933
2935 0 459414 222034 35600 0 2934
2936 0 459502 221958 35440 0 2935
2937 0 459562 221906 35320 0 2936
2938 0 459714 221832 35240 0 2937
2939 0 459742 221804 35120 0 2938
2940 0 459686 221770 35080 0 2939
2941 0 459870 221814 35040 0 2940
2942 0 459910 221866 35000 0 2941
2943 0 459936 221816 34920 0 2942
2944 0 459970 221768 34840 0 2943
2945 0 460012 221702 34720 0 2944
2946 0 460016 221700 34640 0 2945
2947 0 460042 221706 34560 0 2946
2948 0 460038 221660 34480 0 2947
2949 0 460032 221612 34400 0 2948
2950 0 460052 221408 34120 0 2949
2951 0 460178 221352 33960 0 2950
2952 0 460110 221320 33720 0 2951
2953 5 460097 221351 33680 0 2952
2954 0 460032 221508 33480 0 2953
2955 0 459962 221726 33200 0 2954
2956 0 459888 221772 33080 0 2955
2957 0 459858 221752 32960 0 2956
2958 0 459850 221748 32880 0 2957
2959 0 459902 221668 32640 0 2958
2960 0 459936 221598 32480 0 2959
2961 0 459920 221636 32320 0 2960
2962 0 459920 221596 32200 0 2961
2963 0 459970 221556 32040 0 2962
2964 0 459968 221456 31880 0 2963
2965 0 460044 221364 31720 0 2964
2966 0 460114 221280 31440 0 2965
2967 0 460118 221268 31400 0 2966
2968 0 460118 221268 31320 0 2967
2969 0 460118 221268 31240 0 2968
2970 0 460066 221230 31160 0 2969
2971 0 460066 221230 31080 0 2970
2972 0 460016 221272 31000 0 2971
2973 0 459990 221300 30920 0 2972
2974 0 460110 221288 30800 0 2973
2975 0 460124 221308 30720 0 2974
2976 0 460136 221330 30640 0 2975
2977 0 460244 221362 30600 0 2976
2978 0 460352 221354 30560 0 2977
2979 0 460408 221433 30440 0 2978
2980 0 460528 221479 30400 0 2979
2981 0 460694 221563 30320 0 2980
2982 0 460702 221591 30280 0 2981
2983 0 460714 221637 30240 0 2982
2984 0 460714 221637 30120 0 2983
2985 0 460758 221705 29960 0 2984
2986 5 460744 221712 29920 0 2985
2987 0 460716 221725 29840 0 2986
2988 0 460672 221687 29720 0 2987
2989 0 460638 221659 29440 0 2988
2990 0 460588 221631 29240 0 2989
2991 0 460546 221633 29120 0 2990
2992 0 460576 221561 29080 0 2991
2993 0 460476 221611 29040 0 2992
2994 0 460436 221603 29000 0 2993
2995 0 460408 221633 28920 0 2994
2996 0 460370 221669 28800 0 2995
2997 0 460378 221699 28640 0 2996
2998 0 460290 221635 28520 0 2997
2999 0 460240 221641 28480 0 2998
3000 0 460208 221601 28400 0 2999
3001 0 460194 221631 28320 0 3000
3002 0 460256 221695 28280 0 3001
3003 0 460278 221703 28240 0 3002
3004 0 460352 221757 28160 0 3003
3005 0 460386 221769 28080 0 3004
3006 0 460466 221867 27960 0 3005
3007 0 460480 221907 27920 0 3006
3008 0 460524 221925 27880 0 3007
3009 6 460544 221963 27840 0 3008
3010 0 475764 244485 61760 0 2117
3011 0 475556 244661 61720 0 3010
3012 0 475492 244685 61680 0 3011
3013 0 475404 244741 61600 0 3012
3014 0 475316 244781 61520 0 3013
3015 0 475284 244821 61440 0 3014
3016 0 475220 244901 61360 0 3015
3017 0 474996 245027 61200 0 3016
3018 0 474804 245111 61120 0 3017
3019 0 474728 245159 61000 0 3018
3020 0 474584 245347 60880 0 3019
3021 0 474324 245443 60760 0 3020
3022 0 474192 245651 60640 0 3021
3023 0 473920 245607 60560 0 3022
3024 0 473528 245637 60440 0 3023
3025 0 473016 245613 60400 0 3024
3026 0 472620 245555 60320 0 3025
3027 0 472224 245705 60280 0 3026
3028 0 471992 245781 60200 0 3027
3029 0 471804 245769 60120 0 3028
3030 0 471444 245981 60040 0 3029
3031 0 471192 246099 59960 0 3030
3032 0 470892 246233 59840 0 3031
3033 5 470824 246345 59720 0 3032
3034 0 470712 246401 59680 0 3033
3035 0 470516 246443 59520 0 3034
3036 0 470416 246451 59440 0 3035
3037 0 470336 246451 59280 0 3036
3038 0 470148 246403 59160 0 3037
3039 0 469932 246327 59040 0 3038
3040 0 469700 246287 58960 0 3039
3041 0 469604 246275 58840 0 3040
3042 0 469420 246271 58720 0 3041
3043 0 469272 246303 58560 0 3042
3044 0 469140 246327 58480 0 3043
3045 0 469004 246351 58320 0 3044
3046 0 468820 246363 58200 0 3045
3047 0 468616 246485 58080 0 3046
3048 0 468492 246489 57960 0 3047
3049 0 468328 246485 57880 0 3048
3050 0 468276 246489 57760 0 3049
3051 0 468268 246489 57600 0 3050
3052 5 468316 246553 57480 0 3051
3053 0 468384 246619 57440 0 3052
3054 0 468304 246687 57320 0 3053
3055 0 468100 246681 57160 0 3054
3056 0 468108 246725 57040 0 3055
3057 0 468108 246781 56920 0 3056
3058 0 468064 246865 56840 0 3057
3059 0 468096 246945 56680 0 3058
3060 0 468136 246989 56560 0 3059
3061 0 468132 247009 56400 0 3060
3062 0 468096 247129 56320 0 3061
3063 0 468044 247181 56200 0 3062
3064 0 468008 247257 56040 0 3063
3065 0 468024 247393 55920 0 3064
3066 0 468052 247451 55760 0 3065
3067 0 468044 247495 55640 0 3066
3068 0 468024 247591 55520 0 3067
3069 0 467988 247623 55440 0 3068
3070 0 467996 247723 55320 0 3069
3071 0 468004 247815 55200 0 3070
3072 0 468000 247939 55080 0 3071
3073 0 468016 248175 54960 0 3072
3074 0 467968 248255 54880 0 3073
3075 0 467980 248341 54720 0 3074
3076 0 467932 248353 54680 0 3075
3077 0 467912 248355 54560 0 3076
3078 0 467888 248411 54480 0 3077
3079 0 467888 248475 54360 0 3078
3080 0 467932 248547 54240 0 3079
3081 0 467972 248651 54160 0 3080
3082 0 468052 248719 54040 0 3081
3083 0 468124 248879 53960 0 3082
3084 0 468184 248931 53800 0 3083
3085 0 468196 249027 53640 0 3084
3086 0 468128 249167 53520 0 3085
3087 0 467960 249263 53360 0 3086
3088 0 467860 249425 53160 0 3087
3089 0 467832 249473 53040 0 3088
3090 0 467816 249561 52960 0 3089
3091 0 467784 249561 52880 0 3090
3092 0 467712 249615 52760 0 3091
3093 0 467652 249727 52640 0 3092
3094 0 467592 249891 52560 0 3093
3095 0 467448 250091 52440 0 3094
3096 0 467372 250283 52360 0 3095
3097 0 467376 250477 52200 0 3096
3098 0 467280 250601 52080 0 3097
3099 0 467204 250781 52000 0 3098
3100 0 467140 251017 51880 0 3099
3101 0 467028 251181 51800 0 3100
3102 0 467036 251375 51640 0 3101
3103 0 466976 251439 51560 0 3102
3104 0 467020 251571 51440 0 3103
3105 0 467000 251743 51320 0 3104
3106 0 467016 251979 51160 0 3105
3107 0 467028 252175 51040 0 3106
3108 0 467060 252397 50920 0 3107
3109 0 467020 252539 50880 0 3108
3110 0 466820 252615 50840 0 3109
3111 0 466744 252687 50800 0 3110
3112 0 466680 252863 50680 0 3111
3113 0 466480 253011 50600 0 3112
3114 0 466044 253025 50440 0 3113
3115 0 465584 253077 50360 0 3114
3116 0 465372 253189 50240 0 3115
3117 0 464928 253331 50160 0 3116
3118 0 464472 253519 50120 0 3117
3119 0 463716 253665 50000 0 3118
3120 0 463376 253793 49920 0 3119
3121 0 462956 254105 49840 0 3120
3122 0 462744 254409 49760 0 3121
3123 0 462620 254627 49640 0 3122
3124 0 462480 254811 49520 0 3123
3125 0 462408 255001 49400 0 3124
3126 0 462280 255101 49280 0 3125
3127 0 462116 255221 49200 0 3126
3128 0 462012 255245 49160 0 3127
3129 0 461860 255335 49080 0 3128
3130 0 461764 255419 48920 0 3129
3131 0 461720 255463 48800 0 3130
3132 0 461692 255403 48720 0 3131
3133 0 461640 255351 48680 0 3132
3134 0 461644 255311 48560 0 3133
3135 0 461600 255263 48440 0 3134
3136 0 461600 255179 48320 0 3135
3137 0 461556 255079 48240 0 3136
3138 5 461396 254927 48120 0 3137
3139 0 461292 254981 48080 0 3138
3140 0 461008 255073 48000 0 3139
3141 0 460844 255074 47960 0 3140
3142 0 460868 255230 47920 0 3141
3143 0 460914 255398 47880 0 3142
3144 0 460868 255458 47840 0 3143
3145 0 460780 255554 47760 0 3144
3146 0 459444 256254 47720 0 3145
3147 0 460812 255694 47680 0 3146
3148 0 460850 255772 47640 0 3147
3149 0 460906 255700 47560 0 3148
3150 0 461006 255600 47480 0 3149
3151 0 461016 255470 47400 0 3150
3152 0 460930 255514 47320 0 3151
3153 0 460816 255692 47080 0 3152
3154 0 460794 255782 46960 0 3153
3155 0 460684 256266 46880 0 3154
3156 0 460702 255904 46840 0 3155
3157 0 460648 256308 46800 0 3156
3158 0 460626 256316 46760 0 3157
3159 0 460532 256364 46680 0 3158
3160 0 460490 256408 46600 0 3159
3161 0 460412 256488 46520 0 3160
3162 0 460386 256518 46440 0 3161
3163 0 460394 256612 46320 0 3162
3164 0 460296 256800 46200 0 3163
3165 0 460204 256956 46080 0 3164
3166 0 460150 257054 45960 0 3165
3167 0 460094 257168 45840 0 3166
3168 0 460078 257170 45720 0 3167
3169 0 460070 257176 45600 0 3168
3170 0 460090 257092 45480 0 3169
3171 0 460078 257024 45360 0 3170
3172 0 460012 257002 45280 0 3171
3173 0 459984 256986 45200 0 3172
3174 0 460014 256852 45160 0 3173
3175 0 459966 257034 45120 0 3174
3176 0 459958 257038 45080 0 3175
3177 5 459806 257038 45040 0 3176
3178 0 459832 257172 44760 0 3177
3179 0 459794 257278 44560 0 3178
3180 0 459780 257274 44360 0 3179
3181 0 459748 257364 44120 0 3180
3182 0 459748 257364 43840 0 3181
3183 0 459730 257506 43560 0 3182
3184 5 459782 257650 43360 0 3183
3185 0 459878 257806 43240 0 3184
3186 0 459976 257944 43160 0 3185
3187 0 460054 258124 43080 0 3186
3188 0 460300 258402 43040 0 3187
3189 5 460279 258742 43000 0 3188
3190 0 460172 259082 43040 0 3189
3191 0 459912 259374 43080 0 3190
3192 0 459636 259606 43120 0 3191
3193 0 459428 259770 43320 0 3192
3194 0 459376 259826 43440 0 3193
3195 0 459312 259802 43480 0 3194
3196 0 459252 259810 43560 0 3195
3197 0 459248 259810 43640 0 3196
3198 0 459264 259710 43720 0 3197
3199 5 459244 259682 43760 0 3198
3200 0 459308 259782 43800 0 3199
3201 0 459288 259822 43880 0 3200
3202 0 459340 259990 43960 0 3201
3203 0 459312 260062 44040 0 3202
3204 0 459280 260138 44120 0 3203
3205 0 459188 260253 44240 0 3204
3206 0 459126 260353 44320 0 3205
3207 0 459092 260435 44440 0 3206
3208 0 458992 260577 44560 0 3207
3209 0 458950 260651 44680 0 3208
3210 5 458920 260715 44720 0 3209
3211 0 459080 260745 44880 0 3210
3212 0 459096 260759 45000 0 3211
3213 0 459126 260753 45080 0 3212
3214 0 459176 260753 45120 0 3213
3215 0 459228 260673 45160 0 3214
3216 0 459220 260753 45200 0 3215
3217 0 459228 260769 45240 0 3216
3218 0 459260 260771 45320 0 3217
3219 0 459256 260809 45400 0 3218
3220 0 459236 260871 45480 0 3219
3221 0 459190 260921 45560 0 3220
3222 0 459136 260985 45640 0 3221
3223 0 459096 261009 45720 0 3222
3224 0 459072 261095 45800 0 3223
3225 0 459072 261151 45920 0 3224
3226 0 459188 261023 46000 0 3225
3227 0 459190 261091 46040 0 3226
3228 0 459334 261069 46120 0 3227
3229 0 459406 260975 46200 0 3228
3230 0 459534 261101 46240 0 3229
3231 0 459574 261143 46280 0 3230
3232 0 459636 261155 46320 0 3231
3233 0 459672 261157 46360 0 3232
3234 0 459650 261279 46400 0 3233
3235 0 459698 261359 46440 0 3234
3236 0 459690 261431 46600 0 3235
3237 0 459686 261521 46640 0 3236
3238 0 459706 261539 46680 0 3237
3239 0 459774 261639 46720 0 3238
3240 0 459690 261765 46760 0 3239
3241 0 459664 261785 46800 0 3240
3242 0 459812 261381 46840 0 3241
3243 0 459790 261455 46920 0 3242
3244 0 459806 261335 46960 0 3243
3245 0 459828 261393 47040 0 3244
3246 0 459822 261397 47080 0 3245
3247 0 459800 261281 47120 0 3246
3248 0 459816 261421 47160 0 3247
3249 0 459832 261443 47200 0 3248
3250 0 459880 261491 47240 0 3249
3251 0 459882 261493 47280 0 3250
3252 0 459910 261495 47320 0 3251
3253 0 459934 261525 47400 0 3252
3254 0 459764 261765 47480 0 3253
3255 6 459640 261851 47520 0 3254
3256 0 479520 248203 41000 0 2409
3257 0 479428 248251 40960 0 3256
3258 0 479380 248331 40920 0 3257
3259 0 479308 248411 40880 0 3258
3260 0 479380 248435 40840 0 3259
3261 0 479296 248515 40800 0 3260
3262 0 479304 248603 40720 0 3261
3263 0 479292 248651 40680 0 3262
3264 0 479328 248711 40640 0 3263
3265 0 479320 248783 40600 0 3264
3266 0 479340 248871 40560 0 3265
3267 0 479348 248859 40520 0 3266
3268 0 479328 248887 40480 0 3267
3269 0 479356 248927 40440 0 3268
3270 0 479352 248975 40360 0 3269
3271 0 479344 249043 40280 0 3270
3272 0 479336 249063 40200 0 3271
3273 0 479340 249115 40160 0 3272
3274 0 479320 249157 40120 0 3273
3275 0 479316 249149 40080 0 3274
3276 0 479316 249225 40040 0 3275
3277 0 479288 249329 39960 0 3276
3278 0 479292 249365 39920 0 3277
3279 0 479288 249449 39840 0 3278
3280 0 479284 249489 39800 0 3279
3281 0 479280 249577 39760 0 3280
3282 0 479288 249621 39720 0 3281
3283 0 479292 249693 39640 0 3282
3284 0 479332 249789 39600 0 3283
3285 0 479364 249825 39560 0 3284
3286 0 479364 249889 39520 0 3285
3287 5 479412 249945 39480 0 3286
3288 0 479428 249993 39440 0 3287
3289 0 479500 250057 39400 0 3288
3290 0 479524 250213 39360 0 3289
3291 0 479524 250485 39320 0 3290
3292 0 479484 250693 39280 0 3291
3293 0 479476 250701 39240 0 3292
3294 0 479484 250773 39200 0 3293
3295 0 479484 250853 39160 0 3294
3296 0 479492 251093 39120 0 3295
3297 0 479420 251109 39080 0 3296
3298 0 479556 251341 39040 0 3297
3299 0 479500 251413 39000 0 3298
3300 0 479516 251517 38960 0 3299
3301 0 479484 251845 38920 0 3300
3302 0 479396 252453 38880 0 3301
3303 5 479348 252669 38840 0 3302
3304 0 479340 253371 38880 0 3303
3305 0 479408 253495 38960 0 3304
3306 0 479696 253837 39080 0 3305
3307 0 479884 253907 39240 0 3306
3308 0 479900 253943 39400 0 3307
3309 0 479896 253951 39560 0 3308
3310 0 479944 254031 39680 0 3309
3311 0 479928 254079 39760 0 3310
3312 0 479924 254119 39880 0 3311
3313 0 479920 254187 40000 0 3312
3314 0 479928 254291 40080 0 3313
3315 0 479976 254287 40200 0 3314
3316 0 480012 254375 40360 0 3315
3317 5 479876 254783 40440 0 3316
3318 0 479820 255243 40400 0 3317
3319 0 479604 255857 40360 0 3318
3320 5 479508 256211 40400 0 3319
3321 0 479044 256251 40400 0 3320
3322 5 478736 256395 40440 0 3321
3323 0 478368 256663 40480 0 3322
3324 0 478144 256763 40560 0 3323
3325 5 477744 256851 40600 0 3324
3326 0 477232 256829 40560 0 3325
3327 0 477120 256851 40440 0 3326
3328 5 476964 256899 40360 0 3327
3329 0 476896 256869 40320 0 3328
3330 0 476848 256825 40280 0 3329
3331 0 476800 256821 40240 0 3330
3332 0 476756 256813 40200 0 3331
3333 0 476708 256817 40160 0 3332
3334 0 476652 256789 40120 0 3333
3335 0 476624 256797 40080 0 3334
3336 0 476588 256757 40040 0 3335
3337 0 476556 256749 39960 0 3336
3338 0 476556 256733 39920 0 3337
3339 0 476548 256713 39880 0 3338
3340 0 476556 256733 39840 0 3339
3341 0 476520 256709 39800 0 3340
3342 0 476508 256701 39760 0 3341
3343 0 476492 256701 39720 0 3342
3344 0 476468 256733 39680 0 3343
3345 0 476444 256741 39640 0 3344
3346 0 476408 256737 39600 0 3345
3347 0 476380 256729 39560 0 3346
3348 0 476344 256725 39520 0 3347
3349 0 476340 256693 39480 0 3348
3350 0 476348 256665 39440 0 3349
3351 0 476328 256655 39400 0 3350
3352 0 476320 256651 39360 0 3351
3353 0 476280 256623 39320 0 3352
3354 0 476276 256615 39280 0 3353
3355 0 476272 256619 39240 0 3354
3356 0 476244 256591 39200 0 3355
3357 0 476224 256551 39160 0 3356
3358 0 476204 256567 39120 0 3357
3359 0 476212 256539 39080 0 3358
3360 0 476188 256527 39040 0 3359
3361 0 476196 256527 39000 0 3360
3362 0 476216 256555 38960 0 3361
3363 0 476212 256563 38920 0 3362
3364 0 476204 256571 38880 0 3363
3365 0 476196 256579 38840 0 3364
3366 0 476180 256611 38760 0 3365
3367 0 476168 256603 38680 0 3366
3368 0 476156 256615 38600 0 3367
3369 0 476148 256615 38520 0 3368
3370 0 476140 256603 38480 0 3369
3371 0 476136 256575 38440 0 3370
3372 0 476120 256563 38360 0 3371
3373 5 476120 256555 38320 0 3372
3374 0 476140 256539 38280 0 3373
3375 0 476208 256539 38240 0 3374
3376 0 476240 256591 38200 0 3375
3377 0 476260 256583 38160 0 3376
3378 0 476284 256571 38120 0 3377
3379 0 476316 256575 38080 0 3378
3380 0 476320 256559 38040 0 3379
3381 0 476316 256567 38000 0 3380
3382 0 476332 256563 37960 0 3381
3383 0 476316 256551 37920 0 3382
3384 0 476308 256551 37880 0 3383
3385 0 476308 256567 37840 0 3384
3386 0 476312 256563 37800 0 3385
3387 0 476320 256575 37760 0 3386
3388 0 476292 256583 37680 0 3387
3389 0 476256 256547 37600 0 3388
3390 0 476248 256551 37560 0 3389
3391 5 476224 256559 37520 0 3390
3392 0 476244 256575 37480 0 3391
3393 0 476332 256595 37440 0 3392
3394 0 476428 256591 37400 0 3393
3395 0 476492 256623 37360 0 3394
3396 0 476604 256623 37320 0 3395
3397 0 476676 256639 37280 0 3396
3398 0 476776 256643 37240 0 3397
3399 0 476804 256623 37200 0 3398
3400 0 476928 256719 37160 0 3399
3401 0 477012 256747 37120 0 3400
3402 0 477084 256739 37080 0 3401
3403 0 477100 256759 37040 0 3402
3404 0 477112 256755 37000 0 3403
3405 0 477208 256847 36920 0 3404
3406 0 477200 256871 36880 0 3405
3407 0 477184 256863 36840 0 3406
3408 0 477152 256863 36800 0 3407
3409 0 476992 256927 36720 0 3408
3410 0 476928 256919 36680 0 3409
3411 0 476768 257039 36600 0 3410
3412 0 476672 257111 36560 0 3411
3413 0 476536 257135 36520 0 3412
3414 5 476464 257127 36480 0 3413
3415 0 476120 257463 36480 0 3414
3416 0 475840 257855 36480 0 3415
3417 0 475784 257823 36440 0 3416
3418 0 475704 257935 36400 0 3417
3419 5 475688 258451 36400 0 3418
3420 0 475640 258371 36360 0 3419
3421 0 475648 258395 36320 0 3420
3422 0 475632 258291 36280 0 3421
3423 0 475584 258251 36240 0 3422
3424 0 475552 258259 36200 0 3423
3425 0 475520 258291 36160 0 3424
3426 0 475372 258343 36120 0 3425
3427 0 475276 258375 36080 0 3426
3428 0 475156 258379 36040 0 3427
3429 0 475072 258383 36000 0 3428
3430 0 475036 258419 35960 0 3429
3431 0 475032 258435 35920 0 3430
3432 0 474980 258451 35880 0 3431
3433 0 474956 258463 35840 0 3432
3434 0 474940 258465 35800 0 3433
3435 0 474916 258449 35760 0 3434
3436 0 474828 258498 35720 0 3435
3437 0 474798 258492 35680 0 3436
3438 0 474786 258518 35640 0 3437
3439 0 474642 258614 35600 0 3438
3440 0 474526 258698 35600 0 3439
3441 0 474482 258734 35560 0 3440
3442 0 474430 258766 35520 0 3441
3443 0 474318 258790 35480 0 3442
3444 0 474254 258794 35440 0 3443
3445 0 474214 258818 35400 0 3444
3446 6 474182 258862 35360 0 3445
3447 0 491044 246725 36200 0 2504
3448 0 491648 246551 36240 0 3447
3449 0 492200 246515 36280 0 3448
3450 0 492476 246593 36200 0 3449
3451 0 492804 246561 36080 0 3450
3452 0 493172 246449 36000 0 3451
3453 0 493440 246309 35920 0 3452
3454 0 494164 246159 35880 0 3453
3455 0 494828 246039 35840 0 3454
3456 0 495536 245995 35840 0 3455
3457 0 496008 245979 35840 0 3456
3458 0 496284 246011 35800 0 3457
3459 0 496684 245995 35800 0 3458
3460 0 497244 245967 35840 0 3459
3461 0 497664 245871 35880 0 3460
3462 0 497856 245839 35920 0 3461
3463 0 498096 245795 35960 0 3462
3464 0 498292 245799 36000 0 3463
3465 0 498452 245731 36040 0 3464
3466 0 498504 245727 36080 0 3465
3467 0 498540 245715 36120 0 3466
3468 0 498848 245731 36160 0 3467
3469 0 498940 245723 36200 0 3468
3470 0 499108 245695 36240 0 3469
3471 0 499348 245587 36280 0 3470
3472 0 500988 245055 36280 0 3471
3473 0 501068 244967 36240 0 3472
3474 0 501084 244959 36200 0 3473
3475 0 501156 244943 36160 0 3474
3476 0 501196 244943 36120 0 3475
3477 0 501388 244847 36080 0 3476
3478 0 501468 244783 36040 0 3477
3479 0 501436 244791 36000 0 3478
3480 0 501500 244739 35960 0 3479
3481 0 501604 244739 35920 0 3480
3482 0 501796 244699 35880 0 3481
3483 0 501836 244667 35840 0 3482
3484 0 501892 244635 35800 0 3483
3485 0 501932 244627 35760 0 3484
3486 0 502004 244603 35720 0 3485
3487 0 502100 244571 35640 0 3486
3488 0 502172 244523 35600 0 3487
3489 0 502188 244475 35560 0 3488
3490 0 502244 244451 35520 0 3489
3491 0 502332 244435 35480 0 3490
3492 0 502356 244435 35440 0 3491
3493 0 502412 244403 35400 0 3492
3494 0 502428 244395 35360 0 3493
3495 0 502436 244371 35320 0 3494
3496 0 502548 244379 35280 0 3495
3497 0 502604 244363 35240 0 3496
3498 0 502596 244355 35200 0 3497
3499 0 502688 243849 35160 0 3498
3500 0 502692 244299 35080 0 3499
3501 0 502788 244251 35040 0 3500
3502 0 502828 244195 35000 0 3501
3503 0 502908 244219 34960 0 3502
3504 0 502980 244315 34920 0 3503
3505 0 503004 244267 34880 0 3504
3506 0 503044 244219 34840 0 3505
3507 0 503052 244187 34800 0 3506
3508 0 503060 244179 34760 0 3507
3509 0 503140 244139 34720 0 3508
3510 0 503196 244115 34680 0 3509
3511 5 503228 244091 34640 0 3510
3512 0 503304 244071 34600 0 3511
3513 0 503408 244023 34560 0 3512
3514 0 503412 244011 34520 0 3513
3515 0 503432 243983 34480 0 3514
3516 0 503440 243971 34440 0 3515
3517 0 503484 243959 34400 0 3516
3518 0 503492 243939 34360 0 3517
3519 0 503624 243939 34320 0 3518
3520 0 503520 243899 34280 0 3519
3521 0 503556 243891 34240 0 3520
3522 0 503616 243867 34200 0 3521
3523 0 503644 243867 34160 0 3522
3524 0 503676 243839 34120 0 3523
3525 0 503740 243799 34080 0 3524
3526 0 503808 243763 34040 0 3525
3527 0 503812 243727 34000 0 3526
3528 0 503872 243707 33960 0 3527
3529 0 503872 243675 33920 0 3528
3530 0 503912 243635 33880 0 3529
3531 0 503928 243571 33840 0 3530
3532 0 503956 243543 33800 0 3531
3533 0 503988 243547 33760 0 3532
3534 0 504024 243535 33720 0 3533
3535 0 504064 243511 33680 0 3534
3536 0 504108 243507 33640 0 3535
3537 0 504310 243386 33600 0 3536
3538 0 504400 243272 33560 0 3537
3539 0 504454 243234 33520 0 3538
3540 0 504380 243272 33480 0 3539
3541 0 504372 243294 33440 0 3540
3542 0 504408 243257 33400 0 3541
3543 0 504398 243187 33360 0 3542
3544 0 504448 243183 33320 0 3543
3545 0 504568 243101 33280 0 3544
3546 0 504628 243009 33240 0 3545
3547 0 504716 242953 33200 0 3546
3548 0 504764 242857 33160 0 3547
3549 0 504796 242825 33120 0 3548
3550 5 504920 242680 33080 0 3549
3551 0 505152 242012 33080 0 3550
3552 0 505292 241692 33080 0 3551
3553 0 505304 241616 33120 0 3552
3554 0 505268 241522 33160 0 3553
3555 0 505240 241462 33200 0 3554
3556 0 505260 241398 33240 0 3555
3557 5 505196 241402 33280 0 3556
3558 0 505324 241070 33280 0 3557
3559 0 505044 240830 33280 0 3558
3560 0 505124 240212 33240 0 3559
3561 0 504856 239532 33240 0 3560
3562 0 504784 239176 33160 0 3561
3563 0 504504 238952 33040 0 3562
3564 5 504424 238728 33000 0 3563
3565 0 504264 238352 32960 0 3564
3566 5 503808 237608 32920 0 3565
3567 0 503756 237384 33000 0 3566
3568 0 503584 237280 33040 0 3567
3569 0 503516 237148 33080 0 3568
3570 0 503396 237056 33120 0 3569
3571 0 503356 236908 33160 0 3570
3572 0 503288 236812 33200 0 3571
3573 0 503240 236788 33240 0 3572
3574 0 503072 236576 33320 0 3573
3575 0 502840 236284 33440 0 3574
3576 0 502744 236188 33480 0 3575
3577 0 502484 236032 33520 0 3576
3578 0 502440 235928 33560 0 3577
3579 5 502372 235860 33600 0 3578
3580 0 502296 235732 33680 0 3579
3581 0 502300 235668 33760 0 3580
3582 0 502164 235448 34080 0 3581
3583 0 502060 235312 34200 0 3582
3584 0 502024 235216 34320 0 3583
3585 0 501964 235076 34440 0 3584
3586 0 501868 234844 34560 0 3585
3587 0 501848 234780 34680 0 3586
3588 0 501840 234712 34800 0 3587
3589 0 501740 234568 34920 0 3588
3590 0 501740 234356 35040 0 3589
3591 0 501644 234428 35120 0 3590
3592 0 501632 234240 35200 0 3591
3593 0 501536 233944 35320 0 3592
3594 0 501524 233836 35360 0 3593
3595 0 501436 233708 35400 0 3594
3596 0 501156 233332 35520 0 3595
3597 0 501124 233148 35600 0 3596
3598 0 501084 233240 35640 0 3597
3599 0 501024 232900 35680 0 3598
3600 0 500928 232600 35720 0 3599
3601 0 500912 232396 35760 0 3600
3602 5 501282 231511 36000 0 3601
3603 0 500876 232476 36040 0 3602
3604 0 500876 232476 36080 0 3603
3605 0 500824 232488 36120 0 3604
3606 0 500836 232468 36160 0 3605
3607 0 500864 232460 36240 0 3606
3608 0 500896 232392 36320 0 3607
3609 0 501052 232552 36560 0 3608
3610 0 501100 232616 36680 0 3609
3611 6 501140 232728 36760 0 3610
3612 0 379026 150001 175760 0 1854
3613 0 378882 149853 175640 0 3612
3614 0 378945 149800 175480 0 3613
3615 0 378849 149738 175320 0 3614
3616 0 378827 149628 175200 0 3615
3617 0 378755 149578 175120 0 3616
3618 0 378674 149546 174960 0 3617
3619 0 378494 149458 174800 0 3618
3620 5 378459 149281 174680 0 3619
3621 0 378610 149025 174560 0 3620
3622 0 378754 148876 174400 0 3621
3623 0 378878 148612 174280 0 3622
3624 0 379205 148421 174080 0 3623
3625 0 379421 148263 173960 0 3624
3626 0 379447 148108 173800 0 3625
3627 0 379523 148104 173680 0 3626
3628 0 379574 148102 173600 0 3627
3629 0 379602 148184 173440 0 3628
3630 0 379644 148218 173360 0 3629
3631 0 379686 148252 173280 0 3630
3632 0 380047 148155 173120 0 3631
3633 0 380162 148203 172880 0 3632
3634 0 380209 148320 172720 0 3633
3635 0 380389 148359 172400 0 3634
3636 0 380527 148347 172120 0 3635
3637 0 380525 148303 171840 0 3636
3638 0 380368 148020 171640 0 3637
3639 0 380471 147901 171440 0 3638
3640 0 380546 147738 171280 0 3639
3641 0 380602 147637 171120 0 3640
3642 0 380702 147527 171000 0 3641
3643 0 380647 147460 171000 0 3642
3644 0 380786 147421 170800 0 3643
3645 0 380814 147436 170640 0 3644
3646 0 380933 147386 170480 0 3645
3647 0 380928 147395 170280 0 3646
3648 0 380942 147271 170000 0 3647
3649 0 380977 147128 169800 0 3648
3650 0 380916 146982 169640 0 3649
3651 0 380989 146921 169480 0 3650
3652 0 381038 146885 169320 0 3651
3653 0 381110 146786 169160 0 3652
3654 0 381144 146561 169040 0 3653
3655 0 381314 146565 168880 0 3654
3656 0 381406 146541 168720 0 3655
3657 0 381444 146527 168680 0 3656
3658 0 381560 146484 168560 0 3657
3659 0 381550 146308 168360 0 3658
3660 0 381566 146191 168200 0 3659
3661 0 381652 146237 168000 0 3660
3662 0 381750 146291 167840 0 3661
3663 0 381910 146319 167600 0 3662
3664 0 382035 146338 167480 0 3663
3665 0 382072 146271 167320 0 3664
3666 0 382123 146110 167160 0 3665
3667 0 382240 146062 167000 0 3666
3668 0 382323 146010 166840 0 3667
3669 0 382379 146015 166640 0 3668
3670 0 382375 145851 166480 0 3669
3671 0 382465 145813 166320 0 3670
3672 0 382698 146052 166120 0 3671
3673 0 382904 146027 165800 0 3672
3674 0 382990 145824 165600 0 3673
3675 0 383047 145722 165360 0 3674
3676 0 383126 145481 165120 0 3675
3677 0 383498 145137 164680 0 3676
3678 0 383929 144762 164120 0 3677
3679 0 384104 144577 164000 0 3678
3680 5 384432 144099 163840 0 3679
3681 0 384628 143331 163840 0 3680
3682 0 384642 142846 163920 0 3681
3683 0 384934 142136 164040 0 3682
3684 0 385111 141177 164120 0 3683
3685 0 385288 140645 164200 0 3684
3686 5 385527 139832 164080 0 3685
3687 0 385693 139551 163960 0 3686
3688 0 385760 139559 163880 0 3687
3689 0 386211 139370 163720 0 3688
3690 0 386677 138901 163800 0 3689
3691 0 387014 138540 163680 0 3690
3692 0 387307 138123 163520 0 3691
3693 0 387723 137970 163400 0 3692
3694 0 388002 137470 163480 0 3693
3695 0 388413 136932 163280 0 3694
3696 0 388669 136651 163080 0 3695
3697 0 389104 136149 162760 0 3696
3698 0 389337 135854 162880 0 3697
3699 0 389992 135362 162760 0 3698
3700 0 390006 135086 162840 0 3699
3701 0 390038 134693 162680 0 3700
3702 0 390102 134329 162720 0 3701
3703 0 390402 133045 162320 0 3702
3704 0 390460 132797 162160 0 3703
3705 0 390205 132408 162320 0 3704
3706 0 390001 131691 162240 0 3705
3707 0 389259 130812 162000 0 3706
3708 0 388942 130595 161960 0 3707
3709 5 388625 130378 161920 0 3708
3710 0 387947 129978 162000 0 3709
3711 0 387573 129704 162160 0 3710
3712 0 387291 129574 162360 0 3711
3713 0 386968 129440 162480 0 3712
3714 0 386736 129231 162560 0 3713
3715 0 386642 129232 162600 0 3714
3716 0 386358 129237 162720 0 3715
3717 0 385800 129315 162840 0 3716
3718 0 385468 129318 162960 0 3717
3719 0 385104 129331 163080 0 3718
3720 0 384572 129181 163200 0 3719
3721 0 384287 129109 163320 0 3720
3722 0 383860 128930 163480 0 3721
3723 0 383524 128783 163680 0 3722
3724 0 383036 128735 163560 0 3723
3725 0 382827 128571 163400 0 3724
3726 0 382560 128549 163240 0 3725
3727 0 382521 128475 163120 0 3726
3728 0 381850 128276 163040 0 3727
3729 5 381269 127882 162960 0 3728
3730 0 380976 127778 163160 0 3729
3731 0 380000 127422 163120 0 3730
3732 0 379482 127214 163200 0 3731
3733 5 378585 126701 163160 0 3732
3734 0 378244 126310 163280 0 3733
3735 0 378131 126179 163320 0 3734
3736 0 377558 126230 163440 0 3735
3737 0 377120 126378 163560 0 3736
3738 5 377043 126429 163680 0 3737
3739 0 376949 126445 163800 0 3738
3740 0 376617 126856 163880 0 3739
3741 0 376418 126724 164000 0 3740
3742 0 375896 126771 164040 0 3741
3743 0 375470 126756 164200 0 3742
3744 0 374841 126739 164360 0 3743
3745 0 374186 126804 164480 0 3744
3746 0 373581 126799 164680 0 3745
3747 0 373225 126902 164800 0 3746
3748 0 372916 126935 164920 0 3747
3749 0 372360 126921 164960 0 3748
3750 0 371953 127073 165080 0 3749
3751 0 371518 127196 165200 0 3750
3752 0 371318 127200 165360 0 3751
3753 0 371207 127256 165440 0 3752
3754 5 370584 127342 165480 0 3753
3755 0 370570 127386 165600 0 3754
3756 0 370549 127439 165800 0 3755
3757 6 370554 127431 165920 0 3756
3758 0 472854 234195 48840 0 2774
3759 0 472970 234095 48720 0 3758
3760 0 473362 234087 48720 0 3759
3761 0 473558 234035 48680 0 3760
3762 0 473622 233967 48600 0 3761
3763 0 473746 233804 48360 0 3762
3764 0 473780 233756 48320 0 3763
3765 0 473936 233643 48240 0 3764
3766 0 473984 233561 48200 0 3765
3767 0 473973 233440 48160 0 3766
3768 0 474049 233406 48120 0 3767
3769 0 474117 233258 48080 0 3768
3770 0 474174 233094 48000 0 3769
3771 0 474083 233035 47960 0 3770
3772 0 474363 233120 47920 0 3771
3773 0 474686 233148 47880 0 3772
3774 0 475053 232956 47840 0 3773
3775 0 475715 232877 47760 0 3774
3776 0 476094 233010 47680 0 3775
3777 0 476207 233063 47640 0 3776
3778 0 476405 233015 47600 0 3777
3779 0 476547 232936 47560 0 3778
3780 0 476787 232919 47520 0 3779
3781 0 476999 232874 47480 0 3780
3782 0 477061 232772 47440 0 3781
3783 0 477200 232622 47360 0 3782
3784 0 477242 232597 47280 0 3783
3785 0 477274 232566 47200 0 3784
3786 0 477333 232486 47120 0 3785
3787 0 477367 232421 47080 0 3786
3788 0 477446 232379 47040 0 3787
3789 0 477500 232294 46960 0 3788
3790 0 477483 232236 46920 0 3789
3791 0 477500 233382 46880 0 3790
3792 0 477392 233526 46840 0 3791
3793 0 477511 233373 46800 0 3792
3794 0 477596 233427 46760 0 3793
3795 0 477644 233404 46720 0 3794
3796 0 477785 233413 46680 0 3795
3797 0 477802 233399 46640 0 3796
3798 0 477921 233345 46600 0 3797
3799 0 478391 233192 46560 0 3798
3800 0 478586 233051 46440 0 3799
3801 0 478705 232867 46240 0 3800
3802 0 478792 232892 46120 0 3801
3803 0 478727 232938 45960 0 3802
3804 0 478942 232878 45800 0 3803
3805 0 479146 232771 45680 0 3804
3806 0 479409 232576 45560 0 3805
3807 0 479587 232361 45480 0 3806
3808 0 479779 232151 45360 0 3807
3809 0 480014 231993 45240 0 3808
3810 0 480076 231962 45160 0 3809
3811 5 480212 231733 45120 0 3810
3812 0 480190 231750 45040 0 3811
3813 0 480207 231769 45000 0 3812
3814 0 480235 231758 44920 0 3813
3815 0 480294 231724 44840 0 3814
3816 0 480334 231744 44720 0 3815
3817 0 480410 231730 44600 0 3816
3818 0 480438 231724 44520 0 3817
3819 0 480413 231656 44440 0 3818
3820 0 480402 231640 44400 0 3819
3821 0 480373 231632 44320 0 3820
3822 0 480317 231587 44240 0 3821
3823 0 480266 231524 44080 0 3822
3824 0 480257 231499 43960 0 3823
3825 0 480334 231474 43920 0 3824
3826 0 480286 231346 43840 0 3825
3827 5 480290 231318 43800 0 3826
3828 0 480294 231290 43760 0 3827
3829 0 480306 231239 43720 0 3828
3830 0 480314 231233 43680 0 3829
3831 0 480331 231202 43640 0 3830
3832 0 480345 231194 43600 0 3831
3833 0 480382 231092 43560 0 3832
3834 0 480404 230987 43520 0 3833
3835 0 480453 230823 43480 0 3834
3836 0 480404 230421 43440 0 3835
3837 0 480289 230342 43400 0 3836
3838 0 480407 230076 43280 0 3837
3839 0 480433 230110 43240 0 3838
3840 0 480472 230045 43160 0 3839
3841 0 480535 229943 43080 0 3840
3842 5 480724 229966 42960 0 3841
3843 0 481363 229881 42920 0 3842
3844 0 481403 229867 42880 0 3843
3845 0 481516 229894 42840 0 3844
3846 0 481604 229916 42760 0 3845
3847 0 481708 229888 42680 0 3846
3848 0 481754 229846 42600 0 3847
3849 0 481816 229846 42520 0 3848
3850 5 481892 229812 42480 0 3849
3851 0 481969 229778 42440 0 3850
3852 0 482116 229727 42360 0 3851
3853 0 482178 229656 42280 0 3852
3854 0 482271 229521 42200 0 3853
3855 0 482336 229495 42080 0 3854
3856 0 482413 229512 42000 0 3855
3857 0 482500 229402 41960 0 3856
3858 0 482865 229175 41840 0 3857
3859 0 483352 228927 41720 0 3858
3860 0 483584 228802 41640 0 3859
3861 0 483637 228773 41600 0 3860
3862 6 483742 228714 41520 0 3861
3863 0 479984 254851 40640 0 3317
3864 0 480000 254809 40760 0 3863
3865 0 479976 254749 40880 0 3864
3866 0 480028 254757 40960 0 3865
3867 0 480012 254817 41040 0 3866
3868 0 479968 254775 41120 0 3867
3869 0 479952 254667 41200 0 3868
3870 0 479964 254639 41280 0 3869
3871 0 479944 254627 41400 0 3870
3872 0 479968 254565 41520 0 3871
3873 0 480004 254453 41640 0 3872
3874 0 479972 254413 41760 0 3873
3875 0 479960 254297 41840 0 3874
3876 0 479908 254213 41960 0 3875
3877 0 479880 254191 42000 0 3876
3878 0 479864 254167 42040 0 3877
3879 0 479852 254143 42080 0 3878
3880 0 479852 254123 42120 0 3879
3881 0 479844 254119 42160 0 3880
3882 0 479828 254103 42200 0 3881
3883 0 479812 254099 42240 0 3882
3884 0 479812 254083 42280 0 3883
3885 0 479788 254075 42320 0 3884
3886 0 479780 254075 42360 0 3885
3887 0 479768 254075 42400 0 3886
3888 0 479744 254055 42440 0 3887
3889 0 479724 254051 42480 0 3888
3890 0 479692 254031 42520 0 3889
3891 0 479644 254031 42560 0 3890
3892 0 479632 254015 42600 0 3891
3893 0 479620 254035 42640 0 3892
3894 0 479584 254011 42720 0 3893
3895 0 479576 254011 42760 0 3894
3896 0 479552 253983 42840 0 3895
3897 0 479500 253951 42920 0 3896
3898 0 479444 253955 43000 0 3897
3899 0 479416 253955 43040 0 3898
3900 0 479330 253955 43080 0 3899
3901 0 479286 253955 43120 0 3900
3902 0 479262 253955 43160 0 3901
3903 0 479238 253959 43200 0 3902
3904 0 479178 253967 43240 0 3903
3905 0 479094 253975 43280 0 3904
3906 0 479006 254007 43320 0 3905
3907 0 478962 254019 43360 0 3906
3908 0 478894 254047 43400 0 3907
3909 0 478828 254089 43440 0 3908
3910 0 478776 254123 43480 0 3909
3911 0 478752 254151 43520 0 3910
3912 0 478724 254183 43560 0 3911
3913 0 478672 254215 43600 0 3912
3914 0 478632 254259 43640 0 3913
3915 0 478608 254307 43680 0 3914
3916 5 478354 254655 43680 0 3915
3917 0 478310 254707 43640 0 3916
3918 0 478458 254883 43600 0 3917
3919 5 478490 254899 43560 0 3918
3920 0 478544 255031 43520 0 3919
3921 0 478520 255119 43480 0 3920
3922 0 478488 255191 43440 0 3921
3923 0 478466 255243 43400 0 3922
3924 0 478466 255271 43360 0 3923
3925 0 478454 255299 43320 0 3924
3926 0 478434 255423 43280 0 3925
3927 0 478418 255503 43240 0 3926
3928 0 478426 255543 43200 0 3927
3929 0 478426 255579 43160 0 3928
3930 0 478438 255611 43120 0 3929
3931 0 478414 255699 43040 0 3930
3932 0 478376 255775 43000 0 3931
3933 0 478364 255831 42960 0 3932
3934 0 478360 255863 42920 0 3933
3935 0 478360 255875 42880 0 3934
3936 0 478372 255899 42840 0 3935
3937 0 478312 255923 42800 0 3936
3938 0 478236 255903 42760 0 3937
3939 0 478196 255911 42720 0 3938
3940 0 478136 255923 42680 0 3939
3941 0 478072 255939 42640 0 3940
3942 0 478060 255943 42600 0 3941
3943 0 478052 255939 42560 0 3942
3944 0 478044 255959 42520 0 3943
3945 0 478036 255979 42480 0 3944
3946 0 478036 256003 42440 0 3945
3947 0 478032 256035 42400 0 3946
3948 0 477968 256031 42360 0 3947
3949 0 477922 256025 42320 0 3948
3950 5 477752 255890 42320 0 3949
3951 0 477740 255926 42280 0 3950
3952 0 477740 255954 42240 0 3951
3953 0 477728 255974 42200 0 3952
3954 0 477720 255986 42160 0 3953
3955 0 477684 255982 42120 0 3954
3956 0 477680 255998 42080 0 3955
3957 0 477672 255998 42040 0 3956
3958 0 477652 256030 42000 0 3957
3959 0 477576 256034 41960 0 3958
3960 0 477552 256030 41920 0 3959
3961 0 477544 256022 41880 0 3960
3962 0 477540 256018 41840 0 3961
3963 0 477528 256014 41800 0 3962
3964 0 477520 256030 41760 0 3963
3965 0 477508 256034 41720 0 3964
3966 6 477504 256046 41680 0 3965
3967 0 461958 227357 46120 0 2823
3968 0 461838 227421 46040 0 3967
3969 0 461690 227521 45960 0 3968
3970 0 461626 227545 45880 0 3969
3971 0 461590 227498 45840 0 3970
3972 0 461667 227436 45680 0 3971
3973 0 461780 227296 45560 0 3972
3974 0 461840 227190 45480 0 3973
3975 0 461866 227167 45400 0 3974
3976 0 461833 227180 45360 0 3975
3977 0 461766 227254 45280 0 3976
3978 0 461741 227267 45200 0 3977
3979 0 461725 227318 45160 0 3978
3980 0 461769 227254 45120 0 3979
3981 0 461788 227255 45080 0 3980
3982 0 461740 227324 45000 0 3981
3983 0 461690 227458 44880 0 3982
3984 0 461614 227568 44800 0 3983
3985 0 461585 227560 44720 0 3984
3986 0 461532 227630 44600 0 3985
3987 0 461500 227713 44520 0 3986
3988 0 461461 227764 44400 0 3987
3989 0 461372 227731 44240 0 3988
3990 0 461366 227700 44200 0 3989
3991 0 461355 227746 44160 0 3990
3992 0 461270 227753 44080 0 3991
3993 0 461215 227775 43960 0 3992
3994 0 461174 227818 43760 0 3993
3995 0 461212 227913 43600 0 3994
3996 0 461335 228215 43440 0 3995
3997 0 461330 228422 43480 0 3996
3998 0 461413 228666 43440 0 3997
3999 0 461163 228973 43400 0 3998
4000 0 461077 229056 43240 0 3999
4001 0 460915 229078 43080 0 4000
4002 0 460891 229073 42880 0 4001
4003 0 460902 229023 42680 0 4002
4004 0 460975 229000 42520 0 4003
4005 0 461080 228955 42400 0 4004
4006 0 461043 228808 42320 0 4005
4007 0 460953 228689 42160 0 4006
4008 0 460938 228631 42040 0 4007
4009 0 460921 228625 42000 0 4008
4010 0 460860 228644 41920 0 4009
4011 0 460768 228610 41840 0 4010
4012 0 460741 228564 41760 0 4011
4013 0 460727 228481 41720 0 4012
4014 0 460722 228432 41640 0 4013
4015 0 460661 228432 41560 0 4014
4016 0 460608 228494 41440 0 4015
4017 0 460526 228524 41280 0 4016
4018 0 460454 228550 41080 0 4017
4019 0 460384 228577 40920 0 4018
4020 0 460269 228553 40720 0 4019
4021 0 460177 228540 40560 0 4020
4022 0 460135 228567 40400 0 4021
4023 0 460056 228679 40200 0 4022
4024 0 459985 228741 40040 0 4023
4025 0 459923 228768 39880 0 4024
4026 0 459840 228841 39720 0 4025
4027 5 459590 228857 39600 0 4026
4028 0 459640 228998 39480 0 4027
4029 0 459876 229015 39400 0 4028
4030 0 459974 228917 39240 0 4029
4031 0 460074 228801 39000 0 4030
4032 0 460053 228696 38840 0 4031
4033 0 459893 228566 38640 0 4032
4034 0 459665 228530 38440 0 4033
4035 0 459521 228541 38240 0 4034
4036 0 459468 228381 38080 0 4035
4037 0 459364 228393 37880 0 4036
4038 0 459312 228331 37720 0 4037
4039 5 459226 228284 37600 0 4038
4040 0 459168 228253 37520 0 4039
4041 0 459054 228315 37480 0 4040
4042 0 459201 228375 37400 0 4041
4043 0 459323 228449 37320 0 4042
4044 0 459478 228526 37240 0 4043
4045 0 459755 228627 37120 0 4044
4046 0 459801 228658 37000 0 4045
4047 0 460064 228988 36960 0 4046
4048 0 459895 228812 36920 0 4047
4049 0 459895 228819 36880 0 4048
4050 0 459825 228825 36800 0 4049
4051 0 459677 228781 36720 0 4050
4052 0 459481 228690 36640 0 4051
4053 0 459263 228618 36560 0 4052
4054 0 458963 228553 36480 0 4053
4055 0 458801 228519 36360 0 4054
4056 0 458743 228582 36240 0 4055
4057 0 458651 228708 36160 0 4056
4058 0 458575 228780 36000 0 4057
4059 5 458505 228879 35840 0 4058
4060 6 458426 228722 35800 0 4059
4061 0 461208 254381 48080 0 3138
4062 0 460856 253999 47920 0 4061
4063 0 461072 254133 47880 0 4062
4064 0 461176 254113 47760 0 4063
4065 0 459980 254615 47720 0 4064
4066 0 461232 254079 47680 0 4065
4067 0 461364 253947 47560 0 4066
4068 0 461576 253703 47480 0 4067
4069 5 461684 253189 47120 0 4068
4070 0 461696 253389 47080 0 4069
4071 0 461640 253417 46960 0 4070
4072 0 461596 253821 46880 0 4071
4073 0 461646 253434 46840 0 4072
4074 0 461550 253872 46800 0 4073
4075 0 461632 253904 46600 0 4074
4076 0 461686 253918 46520 0 4075
4077 0 461702 253930 46400 0 4076
4078 0 461592 254000 46280 0 4077
4079 0 461478 254130 46160 0 4078
4080 0 461408 254234 46040 0 4079
4081 0 461388 254252 45920 0 4080
4082 0 461346 254386 45800 0 4081
4083 0 461430 254352 45560 0 4082
4084 0 461510 254364 45360 0 4083
4085 0 461542 254472 45200 0 4084
4086 0 461632 254392 45160 0 4085
4087 0 461588 254584 45120 0 4086
4088 5 461650 254798 45040 0 4087
4089 0 461740 254996 44960 0 4088
4090 0 461788 255138 44920 0 4089
4091 0 461832 255282 44880 0 4090
4092 5 461852 255385 44840 0 4091
4093 0 461872 255488 44800 0 4092
4094 0 461860 255754 44680 0 4093
4095 0 461762 255954 44600 0 4094
4096 0 461650 256460 44400 0 4095
4097 0 461550 256800 44280 0 4096
4098 0 461494 257128 44200 0 4097
4099 0 461464 257300 44120 0 4098
4100 0 461434 257422 44040 0 4099
4101 0 461404 257602 43960 0 4100
4102 0 461432 257904 43880 0 4101
4103 0 462456 259638 43880 0 4102
4104 0 462416 259886 44000 0 4103
4105 0 462408 260026 44080 0 4104
4106 0 462600 260486 44200 0 4105
4107 0 462624 261666 44160 0 4106
4108 0 462756 261966 43880 0 4107
4109 0 463012 262434 43640 0 4108
4110 0 463364 262794 43480 0 4109
4111 5 463640 263138 43360 0 4110
4112 0 463800 263470 43280 0 4111
4113 0 463916 263722 43120 0 4112
4114 5 463953 263793 43080 0 4113
4115 0 464140 264150 42880 0 4114
4116 0 464306 264509 42760 0 4115
4117 0 464482 264762 42680 0 4116
4118 0 464570 264889 42640 0 4117
4119 0 464742 265117 42520 0 4118
4120 0 465000 265269 42360 0 4119
4121 0 465162 265329 42240 0 4120
4122 0 465440 265419 42000 0 4121
4123 0 465590 265565 41800 0 4122
4124 0 465712 265735 41600 0 4123
4125 0 465898 265745 41400 0 4124
4126 0 466212 265679 41280 0 4125
4127 0 466252 265660 41240 0 4126
4128 5 466271 265692 41160 0 4127
4129 0 466870 265246 41040 0 4128
4130 0 467332 265128 40880 0 4129
4131 0 467739 265035 40760 0 4130
4132 0 468091 264874 40600 0 4131
4133 0 468364 264604 40280 0 4132
4134 0 468364 264604 40080 0 4133
4135 0 468603 264806 39760 0 4134
4136 5 468698 264848 39720 0 4135
4137 0 468359 264638 39680 0 4136
4138 0 468359 264626 39640 0 4137
4139 0 468362 264621 39600 0 4138
4140 0 468364 264572 39560 0 4139
4141 0 468317 264532 39520 0 4140
4142 0 468398 264587 39320 0 4141
4143 0 468386 264600 39120 0 4142
4144 0 468342 264602 38960 0 4143
4145 0 468263 264617 38720 0 4144
4146 0 468209 264578 38520 0 4145
4147 0 468184 264403 38320 0 4146
4148 0 468199 264240 38000 0 4147
4149 0 468218 264267 37760 0 4148
4150 5 468304 264271 37640 0 4149
4151 0 468391 264275 37520 0 4150
4152 0 468400 264287 37480 0 4151
4153 0 468408 264299 37440 0 4152
4154 6 468755 264329 37280 0 4153
4155 0 375067 147586 181840 0 1880
4156 0 374799 147871 182040 0 4155
4157 0 374109 147313 182160 0 4156
4158 0 373543 147080 182160 0 4157
4159 0 373122 147052 182160 0 4158
4160 0 372662 146899 182160 0 4159
4161 0 372388 146886 182240 0 4160
4162 0 371984 146868 182360 0 4161
4163 0 371874 146851 182400 0 4162
4164 0 371300 146778 182440 0 4163
4165 0 370808 146657 182440 0 4164
4166 0 370670 146537 182600 0 4165
4167 0 370552 146522 182640 0 4166
4168 0 370199 146477 182760 0 4167
4169 5 370050 146388 183000 0 4168
4170 0 369183 146707 183000 0 4169
4171 0 368585 146655 183000 0 4170
4172 0 368182 146633 183120 0 4171
4173 0 367825 146536 183240 0 4172
4174 0 367407 146614 183360 0 4173
4175 0 366638 146666 183520 0 4174
4176 0 366212 146449 183520 0 4175
4177 0 365763 146407 183520 0 4176
4178 0 365309 146388 183520 0 4177
4179 0 364440 146435 183520 0 4178
4180 0 364438 146432 183560 0 4179
4181 0 364435 146426 183640 0 4180
4182 0 364433 146423 183680 0 4181
4183 0 364447 146550 183880 0 4182
4184 0 364234 146903 184040 0 4183
4185 0 363671 147001 184040 0 4184
4186 0 363440 147114 184120 0 4185
4187 0 363209 147227 184200 0 4186
4188 0 362617 147452 184240 0 4187
4189 0 361606 147992 184240 0 4188
4190 5 360574 148620 184240 0 4189
4191 0 360546 148902 184400 0 4190
4192 0 360546 148944 184560 0 4191
4193 0 360008 149258 184720 0 4192
4194 0 359536 149392 184720 0 4193
4195 0 359081 149689 184840 0 4194
4196 0 359046 149814 184960 0 4195
4197 0 358990 149988 185120 0 4196
4198 0 358436 150342 185280 0 4197
4199 0 357849 150685 185440 0 4198
4200 0 357560 150872 185600 0 4199
4201 0 357287 150914 185720 0 4200
4202 0 356773 150928 185840 0 4201
4203 0 356705 150991 186000 0 4202
4204 0 356574 151127 186160 0 4203
4205 0 356467 151281 186320 0 4204
4206 0 355966 151564 186480 0 4205
4207 0 355298 151631 186600 0 4206
4208 0 355076 151654 186640 0 4207
4209 0 354722 151729 186800 0 4208
4210 5 354454 151661 186960 0 4209
4211 0 354294 151649 187000 0 4210
4212 0 354006 151840 187000 0 4211
4213 0 353773 151925 187080 0 4212
4214 0 353659 151938 187040 0 4213
4215 0 353462 152018 186960 0 4214
4216 0 353322 152119 187000 0 4215
4217 0 353158 152193 187080 0 4216
4218 0 352911 152226 187240 0 4217
4219 0 352771 152288 187320 0 4218
4220 0 352624 152368 187480 0 4219
4221 0 352326 152592 187640 0 4220
4222 0 352186 152638 187720 0 4221
4223 0 352158 152617 187800 0 4222
4224 0 351970 152679 187920 0 4223
4225 0 351818 152735 188080 0 4224
4226 0 351680 152744 188160 0 4225
4227 0 351494 152741 188200 0 4226
4228 0 351397 152878 188360 0 4227
4229 0 351318 152893 188520 0 4228
4230 0 351178 152901 188680 0 4229
4231 0 351043 153042 188840 0 4230
4232 6 350847 153297 188920 0 4231
4233 0 461540 252585 47080 0 4069
4234 0 461568 252413 47040 0 4233
4235 0 461540 252205 46960 0 4234
4236 0 461416 252649 46880 0 4235
4237 0 461456 252257 46840 0 4236
4238 0 461364 252649 46800 0 4237
4239 0 461164 252569 46760 0 4238
4240 0 461008 252373 46720 0 4239
4241 0 460684 251993 46680 0 4240
4242 0 460400 251869 46560 0 4241
4243 0 460324 251881 46400 0 4242
4244 0 459988 252149 46160 0 4243
4245 0 459948 252193 46040 0 4244
4246 0 459980 252173 45920 0 4245
4247 5 460024 252085 45880 0 4246
4248 0 460128 251941 45800 0 4247
4249 0 460144 251833 45720 0 4248
4250 0 460184 251693 45640 0 4249
4251 0 460244 251641 45600 0 4250
4252 0 460280 251589 45560 0 4251
4253 0 460332 251485 45480 0 4252
4254 0 460388 251393 45400 0 4253
4255 0 460400 251317 45320 0 4254
4256 0 460392 251273 45240 0 4255
4257 0 460424 251265 45200 0 4256
4258 0 460484 251089 45160 0 4257
4259 0 460440 251228 45120 0 4258
4260 0 460438 251230 45040 0 4259
4261 0 460444 251192 44920 0 4260
4262 0 460446 251142 44800 0 4261
4263 0 460422 251110 44680 0 4262
4264 5 460415 251069 44600 0 4263
4265 0 460412 251048 44560 0 4264
4266 0 460458 251000 44520 0 4265
4267 0 460524 250974 44480 0 4266
4268 0 460564 250966 44440 0 4267
4269 0 460558 250876 44400 0 4268
4270 0 460602 250942 44360 0 4269
4271 0 460606 250932 44320 0 4270
4272 0 460716 250832 44240 0 4271
4273 0 460716 250832 44160 0 4272
4274 0 460762 250794 44120 0 4273
4275 0 460774 250748 44040 0 4274
4276 0 460802 250674 43960 0 4275
4277 0 460844 250610 43880 0 4276
4278 0 460844 250610 43800 0 4277
4279 0 460814 250574 43720 0 4278
4280 0 460814 250574 43640 0 4279
4281 0 460784 250564 43560 0 4280
4282 0 460786 250533 43520 0 4281
4283 0 460821 250507 43440 0 4282
4284 0 460869 250486 43320 0 4283
4285 0 460889 250488 43200 0 4284
4286 0 460869 250503 43080 0 4285
4287 0 460704 250415 42960 0 4286
4288 0 460618 250427 42840 0 4287
4289 0 460556 250392 42720 0 4288
4290 0 460482 250319 42640 0 4289
4291 0 460358 250254 42520 0 4290
4292 0 460072 249973 42560 0 4291
4293 0 459978 249837 42520 0 4292
4294 0 459999 249806 42440 0 4293
4295 0 459964 249753 42360 0 4294
4296 0 459960 249731 42280 0 4295
4297 0 459932 249722 42120 0 4296
4298 0 459882 249695 42000 0 4297
4299 0 459955 249749 41840 0 4298
4300 0 459955 249676 41800 0 4299
4301 0 459944 249523 41760 0 4300
4302 0 459927 249225 41720 0 4301
4303 6 459998 249146 41680 0 4302
4304 0 460236 259422 42920 0 3189
4305 0 460308 259598 42720 0 4304
4306 0 460340 259658 42560 0 4305
4307 0 460408 259946 42400 0 4306
4308 0 460296 259966 42320 0 4307
4309 0 460322 260119 42160 0 4308
4310 0 460318 260267 42080 0 4309
4311 0 460416 260415 42000 0 4310
4312 0 460380 260693 41920 0 4311
4313 0 460226 260889 41880 0 4312
4314 0 460052 261105 41840 0 4313
4315 0 459916 261457 41680 0 4314
4316 0 459410 261773 41560 0 4315
4317 0 459326 261811 41600 0 4316
4318 0 459248 261997 41640 0 4317
4319 5 459030 262217 41680 0 4318
4320 0 458405 262816 41600 0 4319
4321 0 458030 263021 41560 0 4320
4322 0 457940 263124 41480 0 4321
4323 0 457761 263209 41400 0 4322
4324 0 457621 263296 41320 0 4323
4325 0 457534 263357 41240 0 4324
4326 0 457423 263365 41200 0 4325
4327 0 457233 263457 41160 0 4326
4328 0 457196 263473 41120 0 4327
4329 0 457159 263496 41080 0 4328
4330 0 457019 263589 40960 0 4329
4331 0 456969 263618 40920 0 4330
4332 0 456941 263623 40880 0 4331
4333 0 456867 263646 40800 0 4332
4334 0 456772 263671 40720 0 4333
4335 0 456749 263713 40680 0 4334
4336 0 456770 263733 40640 0 4335
4337 0 456786 263715 40600 0 4336
4338 0 456769 263721 40560 0 4337
4339 0 456757 263662 40440 0 4338
4340 0 456617 263712 40320 0 4339
4341 0 456554 263729 40240 0 4340
4342 0 456340 263745 40120 0 4341
4343 0 456089 263809 40000 0 4342
4344 0 455955 263844 39880 0 4343
4345 0 455823 263889 39760 0 4344
4346 0 455710 263930 39600 0 4345
4347 0 455598 263960 39520 0 4346
4348 0 455447 263953 39400 0 4347
4349 0 455377 263953 39280 0 4348
4350 0 455228 264034 39120 0 4349
4351 0 455172 264052 39000 0 4350
4352 0 455123 264076 38840 0 4351
4353 0 455076 264085 38640 0 4352
4354 0 455008 264096 38480 0 4353
4355 0 454998 264101 38320 0 4354
4356 0 454899 264165 38160 0 4355
4357 0 454894 264206 38120 0 4356
4358 0 454850 264236 38080 0 4357
4359 0 454756 264285 38000 0 4358
4360 0 454735 264279 37960 0 4359
4361 0 454678 264382 37880 0 4360
4362 0 454589 264466 37840 0 4361
4363 0 454491 264581 37760 0 4362
4364 6 454264 264796 37680 0 4363
4365 0 376860 141862 183360 0 1897
4366 0 376708 141446 183360 0 4365
4367 0 376497 141221 183400 0 4366
4368 0 376147 141049 183320 0 4367
4369 0 375921 140704 183240 0 4368
4370 0 375651 140420 183080 0 4369
4371 0 375505 140228 182920 0 4370
4372 0 375199 140109 182760 0 4371
4373 0 375030 140033 182560 0 4372
4374 0 374741 139988 182440 0 4373
4375 0 374760 139971 182400 0 4374
4376 0 374835 139904 182240 0 4375
4377 0 374844 139620 182000 0 4376
4378 0 374642 139725 181880 0 4377
4379 0 374567 139610 181720 0 4378
4380 0 374476 139501 181520 0 4379
4381 0 374458 139479 181480 0 4380
4382 0 374408 139591 181280 0 4381
4383 0 374034 139316 181080 0 4382
4384 0 373687 139363 180840 0 4383
4385 0 373421 139253 180840 0 4384
4386 0 373311 139189 180760 0 4385
4387 0 373203 139083 180720 0 4386
4388 0 373054 138979 180520 0 4387
4389 0 372964 138837 180280 0 4388
4390 0 372925 138866 180200 0 4389
4391 0 372559 138747 180120 0 4390
4392 0 372357 138514 179960 0 4391
4393 0 372098 138480 179760 0 4392
4394 0 372003 138537 179560 0 4393
4395 0 371662 138594 179440 0 4394
4396 0 371330 138689 179280 0 4395
4397 5 370744 138614 179240 0 4396
4398 0 370576 138674 179200 0 4397
4399 0 370404 138749 179040 0 4398
4400 0 370221 138863 178920 0 4399
4401 0 369760 139065 178800 0 4400
4402 0 369636 139155 178640 0 4401
4403 0 369249 139494 178440 0 4402
4404 0 368557 139790 178400 0 4403
4405 0 368160 139966 178360 0 4404
4406 0 367914 140165 178280 0 4405
4407 0 367693 140313 178200 0 4406
4408 0 367501 140442 178080 0 4407
4409 0 367162 140662 177880 0 4408
4410 0 366980 140809 177720 0 4409
4411 0 366761 141041 177640 0 4410
4412 0 366600 141326 177600 0 4411
4413 0 366124 141510 177600 0 4412
4414 0 365788 141665 177720 0 4413
4415 0 365614 141758 177800 0 4414
4416 0 365372 141818 177960 0 4415
4417 0 365181 141738 178120 0 4416
4418 0 365013 141657 178280 0 4417
4419 0 365005 141615 178440 0 4418
4420 6 365029 141554 178600 0 4419
4421 0 490934 247561 33880 0 2540
4422 0 490990 247607 33840 0 4421
4423 5 491006 247675 33760 0 4422
4424 0 491038 247714 33680 0 4423
4425 0 491082 247788 33640 0 4424
4426 0 491146 247792 33600 0 4425
4427 0 491178 247832 33560 0 4426
4428 0 491226 247912 33520 0 4427
4429 0 491250 247968 33480 0 4428
4430 0 491306 248008 33440 0 4429
4431 0 491274 248066 33400 0 4430
4432 0 491262 248074 33360 0 4431
4433 0 491270 248066 33320 0 4432
4434 0 491286 248122 33280 0 4433
4435 0 491399 248703 33320 0 4434
4436 0 491402 248723 33360 0 4435
4437 0 491374 248782 33400 0 4436
4438 0 491382 248870 33440 0 4437
4439 0 491362 248924 33480 0 4438
4440 0 491286 249062 33600 0 4439
4441 0 491280 249136 33640 0 4440
4442 0 491320 249159 33720 0 4441
4443 0 491348 249215 33800 0 4442
4444 0 491405 249260 33880 0 4443
4445 0 491410 249275 33960 0 4444
4446 0 491507 249314 34080 0 4445
4447 0 491560 249357 34160 0 4446
4448 0 491608 249408 34240 0 4447
4449 0 491642 249430 34320 0 4448
4450 0 491690 249518 34400 0 4449
4451 0 491713 249560 34480 0 4450
4452 0 491739 249625 34560 0 4451
4453 0 491758 249642 34640 0 4452
4454 0 491809 249656 34800 0 4453
4455 0 491903 249699 34920 0 4454
4456 0 492024 249696 35040 0 4455
4457 0 492211 249721 35120 0 4456
4458 0 492050 249724 35160 0 4457
4459 0 492228 249761 35200 0 4458
4460 0 492290 249823 35240 0 4459
4461 0 492443 249902 35320 0 4460
4462 0 492635 250010 35440 0 4461
4463 0 492712 250075 35480 0 4462
4464 0 492712 250112 35520 0 4463
4465 0 492762 250132 35600 0 4464
4466 0 492819 250168 35680 0 4465
4467 0 492810 250215 35720 0 4466
4468 0 492856 250241 35800 0 4467
4469 0 492945 250223 35880 0 4468
4470 5 492966 250318 35960 0 4469
4471 5 493094 250311 36000 0 4470
4472 0 493200 250344 36040 0 4471
4473 0 493095 250402 36080 0 4472
4474 6 493083 250434 36160 0 4473
4475 0 384426 144162 163400 0 3680
4476 0 384085 144486 163120 0 4475
4477 0 384019 144398 163000 0 4476
4478 0 384003 144374 162880 0 4477
4479 0 383975 144334 162720 0 4478
4480 0 384035 144302 162600 0 4479
4481 0 384057 144282 162440 0 4480
4482 0 384045 144214 162280 0 4481
4483 0 384049 144154 162160 0 4482
4484 0 384021 144130 162000 0 4483
4485 0 383989 144182 161880 0 4484
4486 0 383885 144178 161720 0 4485
4487 0 383829 144234 161600 0 4486
4488 0 383813 144226 161480 0 4487
4489 0 383681 144138 161320 0 4488
4490 0 383561 144258 161200 0 4489
4491 0 383509 144318 161080 0 4490
4492 0 383469 144334 160960 0 4491
4493 0 383425 144318 160840 0 4492
4494 0 383433 144214 160720 0 4493
4495 0 383485 144226 160560 0 4494
4496 0 383449 144198 160440 0 4495
4497 0 383393 144238 160360 0 4496
4498 5 383199 144238 160240 0 4497
4499 0 383335 144298 160160 0 4498
4500 0 383359 144294 160080 0 4499
4501 0 383465 144274 159920 0 4500
4502 0 383561 144153 159880 0 4501
4503 0 383637 144110 159720 0 4502
4504 0 383909 144118 159640 0 4503
4505 0 384149 143954 159600 0 4504
4506 0 384331 143525 159560 0 4505
4507 0 384527 143270 159480 0 4506
4508 0 384553 142878 159400 0 4507
4509 0 384539 142702 159320 0 4508
4510 0 384547 142590 159200 0 4509
4511 0 384499 142482 159120 0 4510
4512 0 384485 142378 159000 0 4511
4513 0 384498 142223 158920 0 4512
4514 0 384412 142115 158800 0 4513
4515 0 384368 141983 158680 0 4514
4516 0 384332 141935 158560 0 4515
4517 0 384332 141879 158360 0 4516
4518 0 384368 141851 158240 0 4517
4519 0 384440 141707 158120 0 4518
4520 0 384428 141555 158000 0 4519
4521 0 384583 141406 157880 0 4520
4522 0 384584 141239 157760 0 4521
4523 6 384572 141115 157640 0 4522
4524 0 479307 249601 39440 0 3287
4525 0 479331 249550 39360 0 4524
4526 0 479368 249543 39320 0 4525
4527 0 479404 249550 39280 0 4526
4528 0 479414 249565 39240 0 4527
4529 0 479440 249570 39200 0 4528
4530 0 479449 249551 39120 0 4529
4531 0 479373 249430 39080 0 4530
4532 0 479397 249524 39040 0 4531
4533 0 479429 249493 39000 0 4532
4534 0 479400 249490 38880 0 4533
4535 0 479411 249431 38760 0 4534
4536 0 479445 249341 38600 0 4535
4537 0 479409 249432 38440 0 4536
4538 0 479350 249477 38280 0 4537
4539 0 479322 249470 38120 0 4538
4540 0 479361 249505 37960 0 4539
4541 0 479315 249552 37800 0 4540
4542 0 479362 249657 37640 0 4541
4543 0 479455 249819 37480 0 4542
4544 0 479673 249965 37360 0 4543
4545 0 479865 250052 37280 0 4544
4546 0 480162 250242 37120 0 4545
4547 0 480206 250314 37040 0 4546
4548 0 480219 250368 37000 0 4547
4549 0 480282 250528 36920 0 4548
4550 0 480316 250562 36880 0 4549
4551 0 480219 250610 36760 0 4550
4552 0 479955 250695 36640 0 4551
4553 0 479754 250740 36520 0 4552
4554 0 479435 250764 36400 0 4553
4555 0 479338 250878 36280 0 4554
4556 0 479393 250927 36160 0 4555
4557 0 479499 250896 36000 0 4556
4558 0 479582 250920 35840 0 4557
4559 5 479603 250928 35640 0 4558
4560 0 479607 250930 35600 0 4559
4561 0 479724 250919 35360 0 4560
4562 5 479825 250877 35240 0 4561
4563 0 479835 251074 35200 0 4562
4564 0 479941 251152 35080 0 4563
4565 0 479959 251180 35000 0 4564
4566 6 480024 251301 34840 0 4565
4567 0 370224 146336 183080 0 4169
4568 0 370252 146292 183160 0 4567
4569 0 370364 146144 183240 0 4568
4570 0 370352 146064 183360 0 4569
4571 0 370404 146004 183480 0 4570
4572 0 370440 146004 183600 0 4571
4573 0 370584 145968 183720 0 4572
4574 0 370577 146056 183880 0 4573
4575 0 370675 146094 184040 0 4574
4576 0 370767 146108 184120 0 4575
4577 0 370875 146114 184200 0 4576
4578 0 371003 146240 184320 0 4577
4579 0 371109 146224 184440 0 4578
4580 0 371174 146158 184560 0 4579
4581 0 371352 146200 184680 0 4580
4582 0 371486 146292 184760 0 4581
4583 0 371654 146300 184880 0 4582
4584 0 371709 146272 184920 0 4583
4585 0 371703 146224 185000 0 4584
4586 0 371721 146178 185120 0 4585
4587 0 371791 146112 185240 0 4586
4588 0 371824 146130 185360 0 4587
4589 0 371840 146212 185480 0 4588
4590 0 371794 146356 185680 0 4589
4591 0 371791 146516 185800 0 4590
4592 0 371763 146612 185880 0 4591
4593 0 371787 146662 186040 0 4592
4594 0 371763 146738 186160 0 4593
4595 0 371732 146876 186280 0 4594
4596 0 371662 146966 186480 0 4595
4597 0 371556 146954 186560 0 4596
4598 0 371499 146782 186640 0 4597
4599 0 371497 146762 186760 0 4598
4600 0 371479 146682 186800 0 4599
4601 0 371420 146637 186840 0 4600
4602 6 371360 146592 186880 0 4601
4603 0 460250 221165 33720 0 2953
4604 0 460269 220934 33760 0 4603
4605 0 460280 220658 33800 0 4604
4606 0 460355 220515 33840 0 4605
4607 0 460544 220169 33880 0 4606
4608 0 460958 219831 33920 0 4607
4609 0 461078 219766 33840 0 4608
4610 0 461259 219517 33800 0 4609
4611 0 461490 219329 33760 0 4610
4612 0 461826 219053 33720 0 4611
4613 0 461965 218888 33640 0 4612
4614 0 462163 218636 33480 0 4613
4615 0 462311 218551 33320 0 4614
4616 0 462512 218368 33120 0 4615
4617 5 462603 218142 32960 0 4616
4618 0 462626 218085 32920 0 4617
4619 0 462808 217837 32720 0 4618
4620 0 462923 217423 32800 0 4619
4621 0 462984 217250 32920 0 4620
4622 0 463032 217084 33080 0 4621
4623 0 462989 216830 33160 0 4622
4624 0 462974 216712 33280 0 4623
4625 0 462902 216610 33320 0 4624
4626 0 462842 216591 33440 0 4625
4627 0 462781 216524 33480 0 4626
4628 0 462711 216437 33560 0 4627
4629 0 462674 216348 33640 0 4628
4630 0 462662 216253 33760 0 4629
4631 0 462649 216101 33880 0 4630
4632 0 462699 215850 33960 0 4631
4633 0 462702 215676 34040 0 4632
4634 0 462696 215445 34000 0 4633
4635 0 462738 215199 34040 0 4634
4636 0 462888 214866 34080 0 4635
4637 6 462940 214652 34160 0 4636
4638 0 478179 254702 43760 0 3916
4639 0 477788 254683 43840 0 4638
4640 0 477455 254646 43880 0 4639
4641 0 477344 254656 43920 0 4640
4642 0 477088 254675 44000 0 4641
4643 0 475507 254551 44040 0 4642
4644 0 474661 254263 44080 0 4643
4645 0 474395 254135 44120 0 4644
4646 0 474124 253963 44200 0 4645
4647 0 473476 253694 44240 0 4646
4648 0 473400 253669 44200 0 4647
4649 0 473312 253623 44160 0 4648
4650 0 473038 253488 44120 0 4649
4651 0 472840 253343 44160 0 4650
4652 0 472814 253275 44200 0 4651
4653 0 472778 253230 44240 0 4652
4654 0 472766 253179 44280 0 4653
4655 0 472721 253106 44320 0 4654
4656 0 472681 253035 44360 0 4655
4657 0 472594 252953 44400 0 4656
4658 0 472435 252862 44440 0 4657
4659 0 472246 252721 44480 0 4658
4660 0 472164 252464 44440 0 4659
4661 0 472158 252438 44400 0 4660
4662 0 472144 252399 44320 0 4661
4663 6 472014 252161 44280 0 4662
4664 0 385387 139656 164240 0 3686
4665 0 385064 139451 164440 0 4664
4666 0 384801 139367 164760 0 4665
4667 0 384673 139407 164880 0 4666
4668 0 384356 139255 165040 0 4667
4669 0 383812 138865 165200 0 4668
4670 0 383706 138725 165360 0 4669
4671 0 383674 138605 165480 0 4670
4672 0 383600 138541 165640 0 4671
4673 0 383436 138453 165760 0 4672
4674 0 383292 138301 165840 0 4673
4675 0 383046 138197 165960 0 4674
4676 0 383010 138061 166000 0 4675
4677 0 382974 137925 166040 0 4676
4678 0 382820 137573 166160 0 4677
4679 0 382456 137073 166320 0 4678
4680 0 382432 137034 166360 0 4679
4681 6 382230 136961 166480 0 4680
4682 0 382155 144254 160240 0 4498
4683 0 381847 144174 160320 0 4682
4684 0 381703 144170 160400 0 4683
4685 0 381619 144182 160480 0 4684
4686 0 381479 144102 160560 0 4685
4687 0 381443 144046 160680 0 4686
4688 0 381323 143930 160800 0 4687
4689 0 381197 143786 160920 0 4688
4690 5 380321 143702 160880 0 4689
4691 0 380195 143614 160960 0 4690
4692 0 380111 143618 161080 0 4691
4693 0 379907 143622 161240 0 4692
4694 0 379851 143594 161280 0 4693
4695 0 379601 143394 161360 0 4694
4696 0 379521 143338 161440 0 4695
4697 6 379477 143310 161560 0 4696
4698 0 465798 265995 41120 0 4128
4699 0 465907 266549 41080 0 4698
4700 0 465914 266664 41040 0 4699
4701 0 465897 266710 40960 0 4700
4702 0 465885 266819 40880 0 4701
4703 0 465774 266984 40800 0 4702
4704 0 465616 267131 40720 0 4703
4705 0 465444 267393 40680 0 4704
4706 0 465298 267664 40720 0 4705
4707 0 465052 267994 40800 0 4706
4708 0 464163 268294 40800 0 4707
4709 0 463690 268129 40840 0 4708
4710 0 463521 268088 40880 0 4709
4711 0 463457 268046 40920 0 4710
4712 0 463336 268028 40960 0 4711
4713 6 463269 268004 41000 0 4712
4714 0 480382 229881 42880 0 3842
4715 0 480399 229706 42800 0 4714
4716 0 480249 229409 42680 0 4715
4717 0 480065 229098 42560 0 4716
4718 0 479989 229052 42480 0 4717
4719 0 479960 229004 42280 0 4718
4720 0 479867 229021 42080 0 4719
4721 0 479795 229012 41960 0 4720
4722 0 479723 229004 41840 0 4721
4723 0 479743 228860 41760 0 4722
4724 0 479799 228823 41680 0 4723
4725 0 479813 228795 41640 0 4724
4726 0 479842 228761 41600 0 4725
4727 0 479805 228716 41560 0 4726
4728 6 479782 228707 41520 0 4727
4729 0 468793 264889 39680 0 4136
4730 0 468908 264951 39640 0 4729
4731 0 469236 264963 39440 0 4730
4732 0 469278 264963 39400 0 4731
4733 0 469322 264975 39360 0 4732
4734 0 469618 265089 39320 0 4733
4735 0 469694 265101 39280 0 4734
4736 0 469920 265200 39120 0 4735
4737 0 470043 265256 39040 0 4736
4738 0 470137 265288 39000 0 4737
4739 0 470292 265340 38960 0 4738
4740 0 470726 265362 38920 0 4739
4741 0 471166 265153 38880 0 4740
4742 0 471277 265163 38840 0 4741
4743 6 471430 265003 38720 0 4742
4744 0 377874 149278 174560 0 3620
4745 0 377787 149319 174480 0 4744
4746 0 377729 149383 174400 0 4745
4747 0 377541 149451 174280 0 4746
4748 0 377149 149499 174200 0 4747
4749 5 376623 149887 174160 0 4748
4750 0 376385 149923 174040 0 4749
4751 0 376217 149955 173920 0 4750
4752 0 376101 149967 173800 0 4751
4753 0 375905 149903 173680 0 4752
4754 0 375793 149903 173560 0 4753
4755 0 375747 149991 173440 0 4754
4756 0 375701 150055 173280 0 4755
4757 6 375693 150007 173160 0 4756
4758 0 387421 155380 171200 0 1830
4759 0 387697 155400 171040 0 4758
4760 0 387922 155241 171000 0 4759
4761 0 388229 155168 170960 0 4760
4762 5 388581 155088 170920 0 4761
4763 0 388802 154976 170880 0 4762
4764 0 388868 154955 170800 0 4763
4765 0 388906 154994 170760 0 4764
4766 0 388945 155032 170720 0 4765
4767 0 389030 155045 170680 0 4766
4768 0 389101 155059 170640 0 4767
4769 0 389201 155060 170600 0 4768
4770 0 389174 155136 170560 0 4769
4771 6 388990 155159 170520 0 4770
4772 0 476376 257199 36400 0 3414
4773 0 476368 257287 36320 0 4772
4774 0 476360 257319 36280 0 4773
4775 0 476344 257335 36240 0 4774
4776 0 476344 257435 36200 0 4775
4777 0 476320 257507 36160 0 4776
4778 5 476304 257483 36120 0 4777
4779 0 476568 257575 36120 0 4778
4780 0 476600 257591 36080 0 4779
4781 0 476600 257603 36040 0 4780
4782 0 476696 257667 36000 0 4781
4783 0 476920 257631 36000 0 4782
4784 0 476908 257659 35960 0 4783
4785 6 476916 257667 35920 0 4784
4786 0 380866 127561 162880 0 3729
4787 0 380686 127370 162640 0 4786
4788 0 380787 127437 162440 0 4787
4789 0 381004 127348 162280 0 4788
4790 0 381113 127343 162120 0 4789
4791 0 381167 127395 162080 0 4790
4792 0 381212 127480 162000 0 4791
4793 0 381248 127453 161880 0 4792
4794 0 381298 127494 161720 0 4793
4795 0 381311 127504 161680 0 4794
4796 0 381338 127349 161560 0 4795
4797 0 381343 127342 161520 0 4796
4798 6 381354 127329 161440 0 4797
4799 0 477588 256847 40640 0 3325
4800 0 477598 256845 40680 0 4799
4801 0 477608 256843 40720 0 4800
4802 0 477664 256839 40800 0 4801
4803 0 477668 256823 40840 0 4802
4804 0 477712 256775 40880 0 4803
4805 0 477740 256755 40920 0 4804
4806 0 477772 256739 40960 0 4805
4807 0 477772 256739 41000 0 4806
4808 0 477796 256723 41040 0 4807
4809 0 477808 256695 41080 0 4808
4810 6 477836 256687 41120 0 4809
4811 0 458843 260731 44680 0 3210
4812 0 458766 260747 44640 0 4811
4813 0 458698 260766 44600 0 4812
4814 0 458520 260827 44560 0 4813
4815 0 458400 260902 44400 0 4814
4816 0 458268 260948 44320 0 4815
4817 0 458036 261058 44240 0 4816
4818 0 457914 261078 44160 0 4817
4819 0 457836 261094 44080 0 4818
4820 6 457896 261118 44000 0 4819
4821 0 389173 130497 161720 0 3709
4822 0 389225 130515 161480 0 4821
4823 0 389260 130511 161440 0 4822
4824 0 389295 130508 161400 0 4823
4825 0 389399 130497 161280 0 4824
4826 0 389405 130451 161200 0 4825
4827 0 389418 130360 161040 0 4826
4828 0 389430 130189 160880 0 4827
4829 6 389403 130071 160720 0 4828
4830 0 381855 137571 189560 0 1948
4831 0 381855 137576 189640 0 4830
4832 0 381853 137573 189680 0 4831
4833 0 381828 137638 189760 0 4832
4834 5 381837 137750 189840 0 4833
4835 0 381667 137419 189840 0 4834
4836 0 381643 137396 189880 0 4835
4837 0 381596 137343 189960 0 4836
4838 6 381605 137334 190000 0 4837
4839 0 479624 256503 40440 0 3320
4840 0 479872 256635 40440 0 4839
4841 0 479902 256698 40480 0 4840
4842 0 479900 256728 40560 0 4841
4843 0 479892 256716 40640 0 4842
4844 0 479894 256724 40720 0 4843
4845 0 479932 256748 40800 0 4844
4846 0 479932 256748 40880 0 4845
4847 6 479896 256752 40920 0 4846
4848 0 476092 256547 37520 0 3391
4849 0 475848 256425 37560 0 4848
4850 0 475732 256241 37600 0 4849
4851 0 475728 256217 37640 0 4850
4852 0 475648 256205 37720 0 4851
4853 0 475560 256141 37760 0 4852
4854 0 475480 256101 37800 0 4853
4855 6 475432 256057 37840 0 4854
4856 0 480250 231630 45080 0 3811
4857 0 480289 231526 45040 0 4856
4858 0 480289 231396 44960 0 4857
4859 0 480260 231368 44920 0 4858
4860 0 480229 231249 44840 0 4859
4861 0 480314 231108 44760 0 4860
4862 0 480356 230915 44720 0 4861
4863 6 480354 230887 44680 0 4862
4864 0 463168 263750 43120 0 4114
4865 0 463136 263702 43160 0 4864
4866 0 463056 263666 43200 0 4865
4867 0 462904 263566 43240 0 4866
4868 0 462548 263430 43200 0 4867
4869 0 462488 263382 43240 0 4868
4870 0 462324 263330 43320 0 4869
4871 6 462136 263270 43400 0 4870
4872 0 380371 139231 188960 0 1941
4873 0 380392 139270 189080 0 4872
4874 0 380439 139317 189200 0 4873
4875 0 380517 139109 189400 0 4874
4876 0 380552 139224 189480 0 4875
4877 0 380503 139252 189520 0 4876
4878 6 380556 139267 189600 0 4877
4879 0 501344 231364 36040 0 3602
4880 0 501572 231592 36120 0 4879
4881 0 501852 231152 36240 0 4880
4882 0 501880 230696 36280 0 4881
4883 5 501864 230656 36360 0 4882
4884 0 501872 230328 36400 0 4883
4885 6 501856 230288 36440 0 4884
4886 0 491872 247821 33800 0 4423
4887 0 492061 247940 33840 0 4886
4888 0 492242 248089 33920 0 4887
4889 0 492265 248112 33960 0 4888
4890 0 492367 248126 34040 0 4889
4891 0 492455 248126 34120 0 4890
4892 6 492540 248112 34160 0 4891
4893 0 483640 245483 38520 0 2455
4894 0 483572 245367 38640 0 4893
4895 0 483528 245279 38720 0 4894
4896 0 483496 245237 38760 0 4895
4897 0 483456 245233 38800 0 4896
4898 0 483444 245201 38840 0 4897
4899 6 483440 245181 38880 0 4898
4900 0 480006 231587 43760 0 3827
4901 0 479958 231575 43720 0 4900
4902 0 479924 231584 43680 0 4901
4903 0 479890 231598 43640 0 4902
4904 5 479828 231592 43600 0 4903
4905 0 479762 231445 43560 0 4904
4906 6 479802 231213 43520 0 4905
4907 0 458584 262644 41760 0 4319
4908 0 458972 262644 41800 0 4907
4909 0 459049 262644 41840 0 4908
4910 0 459096 262626 41880 0 4909
4911 0 459130 262636 41920 0 4910
4912 0 459146 262620 41960 0 4911
4913 6 459152 262615 42000 0 4912
4914 0 505160 241370 33320 0 3557
4915 0 505112 241178 33360 0 4914
4916 0 505132 241078 33400 0 4915
4917 0 505156 241110 33440 0 4916
4918 0 505136 241102 33480 0 4917
4919 6 505136 241078 33520 0 4918
4920 0 505072 242536 33040 0 3550
4921 0 505128 242412 33000 0 4920
4922 0 505124 242268 32960 0 4921
4923 0 505248 242236 32920 0 4922
4924 0 505332 242236 32880 0 4923
4925 6 505308 242288 32840 0 4924
4926 0 476636 257165 40360 0 3328
4927 0 476460 257241 40360 0 4926
4928 0 476436 257289 40320 0 4927
4929 0 476428 257289 40280 0 4928
4930 0 476420 257305 40240 0 4929
4931 6 476412 257337 40200 0 4930
4932 0 478670 247205 43560 0 2372
4933 0 478790 247313 43600 0 4932
4934 0 478994 247423 43640 0 4933
4935 0 479170 247323 43840 0 4934
4936 0 479210 247309 43880 0 4935
4937 6 479302 247323 43920 0 4936
4938 0 388757 155012 170960 0 4762
4939 0 388725 154912 171080 0 4938
4940 0 388685 154936 171160 0 4939
4941 0 388749 154944 171200 0 4940
4942 6 388840 154968 171280 0 4941
4943 0 499924 251888 30640 0 2691
4944 0 499989 252049 30600 0 4943
4945 0 500062 252165 30560 0 4944
4946 0 500187 252358 30520 0 4945
4947 6 500223 252496 30480 0 4946
4948 0 502136 235640 33560 0 3579
4949 0 502112 235608 33520 0 4948
4950 0 502152 235592 33480 0 4949
4951 0 502108 235572 33440 0 4950
4952 6 502064 235572 33400 0 4951
4953 0 503872 237784 32880 0 3566
4954 0 503968 238024 32840 0 4953
4955 0 503968 238040 32800 0 4954
4956 0 503904 238064 32760 0 4955
4957 6 503920 238120 32720 0 4956
4958 0 475920 258851 36400 0 3419
4959 0 476024 259003 36360 0 4958
4960 0 476064 259027 36320 0 4959
4961 0 476088 258987 36280 0 4960
4962 6 476104 258995 36240 0 4961
4963 0 503752 243741 34680 0 3511
4964 0 503880 243657 34720 0 4963
4965 0 503916 243637 34760 0 4964
4966 0 504044 243629 34800 0 4965
4967 6 504212 243565 34840 0 4966
4968 0 477776 255690 42320 0 3950
4969 0 477684 255596 42360 0 4968
4970 0 477652 255572 42400 0 4969
4971 0 477624 255540 42440 0 4970
4972 6 477596 255536 42480 0 4971
4973 0 460900 221971 29960 0 2986
4974 0 460980 222189 30000 0 4973
4975 0 460998 222205 30040 0 4974
4976 0 461002 222255 30080 0 4975
4977 6 461016 222277 30120 0 4976
4978 0 457524 221152 38160 0 2902
4979 0 457498 221134 38120 0 4978
4980 0 457496 221092 38080 0 4979
4981 0 457492 221096 38040 0 4980
4982 6 457482 221092 37960 0 4981
4983 0 481655 230016 42440 0 3850
4984 0 481646 230098 42400 0 4983
4985 0 481658 230117 42360 0 4984
4986 0 481658 230191 42320 0 4985
4987 6 481658 230264 42280 0 4986
4988 0 462796 262546 43320 0 4111
4989 0 462792 262542 43280 0 4988
4990 0 462780 262534 43240 0 4989
4991 0 462796 262518 43200 0 4990
4992 6 462764 262510 43160 0 4991
4993 0 460206 251264 44560 0 4264
4994 0 460172 251304 44520 0 4993
4995 0 460024 251430 44480 0 4994
4996 0 459972 251626 44440 0 4995
4997 6 459942 251532 44400 0 4996
4998 0 461770 254950 44800 0 4092
4999 0 461786 254950 44720 0 4998
5000 0 461870 254904 44640 0 4999
5001 0 461878 254902 44600 0 5000
5002 6 461906 254906 44560 0 5001
5003 0 378436 126518 163000 0 3733
5004 0 378343 126468 162840 0 5003
5005 0 378360 126442 162800 0 5004
5006 6 378394 126391 162720 0 5005
5007 0 360600 148552 184200 0 4190
5008 0 360748 148372 184120 0 5007
5009 0 360860 148320 184040 0 5008
5010 6 360924 148164 183920 0 5009
5011 0 488396 246659 36440 0 2498
5012 0 488356 246691 36400 0 5011
5013 0 488212 246691 36360 0 5012
5014 6 488172 246723 36320 0 5013
5015 0 485860 246045 37520 0 2474
5016 0 485820 246033 37480 0 5015
5017 0 485660 246005 37440 0 5016
5018 6 485728 246033 37400 0 5017
5019 0 462653 218254 32920 0 4617
5020 0 462763 218392 32760 0 5019
5021 0 462844 218396 32560 0 5020
5022 6 462921 218402 32440 0 5021
5023 0 467822 264349 37600 0 4150
5024 0 467785 264346 37560 0 5023
5025 0 467733 264373 37520 0 5024
5026 6 467724 264388 37480 0 5025
5027 0 478430 247169 46560 0 2333
5028 0 478362 247241 46600 0 5027
5029 0 478326 247305 46640 0 5028
5030 6 478286 247429 46680 0 5029
5031 0 459390 257008 45080 0 3177
5032 0 459334 256958 45120 0 5031
5033 0 459280 256798 45160 0 5032
5034 6 459192 256936 45200 0 5033
5035 0 459776 252345 45800 0 4247
5036 0 459804 252305 45720 0 5035
5037 0 459758 252233 45680 0 5036
5038 6 459712 252161 45640 0 5037
5039 0 477196 240155 76680 0 1096
5040 0 477008 240107 76760 0 5039
5041 0 476916 240107 76840 0 5040
5042 6 476824 240101 76920 0 5041
5043 0 381220 135266 188800 0 1958
5044 0 381288 135385 188760 0 5043
5045 6 381334 135418 188720 0 5044
5046 0 381734 137753 189920 0 4834
5047 0 381797 137817 189960 0 5046
5048 6 381755 137861 190000 0 5047
5049 0 354878 151605 187000 0 4210
5050 0 354935 151570 187040 0 5049
5051 6 354881 151545 187080 0 5050
5052 0 370514 138581 179280 0 4397
5053 0 370472 138557 179400 0 5052
5054 6 370465 138561 179480 0 5053
5055 0 498478 251758 31080 0 2692
5056 0 498331 251600 31120 0 5055
5057 6 498328 251537 31160 0 5056
5058 0 475860 256647 38320 0 3373
5059 0 475536 256794 38400 0 5058
5060 6 475438 256888 38520 0 5059
5061 0 483160 245827 38640 0 2452
5062 0 483184 245885 38680 0 5061
5063 6 483208 245943 38720 0 5062
5064 0 459052 259674 43800 0 3199
5065 0 459032 259642 43840 0 5064
5066 6 459008 259602 44040 0 5065
5067 0 459456 257514 43320 0 3184
5068 0 459416 257478 43280 0 5067
5069 6 459416 257478 43240 0 5068
5070 0 369979 127506 165400 0 3754
5071 6 369881 127392 165320 0 5070
5072 0 376297 149911 174240 0 4749
5073 6 376385 149883 174320 0 5072
5074 0 492737 250529 35920 0 4470
5075 6 492732 250572 35880 0 5074
5076 0 491396 247502 32920 0 2563
5077 6 491444 247483 32880 0 5076
5078 0 478400 255011 43520 0 3919
5079 6 478352 255047 43480 0 5078
5080 0 479753 250510 35200 0 4562
5081 6 479722 250477 35160 0 5080
5082 0 479386 250949 35600 0 4559
5083 6 479289 250992 35480 0 5082
5084 0 478756 256171 40400 0 3322
5085 6 478736 256175 40320 0 5084
5086 0 459326 228178 37560 0 4039
5087 6 459316 228136 37520 0 5086
5088 0 459240 228873 39640 0 4027
5089 6 459017 228745 39600 0 5088
5090 0 479873 231697 43560 0 4904
5091 6 479870 231714 43520 0 5090
5092 0 468180 246419 57520 0 3052
5093 6 468168 246395 57480 0 5092
5094 0 470892 246557 59760 0 3033
5095 6 471008 246649 59720 0 5094
5096 0 476984 243145 64160 0 2080
5097 6 477008 243233 64080 0 5096
5098 0 441246 261984 83960 0 647
5099 6 441230 262056 83920 0 5098
5100 0 434610 298540 60720 0 76
5101 6 434810 298636 60680 0 5100
5102 6 377762 126385 163760 0 3738
5103 6 380229 143622 160760 0 4690
5104 6 498978 251572 32160 0 2707
5105 6 501948 230816 36480 0 4883
5106 6 504728 239600 33000 0 3564
5107 6 493324 250243 35960 0 4471
5108 6 476280 257495 36080 0 4778
5109 6 479412 252661 38800 0 3303
5110 6 458449 229110 35960 0 4059
5111 6 461920 254528 45000 0 4088
```
