## Supplementary material for "Complete connectomic reconstruction of olfactory projection neurons in the fly brain": neuron skeletons: 6698696.swc

```
# SWC format file
# based on specifications at http://research.mssm.edu/cnic/swc.html
# Created by pymaid (https://github.com/schlegelp/PyMaid)
# PointNo Label X Y Z Radius Parent
# Labels:
# 0 = undefined
# 1 = soma
# 5 = fork point
# 6 = end point
1 1 434298 297110 59480 1625 -1
2 0 435449 296530 60680 0 1
3 0 436769 296642 61240 0 2
4 0 436289 295782 61240 0 3
5 0 436461 295458 61240 0 4
6 0 436021 295098 61240 0 5
7 0 436449 294462 61240 0 6
8 0 436355 294556 61280 0 7
9 0 436659 294280 61280 0 8
10 0 437083 293960 61280 0 9
11 0 437751 293456 61280 0 10
12 0 437945 293418 61400 0 11
13 0 438665 293226 61680 0 12
14 0 439583 292980 62080 0 13
15 0 440507 292608 62320 0 14
16 0 441225 292322 62560 0 15
17 0 441441 292086 62720 0 16
18 0 442011 291748 63000 0 17
19 0 442247 291572 63120 0 18
20 0 442665 291254 63400 0 19
21 0 443153 290914 63640 0 20
22 0 443727 290532 63920 0 21
23 0 444073 290354 63960 0 22
24 0 444611 289944 64240 0 23
25 0 444743 289648 64480 0 24
26 0 444997 289266 64760 0 25
27 0 445291 288808 65000 0 26
28 0 445861 288302 65280 0 27
29 0 446199 287724 65560 0 28
30 0 446307 287332 65720 0 29
31 0 446521 286818 65960 0 30
32 0 446729 286382 66200 0 31
33 0 446891 286076 66360 0 32
34 0 447031 285732 66520 0 33
35 0 447273 285182 66800 0 34
36 0 447597 284842 66920 0 35
37 0 447923 284396 67120 0 36
38 0 448465 283518 67400 0 37
39 0 448523 283136 67560 0 38
40 0 448417 282954 67800 0 39
41 0 448413 282742 67960 0 40
42 0 448467 282200 68240 0 41
43 0 448359 281560 68440 0 42
44 0 448355 281384 68640 0 43
45 0 448277 281070 68800 0 44
46 0 448185 280650 69040 0 45
47 0 448125 280346 69280 0 46
48 0 448035 280092 69560 0 47
49 0 447987 279860 69840 0 48
50 0 447943 279704 70080 0 49
51 0 447927 279548 70360 0 50
52 0 447939 279424 70640 0 51
53 0 447905 279270 70960 0 52
54 0 447869 279138 71160 0 53
55 0 447741 278774 71360 0 54
56 0 447537 278454 71600 0 55
57 0 447287 278096 71840 0 56
58 0 447035 277660 72040 0 57
59 0 446585 277090 72320 0 58
60 0 446281 276682 72560 0 59
61 0 446077 276302 72800 0 60
62 0 445907 276020 73080 0 61
63 0 445895 275840 73320 0 62
64 0 445875 275600 73600 0 63
65 0 445847 275372 73920 0 64
66 0 445807 275076 74160 0 65
67 0 445751 274904 74400 0 66
68 0 445781 274706 74680 0 67
69 0 445845 274078 74920 0 68
70 0 445807 273651 75160 0 69
71 0 445825 273322 75480 0 70
72 0 445799 273095 75800 0 71
73 0 445801 272880 76080 0 72
74 0 445801 272656 76240 0 73
75 0 445769 272176 76560 0 74
76 0 445217 271216 76560 0 75
77 0 444945 270864 76800 0 76
78 0 444585 270336 77360 0 77
79 0 444293 269616 77840 0 78
80 0 444074 269116 78120 0 79
81 0 443884 268698 78360 0 80
82 0 443751 268193 78720 0 81
83 0 443643 267976 79040 0 82
84 0 443333 267654 79480 0 83
85 0 443150 267540 79760 0 84
86 0 442973 267447 80000 0 85
87 0 442781 267287 80320 0 86
88 0 442358 266868 80680 0 87
89 0 442028 266521 81000 0 88
90 0 441846 266073 81320 0 89
91 0 441678 265627 81720 0 90
92 0 441491 265213 82040 0 91
93 0 441427 265031 82240 0 92
94 0 441269 264763 82480 0 93
95 0 441122 264443 82760 0 94
96 0 440954 264068 83040 0 95
97 0 440836 263753 83240 0 96
98 0 440743 263468 83440 0 97
99 0 440710 263136 83560 0 98
100 0 440710 262755 83720 0 99
101 0 440780 262249 83880 0 100
102 0 440877 261691 84040 0 101
103 0 440971 261305 84160 0 102
104 0 441094 260792 84280 0 103
105 0 441251 260234 84360 0 104
106 0 441288 260168 84440 0 105
107 0 442011 258210 84440 0 106
108 0 442238 257767 84440 0 107
109 0 442386 257175 84400 0 108
110 0 442534 256732 84280 0 109
111 0 442539 256674 84240 0 110
112 0 443098 255851 84240 0 111
113 0 443304 255117 84240 0 112
114 0 443510 254790 84240 0 113
115 0 444534 253887 84240 0 114
116 0 444808 253750 84240 0 115
117 0 445083 253380 84240 0 116
118 0 445389 252969 84240 0 117
119 0 445574 252742 84360 0 118
120 0 445901 252494 84440 0 119
121 0 447548 251158 84440 0 120
122 0 448076 250752 84560 0 121
123 0 449759 249844 84560 0 122
124 0 449706 249950 84480 0 123
125 0 450968 249221 84480 0 124
126 0 452161 248467 84480 0 125
127 0 452340 248314 84600 0 126
128 0 452784 248087 84680 0 127
129 0 453209 247842 84760 0 128
130 0 454059 247361 84760 0 129
131 0 454771 247023 84920 0 130
132 0 455571 246783 85000 0 131
133 0 456067 246630 85080 0 132
134 0 457698 246081 85080 0 133
135 0 458136 245981 85080 0 134
136 0 460247 245063 85080 0 135
137 0 460284 245020 84960 0 136
138 0 460706 244836 84800 0 137
139 0 460946 244738 84640 0 138
140 0 461247 244633 84480 0 139
141 0 461675 244527 84320 0 140
142 0 461965 244427 84120 0 141
143 0 462208 244300 83920 0 142
144 0 462377 244226 83760 0 143
145 0 462651 244105 83560 0 144
146 0 463062 243918 83400 0 145
147 0 463252 243780 83240 0 146
148 0 463465 243605 83080 0 147
149 0 463698 243439 82920 0 148
150 0 463952 243181 82760 0 149
151 0 464019 242972 82640 0 150
152 0 464056 242726 82440 0 151
153 0 464249 242347 82160 0 152
154 0 464525 241977 82000 0 153
155 0 464693 241787 81880 0 154
156 0 465042 241606 81720 0 155
157 0 465486 241349 81560 0 156
158 0 465917 241130 81240 0 157
159 0 466077 241014 81080 0 158
160 0 466197 240854 80920 0 159
161 0 466327 240686 80720 0 160
162 0 466546 240434 80480 0 161
163 0 466691 240315 80160 0 162
164 0 466729 240277 80000 0 163
165 0 466848 240151 79840 0 164
166 0 466915 240065 79720 0 165
167 0 467012 239830 79520 0 166
168 0 467145 239701 79360 0 167
169 0 467328 239559 79160 0 168
170 0 467470 239492 79000 0 169
171 0 467656 239398 78840 0 170
172 0 467813 239380 78640 0 171
173 0 467962 239350 78440 0 172
174 0 467910 239223 78200 0 173
175 0 468063 239122 77880 0 174
176 0 468033 239085 77680 0 175
177 0 467958 239089 77520 0 176
178 0 467966 239040 77280 0 177
179 0 467947 238992 77080 0 178
180 0 467925 238939 76880 0 179
181 0 467962 238887 76680 0 180
182 0 468020 238848 76480 0 181
183 0 468068 238725 76160 0 182
184 0 468091 238658 75920 0 183
185 0 468225 238590 75600 0 184
186 0 468296 238546 75320 0 185
187 0 468445 238493 75000 0 186
188 0 468587 238464 74640 0 187
189 0 468744 238441 74320 0 188
190 0 468979 238430 74000 0 189
191 0 469255 238344 73680 0 190
192 0 469591 238258 73360 0 191
193 0 469834 238258 73040 0 192
194 0 469897 238217 72880 0 193
195 0 469910 238234 72680 0 194
196 0 469978 238249 72480 0 195
197 0 470138 238215 72200 0 196
198 0 470284 238144 71880 0 197
199 0 470474 238148 71600 0 198
200 0 470646 238152 71440 0 199
201 0 470731 238126 71280 0 200
202 0 470881 238130 71080 0 201
203 0 471030 238133 70880 0 202
204 0 471224 238103 70680 0 203
205 0 471403 238070 70480 0 204
206 0 471538 238029 70320 0 205
207 0 471694 237988 70080 0 206
208 0 471825 237932 69880 0 207
209 0 471956 237846 69680 0 208
210 0 472056 237853 69480 0 209
211 0 472150 237827 69240 0 210
212 0 472235 237835 69040 0 211
213 0 472415 237827 68920 0 212
214 0 472689 237945 68720 0 213
215 0 472778 238068 68560 0 214
216 0 472840 238398 68400 0 215
217 0 472971 238577 68240 0 216
218 0 473182 238777 68080 0 217
219 0 473335 238919 67920 0 218
220 0 473388 238978 67840 0 219
221 0 473500 239082 67720 0 220
222 0 473660 239202 67640 0 221
223 0 473868 239366 67600 0 222
224 0 474056 239598 67480 0 223
225 0 474164 239762 67360 0 224
226 0 474196 239914 67240 0 225
227 0 474156 240040 67080 0 226
228 0 474060 240200 66920 0 227
229 0 474152 240374 66720 0 228
230 0 474268 240436 66600 0 229
231 0 474288 240448 66520 0 230
232 0 474220 240456 66440 0 231
233 0 474244 240484 66360 0 232
234 0 474264 240536 66280 0 233
235 0 474416 240660 66080 0 234
236 0 474524 241030 65800 0 235
237 5 474255 241095 65760 0 236
238 0 474140 241020 65840 0 237
239 0 474224 240948 66040 0 238
240 0 474364 240888 66160 0 239
241 0 474408 240748 66280 0 240
242 0 474404 240688 66600 0 241
243 0 474168 240628 66680 0 242
244 0 473964 240492 66840 0 243
245 0 474020 240372 67040 0 244
246 0 474188 240196 67200 0 245
247 0 474020 240100 67360 0 246
248 0 473836 240056 67560 0 247
249 0 473632 239780 67680 0 248
250 0 473640 239660 67800 0 249
251 0 473588 239604 67960 0 250
252 0 473372 239452 68080 0 251
253 0 473200 239496 68240 0 252
254 0 473012 239564 68360 0 253
255 0 473012 239564 68520 0 254
256 0 473060 239568 68640 0 255
257 0 473036 239600 68800 0 256
258 0 473044 239636 68960 0 257
259 0 473140 239708 69160 0 258
260 0 473168 239728 69360 0 259
261 0 473188 239816 69560 0 260
262 0 473200 239860 69840 0 261
263 0 473192 239940 70080 0 262
264 0 473256 239980 70280 0 263
265 0 473256 239992 70440 0 264
266 0 473296 240040 70640 0 265
267 0 473308 240092 70800 0 266
268 0 473304 240100 71000 0 267
269 0 473228 240120 71200 0 268
270 0 473248 240127 71280 0 269
271 0 473248 240124 71440 0 270
272 0 473256 240152 71600 0 271
273 5 473283 240203 71720 0 272
274 0 473292 240220 71760 0 273
275 0 473292 240092 71840 0 274
276 0 473120 240116 72000 0 275
277 0 473208 240196 72160 0 276
278 0 473136 240392 72280 0 277
279 0 473202 240358 72440 0 278
280 0 473206 240438 72600 0 279
281 0 473254 240514 72760 0 280
282 0 473306 240534 72880 0 281
283 0 473330 240546 73080 0 282
284 0 473330 240546 73200 0 283
285 0 473334 240554 73320 0 284
286 0 473358 240574 73520 0 285
287 0 473374 240594 73640 0 286
288 0 473390 240606 73760 0 287
289 0 473462 240706 73960 0 288
290 0 473494 240750 74120 0 289
291 0 473494 240750 74320 0 290
292 0 473494 240750 74480 0 291
293 0 473494 240750 74480 0 292
294 0 473494 240750 74600 0 293
295 0 473494 240750 74720 0 294
296 0 473502 240762 74920 0 295
297 0 473502 240762 75040 0 296
298 0 473506 240806 75120 0 297
299 0 473514 240818 75200 0 298
300 0 473522 240854 75320 0 299
301 0 473502 240886 75480 0 300
302 0 473514 240914 75640 0 301
303 0 473530 240926 75720 0 302
304 0 473538 240942 75840 0 303
305 0 473494 240942 75960 0 304
306 0 473502 240998 76200 0 305
307 0 473562 240978 76360 0 306
308 0 473586 240994 76520 0 307
309 0 473626 240998 76720 0 308
310 0 473658 241054 76880 0 309
311 0 473718 241082 77000 0 310
312 0 473810 241042 77160 0 311
313 0 473922 241014 77280 0 312
314 0 473974 241022 77440 0 313
315 0 474014 241010 77560 0 314
316 0 474030 241006 77720 0 315
317 0 474030 240990 77880 0 316
318 0 473922 240942 78040 0 317
319 0 473890 240890 78200 0 318
320 0 474162 240862 78280 0 319
321 0 474190 240738 78400 0 320
322 0 474190 240738 78680 0 321
323 0 474246 240642 78920 0 322
324 0 474334 240626 79120 0 323
325 0 474374 240562 79280 0 324
326 0 474426 240530 79440 0 325
327 0 474338 240606 79640 0 326
328 0 474358 240610 79840 0 327
329 0 474378 240598 79920 0 328
330 0 474410 240642 80040 0 329
331 0 474498 240626 80200 0 330
332 0 474482 240650 80320 0 331
333 0 474482 240682 80440 0 332
334 0 474534 240582 80560 0 333
335 0 474534 240582 80720 0 334
336 0 474546 240526 80880 0 335
337 0 474558 240478 81000 0 336
338 0 474570 240446 81120 0 337
339 0 474666 240370 81280 0 338
340 0 474658 240370 81400 0 339
341 0 474658 240370 81520 0 340
342 0 474658 240370 81680 0 341
343 0 474674 240378 81840 0 342
344 0 474686 240386 82000 0 343
345 0 474774 240454 82160 0 344
346 0 474774 240454 82360 0 345
347 0 474810 240466 82520 0 346
348 0 474874 240490 82680 0 347
349 0 474886 240558 82840 0 348
350 0 474906 240550 83080 0 349
351 0 475070 240562 83280 0 350
352 0 474994 240458 83680 0 351
353 0 475330 240442 83840 0 352
354 0 475431 240349 83960 0 353
355 0 475738 240286 84160 0 354
356 0 475850 240214 84280 0 355
357 0 475926 240058 84440 0 356
358 0 475990 239966 84600 0 357
359 0 476098 239870 84760 0 358
360 0 476306 239830 85040 0 359
361 0 476426 239758 85240 0 360
362 0 476530 239602 85400 0 361
363 0 476642 239594 85600 0 362
364 0 476734 239498 85760 0 363
365 0 476786 239390 85960 0 364
366 0 476894 239198 86080 0 365
367 0 476998 239070 86200 0 366
368 0 477010 238898 86280 0 367
369 0 477030 238662 86360 0 368
370 0 477046 238358 86480 0 369
371 0 476958 238030 86640 0 370
372 0 476910 238034 86760 0 371
373 0 476922 238016 86800 0 372
374 0 476890 238010 86880 0 373
375 0 476918 237142 86880 0 374
376 0 477114 236694 86880 0 375
377 0 477342 236458 86920 0 376
378 0 477438 236290 87000 0 377
379 0 477798 235766 87080 0 378
380 0 478098 235394 87120 0 379
381 0 478202 235342 87160 0 380
382 0 478382 235038 87200 0 381
383 0 478846 234646 87320 0 382
384 0 479290 234266 87480 0 383
385 0 479486 234018 87600 0 384
386 0 479928 233584 87800 0 385
387 0 479972 233468 87920 0 386
388 0 480664 232968 88080 0 387
389 0 481012 232656 88200 0 388
390 0 481244 232480 88320 0 389
391 0 481524 232188 88520 0 390
392 0 481564 232016 88600 0 391
393 0 481744 231804 88640 0 392
394 0 481848 231664 88680 0 393
395 0 481984 231568 88800 0 394
396 0 482036 231252 88960 0 395
397 0 482200 231060 89080 0 396
398 0 482400 230896 89240 0 397
399 0 482500 230872 89400 0 398
400 0 482692 230652 89560 0 399
401 0 482852 230488 89720 0 400
402 0 483068 230320 89880 0 401
403 0 483340 230140 90080 0 402
404 0 483664 229956 90280 0 403
405 0 484024 229840 90520 0 404
406 0 484372 229804 90600 0 405
407 0 485124 229848 90640 0 406
408 0 485144 229864 90680 0 407
409 0 485452 229744 90840 0 408
410 0 485816 229404 90960 0 409
411 0 486008 228580 91000 0 410
412 0 485904 229268 91040 0 411
413 0 485876 229332 91080 0 412
414 0 486088 229148 91200 0 413
415 0 486356 228796 91360 0 414
416 0 486468 228600 91520 0 415
417 0 486504 228408 91640 0 416
418 0 486496 228148 91840 0 417
419 0 486524 227948 92000 0 418
420 0 486684 227780 92200 0 419
421 0 486696 227588 92400 0 420
422 0 486780 227484 92560 0 421
423 0 487000 227140 92720 0 422
424 0 487040 226948 92840 0 423
425 0 486984 226740 92960 0 424
426 0 487016 226628 93120 0 425
427 0 486984 226488 93240 0 426
428 0 487084 226384 93360 0 427
429 0 487152 226316 93520 0 428
430 0 487156 226300 93640 0 429
431 0 487244 226232 93760 0 430
432 0 487310 226134 93800 0 431
433 0 487662 225836 94160 0 432
434 0 487834 225540 94360 0 433
435 0 487972 225438 94560 0 434
436 0 488046 225362 94720 0 435
437 0 488153 225082 94920 0 436
438 0 488201 224930 95080 0 437
439 0 488344 224372 96040 0 438
440 0 488493 223928 96640 0 439
441 0 488533 223802 96840 0 440
442 0 488592 223442 97200 0 441
443 0 488668 223232 97400 0 442
444 0 488708 223152 97480 0 443
445 0 488763 222998 97680 0 444
446 0 488733 222888 97920 0 445
447 0 488685 222744 98080 0 446
448 0 488682 222098 98640 0 447
449 0 488627 221892 99040 0 448
450 0 488596 221726 99560 0 449
451 0 488842 221358 100040 0 450
452 0 489085 220988 100240 0 451
453 0 489190 220598 100600 0 452
454 0 489381 220058 101120 0 453
455 0 489484 219478 101560 0 454
456 0 489599 218890 101880 0 455
457 0 489666 218346 102440 0 456
458 0 489859 217890 102880 0 457
459 0 489823 217871 102960 0 458
460 0 489788 217650 103160 0 459
461 0 489762 217556 103320 0 460
462 0 489827 217114 103880 0 461
463 0 489878 216904 104160 0 462
464 0 490000 216684 104560 0 463
465 0 489891 216158 104920 0 464
466 0 489726 215820 105520 0 465
467 0 489610 215766 105680 0 466
468 0 489363 215112 106200 0 467
469 0 489234 214544 106640 0 468
470 0 489237 214264 106760 0 469
471 0 489096 213658 107160 0 470
472 0 489123 213150 107400 0 471
473 0 489160 212576 107560 0 472
474 0 489389 212030 108040 0 473
475 0 489624 211702 108240 0 474
476 0 489479 211534 108480 0 475
477 0 489527 211224 108640 0 476
478 0 489350 210848 108960 0 477
479 0 489352 210684 109120 0 478
480 0 489159 210464 109320 0 479
481 0 489059 210224 109520 0 480
482 0 489019 210098 109720 0 481
483 0 488830 209794 109840 0 482
484 0 488788 209682 110000 0 483
485 0 488798 209636 110080 0 484
486 0 488815 209536 110240 0 485
487 0 488837 209388 110440 0 486
488 0 488819 209222 110600 0 487
489 0 488692 208894 110760 0 488
490 0 488620 208556 110880 0 489
491 0 488417 208044 111240 0 490
492 0 488275 207864 111360 0 491
493 0 488006 207496 111520 0 492
494 0 487824 207206 111640 0 493
495 0 487471 206734 111720 0 494
496 0 487387 206582 111760 0 495
497 0 487152 206068 111680 0 496
498 0 486999 205752 111640 0 497
499 0 486917 205682 111560 0 498
500 0 486791 205552 111720 0 499
501 0 486536 205334 112160 0 500
502 0 486432 205000 112360 0 501
503 0 486401 204798 112480 0 502
504 0 486234 204434 112280 0 503
505 0 486164 204158 112040 0 504
506 0 485949 203768 111920 0 505
507 0 485910 203240 112520 0 506
508 0 485939 202706 113000 0 507
509 0 485742 202364 112960 0 508
510 0 485378 202114 112800 0 509
511 0 485083 201882 112600 0 510
512 0 484731 201478 112160 0 511
513 0 484408 201138 111920 0 512
514 0 483805 200730 112120 0 513
515 0 483427 200658 112280 0 514
516 0 483255 200560 112320 0 515
517 0 482962 200256 112160 0 516
518 0 482670 199916 111880 0 517
519 0 482311 199426 111720 0 518
520 0 482050 199184 111840 0 519
521 0 481849 198932 112000 0 520
522 0 481666 198544 111640 0 521
523 0 481136 198296 111400 0 522
524 0 480559 197736 111280 0 523
525 0 480250 197218 111160 0 524
526 0 479867 196710 111080 0 525
527 0 479344 196356 111040 0 526
528 0 479102 196234 110960 0 527
529 0 478601 195946 110800 0 528
530 0 478371 195876 110720 0 529
531 0 477980 195594 110800 0 530
532 0 477794 195362 110840 0 531
533 0 477305 195242 110920 0 532
534 0 476993 195146 110960 0 533
535 0 476731 194950 110800 0 534
536 0 476264 194618 110760 0 535
537 0 476178 194472 110720 0 536
538 0 475807 194052 110880 0 537
539 0 475327 193848 110960 0 538
540 0 474984 193518 111000 0 539
541 0 474856 193284 111040 0 540
542 0 474611 193242 111200 0 541
543 0 474047 192906 111080 0 542
544 0 473700 192788 111120 0 543
545 0 473508 192474 111000 0 544
546 0 473212 192310 110880 0 545
547 0 473076 192206 110840 0 546
548 0 472451 192040 110720 0 547
549 0 471971 191908 110800 0 548
550 0 471418 191666 110880 0 549
551 0 471004 191320 111000 0 550
552 0 470463 191088 111040 0 551
553 0 470231 191070 111080 0 552
554 0 469983 191004 110960 0 553
555 0 469522 190786 110920 0 554
556 0 469198 190616 110800 0 555
557 0 468888 190366 110760 0 556
558 0 468505 190226 110720 0 557
559 0 468207 190164 110880 0 558
560 0 467747 189962 111000 0 559
561 0 467653 189928 111040 0 560
562 0 467180 189646 111120 0 561
563 0 466704 189368 111080 0 562
564 0 466371 189088 111040 0 563
565 0 466005 189004 110960 0 564
566 0 465723 188954 110840 0 565
567 0 465342 188876 110680 0 566
568 0 464864 188840 110600 0 567
569 0 464285 188522 110640 0 568
570 0 463935 188246 110640 0 569
571 0 462820 187980 110600 0 570
572 0 462664 187924 110520 0 571
573 0 462255 187778 110280 0 572
574 0 461995 187726 110440 0 573
575 0 461705 187660 110600 0 574
576 0 461046 187506 110640 0 575
577 0 460544 187508 110600 0 576
578 0 460015 187232 110640 0 577
579 0 459567 186986 110560 0 578
580 0 459144 186820 110520 0 579
581 0 458876 186778 110440 0 580
582 0 458596 186748 110280 0 581
583 0 458376 186746 110200 0 582
584 0 457713 186534 110120 0 583
585 0 457543 186522 110040 0 584
586 0 456662 186390 110200 0 585
587 0 455791 186238 110040 0 586
588 0 455429 186116 110200 0 587
589 0 454970 185920 110240 0 588
590 0 454642 185750 110360 0 589
591 0 454432 185652 110440 0 590
592 0 453491 185452 110600 0 591
593 0 452866 185444 110560 0 592
594 0 452660 185448 110520 0 593
595 0 452293 185580 110400 0 594
596 0 451855 185354 110360 0 595
597 0 451170 185104 110680 0 596
598 0 450776 184890 110840 0 597
599 0 450097 184642 110880 0 598
600 0 449450 184480 110760 0 599
601 0 449014 184262 110680 0 600
602 0 448539 184116 110640 0 601
603 0 448287 184048 110400 0 602
604 0 447318 183810 110800 0 603
605 0 447094 183724 110840 0 604
606 0 446357 183488 110720 0 605
607 0 446119 183306 110680 0 606
608 0 445526 183022 110600 0 607
609 0 445050 182898 110520 0 608
610 0 444793 182902 110480 0 609
611 0 444549 182852 110600 0 610
612 0 444207 182820 110720 0 611
613 0 443883 182742 110760 0 612
614 0 443416 182656 110880 0 613
615 0 442742 182372 111160 0 614
616 0 442081 182266 111400 0 615
617 0 441737 182182 111520 0 616
618 0 441166 182144 111760 0 617
619 0 440836 182172 112040 0 618
620 0 440638 182160 112120 0 619
621 0 440491 182184 112320 0 620
622 0 440257 182148 112480 0 621
623 0 439937 182082 112640 0 622
624 0 439729 181962 112720 0 623
625 0 439618 181924 112840 0 624
626 0 439388 181832 113040 0 625
627 0 439276 181836 113240 0 626
628 0 439120 181760 113400 0 627
629 0 438870 181670 113560 0 628
630 0 438693 181666 113720 0 629
631 0 438478 181504 113880 0 630
632 0 438306 181434 113960 0 631
633 0 438051 181338 114120 0 632
634 0 437839 181196 114280 0 633
635 0 437483 181060 114440 0 634
636 0 437108 180994 114640 0 635
637 0 437024 180938 114760 0 636
638 0 436691 180798 115000 0 637
639 0 436585 180724 115120 0 638
640 0 436428 180616 115240 0 639
641 0 436294 180522 115360 0 640
642 0 436004 180410 115560 0 641
643 0 435839 180292 115720 0 642
644 0 435645 180158 115880 0 643
645 0 435427 180086 116040 0 644
646 0 434952 179970 116320 0 645
647 0 434741 179958 116520 0 646
648 0 434511 179904 116720 0 647
649 0 434225 179788 116840 0 648
650 0 434111 179608 116920 0 649
651 0 433950 179538 117160 0 650
652 0 433846 179514 117320 0 651
653 0 433638 179532 117800 0 652
654 0 433536 179544 118000 0 653
655 0 433398 179602 118160 0 654
656 0 433346 179602 118240 0 655
657 0 432895 179532 118640 0 656
658 0 432773 179490 118760 0 657
659 0 432599 179480 118960 0 658
660 0 432344 179480 119200 0 659
661 0 432222 179444 119320 0 660
662 0 432168 179404 119480 0 661
663 0 431680 179384 120280 0 662
664 0 431457 179388 120480 0 663
665 0 431287 179358 120680 0 664
666 0 430927 179286 121200 0 665
667 0 430897 179258 121360 0 666
668 0 430815 179228 121480 0 667
669 0 430608 179210 121640 0 668
670 0 430386 179140 121920 0 669
671 0 430274 179024 122040 0 670
672 0 430070 178938 122240 0 671
673 0 429705 178792 122520 0 672
674 0 429287 178824 122680 0 673
675 0 428995 178764 122800 0 674
676 0 428704 178550 123240 0 675
677 0 428699 178586 123360 0 676
678 0 428531 178544 123840 0 677
679 0 428468 178688 124160 0 678
680 0 428446 178696 124320 0 679
681 0 428436 178716 124480 0 680
682 0 428344 178770 124760 0 681
683 0 428224 178646 125040 0 682
684 0 428013 178624 125280 0 683
685 0 427933 178674 125440 0 684
686 0 427829 178622 125720 0 685
687 0 427592 178588 126000 0 686
688 0 427554 178548 126160 0 687
689 0 427502 178490 126280 0 688
690 0 427071 178236 127040 0 689
691 0 426927 178226 127200 0 690
692 0 426742 178232 127360 0 691
693 0 426618 178188 127480 0 692
694 0 426512 178192 127680 0 693
695 0 426470 178192 127800 0 694
696 0 426422 178172 127920 0 695
697 0 426123 178166 128400 0 696
698 0 426071 178134 128520 0 697
699 0 425100 177980 129680 0 698
700 0 424819 177946 129920 0 699
701 0 424509 177848 130320 0 700
702 0 424114 177660 130680 0 701
703 0 424016 177588 130840 0 702
704 0 423255 177336 131200 0 703
705 0 422901 177274 131480 0 704
706 0 422658 177342 131680 0 705
707 0 422522 177382 131920 0 706
708 0 422228 177470 132320 0 707
709 0 421758 177524 132760 0 708
710 0 421061 177346 133560 0 709
711 0 420513 177274 134080 0 710
712 0 420032 177222 134480 0 711
713 0 419980 177182 134600 0 712
714 0 419754 177144 134800 0 713
715 0 419334 176912 135160 0 714
716 0 418981 176716 135400 0 715
717 0 418947 176646 135560 0 716
718 0 418661 176444 136240 0 717
719 0 418579 176378 136440 0 718
720 0 418390 176190 136960 0 719
721 0 418254 176120 137360 0 720
722 0 418060 176044 137680 0 721
723 0 417737 175894 138040 0 722
724 0 417263 175940 138360 0 723
725 0 417150 176010 138640 0 724
726 0 417110 176138 138960 0 725
727 0 417073 176166 139120 0 726
728 0 416964 176192 139280 0 727
729 0 416870 176230 139400 0 728
730 0 416870 176230 139560 0 729
731 0 416810 176286 139720 0 730
732 0 416708 176318 139840 0 731
733 0 416638 176272 140040 0 732
734 0 416360 175958 141040 0 733
735 0 416356 175956 141240 0 734
736 0 415955 175816 142440 0 735
737 0 415739 175782 142920 0 736
738 0 415665 175748 143240 0 737
739 0 415610 175668 143520 0 738
740 0 415644 175496 143680 0 739
741 0 415596 175164 144040 0 740
742 0 415451 174844 144240 0 741
743 0 415409 174802 144480 0 742
744 0 415189 174710 144800 0 743
745 0 415123 174668 144960 0 744
746 0 415098 174670 145800 0 745
747 0 414755 174334 146280 0 746
748 0 414647 174076 146560 0 747
749 0 414422 173652 147480 0 748
750 0 414336 173610 147680 0 749
751 0 413925 173350 147960 0 750
752 0 413713 173248 148240 0 751
753 0 413328 172918 148880 0 752
754 0 413081 172662 149240 0 753
755 0 412879 172542 149520 0 754
756 0 412848 172884 149760 0 755
757 0 412888 173190 149960 0 756
758 0 412845 173118 150240 0 757
759 0 412751 172748 150440 0 758
760 0 412466 172066 150680 0 759
761 0 412155 171574 150840 0 760
762 0 411964 171218 151040 0 761
763 0 411807 170824 151360 0 762
764 0 411414 170530 151720 0 763
765 0 411374 170444 151920 0 764
766 0 411270 170520 152080 0 765
767 0 411288 170422 152240 0 766
768 0 411020 170118 152560 0 767
769 0 410585 169800 152880 0 768
770 0 410349 169590 153280 0 769
771 0 410018 169182 153800 0 770
772 0 409689 169024 154040 0 771
773 0 409589 168932 154200 0 772
774 0 409531 168862 154320 0 773
775 0 409511 168824 154520 0 774
776 0 409165 168716 154960 0 775
777 0 408936 168530 155200 0 776
778 0 408804 168482 155360 0 777
779 0 408677 168366 155600 0 778
780 0 408423 168128 155880 0 779
781 0 408007 167936 156080 0 780
782 0 407562 167690 156240 0 781
783 0 407308 167634 156400 0 782
784 0 407232 167606 156520 0 783
785 0 406157 167036 157480 0 784
786 0 404930 166760 158440 0 785
787 0 403679 166378 159400 0 786
788 0 403490 166338 159640 0 787
789 0 402462 165830 160280 0 788
790 0 402213 165706 160440 0 789
791 0 401270 165102 161080 0 790
792 0 401027 164900 161400 0 791
793 0 400304 164744 162000 0 792
794 0 399824 164438 162480 0 793
795 0 399155 163920 162720 0 794
796 0 398250 163744 163400 0 795
797 0 397061 163220 164120 0 796
798 0 396702 162984 164680 0 797
799 0 396364 162712 165040 0 798
800 0 395469 162186 165960 0 799
801 0 394814 161654 166240 0 800
802 0 394181 161210 166600 0 801
803 0 393368 160590 166960 0 802
804 0 392649 159976 167320 0 803
805 0 391620 159312 167560 0 804
806 0 391377 158886 167760 0 805
807 0 390900 158646 167960 0 806
808 0 390550 158596 168080 0 807
809 0 390191 158416 168200 0 808
810 0 389475 158118 168280 0 809
811 0 388962 158030 168440 0 810
812 0 388656 157988 168600 0 811
813 0 388117 157828 169040 0 812
814 0 387638 157632 169240 0 813
815 0 386904 157508 169520 0 814
816 0 385863 157420 169880 0 815
817 0 385146 157036 170040 0 816
818 0 384683 156724 170160 0 817
819 5 384529 156602 170320 0 818
820 0 384702 156316 170640 0 819
821 0 384658 156132 170920 0 820
822 0 384604 156064 171040 0 821
823 0 384277 155674 171480 0 822
824 0 384338 155322 171880 0 823
825 0 383717 155160 172320 0 824
826 0 383456 155058 172640 0 825
827 0 383327 154934 172920 0 826
828 0 383203 154584 173280 0 827
829 0 382624 154434 173640 0 828
830 0 382336 154490 173760 0 829
831 0 382088 154362 173880 0 830
832 0 381829 154000 174600 0 831
833 0 381627 153984 174760 0 832
834 0 381184 153710 175360 0 833
835 0 380757 153080 176000 0 834
836 0 380442 152570 176440 0 835
837 0 380209 152200 176840 0 836
838 0 380196 152022 176920 0 837
839 0 380164 151940 177080 0 838
840 5 380026 151939 177120 0 839
841 0 379887 151938 177160 0 840
842 0 379685 151628 177160 0 841
843 5 379611 151476 177160 0 842
844 0 379301 151064 177080 0 843
845 0 379525 150836 176760 0 844
846 0 380081 150528 176400 0 845
847 0 380401 150404 176080 0 846
848 0 380459 150492 175800 0 847
849 0 380441 150536 175600 0 848
850 0 380549 150616 175240 0 849
851 0 380705 150496 175040 0 850
852 0 380805 150080 174480 0 851
853 0 380805 149676 173920 0 852
854 0 380837 149412 173800 0 853
855 0 380893 149260 173720 0 854
856 0 381303 148924 173520 0 855
857 0 381547 148620 173120 0 856
858 0 381561 148420 172880 0 857
859 0 381605 148432 172640 0 858
860 0 381705 148436 172520 0 859
861 5 381689 148336 172440 0 860
862 0 382005 147764 172440 0 861
863 0 382401 147452 172440 0 862
864 0 382595 147088 172280 0 863
865 0 382631 146924 172040 0 864
866 0 382807 146792 171880 0 865
867 0 382875 146496 171760 0 866
868 0 382923 146176 171640 0 867
869 0 382970 146065 171600 0 868
870 0 383065 145844 171520 0 869
871 0 383097 145636 171400 0 870
872 0 383269 145400 171240 0 871
873 0 383337 145244 171120 0 872
874 0 383391 144868 170880 0 873
875 0 383319 144748 170760 0 874
876 0 383567 144564 170640 0 875
877 0 383591 144392 170480 0 876
878 0 383637 143748 170000 0 877
879 0 383757 143436 169800 0 878
880 0 383839 142984 169640 0 879
881 0 384451 142512 169400 0 880
882 5 384969 142108 169320 0 881
883 0 385081 141968 169280 0 882
884 0 385239 141988 169120 0 883
885 0 385371 142172 168920 0 884
886 0 385499 142192 168680 0 885
887 0 385583 142252 168640 0 886
888 5 385665 142132 168560 0 887
889 0 385473 141680 168560 0 888
890 0 385241 141316 168560 0 889
891 0 385127 141188 168600 0 890
892 0 385211 140904 168440 0 891
893 0 385307 140544 168320 0 892
894 0 385469 140300 168160 0 893
895 0 385505 140172 168040 0 894
896 0 385377 139940 167960 0 895
897 0 385325 139708 167880 0 896
898 0 385147 139188 167800 0 897
899 0 385047 138860 167760 0 898
900 0 384875 138612 167720 0 899
901 0 384787 138452 167640 0 900
902 0 384913 138292 167400 0 901
903 0 385081 138184 167240 0 902
904 5 385029 138200 167120 0 903
905 0 384769 137916 167040 0 904
906 0 384743 137848 166960 0 905
907 0 384833 137751 166960 0 906
908 5 385163 137621 166760 0 907
909 5 385685 136375 166760 0 908
910 0 385711 136149 166800 0 909
911 0 385747 135977 166880 0 910
912 0 385783 135909 166960 0 911
913 5 385832 135772 167000 0 912
914 0 386017 135567 166960 0 913
915 0 386097 135567 166840 0 914
916 0 386141 135671 166720 0 915
917 0 386057 135659 166520 0 916
918 0 386105 135519 166400 0 917
919 0 386219 135513 166320 0 918
920 0 386429 135741 166160 0 919
921 0 386585 135705 165840 0 920
922 0 386945 135525 165680 0 921
923 0 387269 135277 165640 0 922
924 0 387605 134849 165520 0 923
925 0 387777 134713 165360 0 924
926 0 388031 134497 165080 0 925
927 0 387911 134429 164880 0 926
928 0 387923 134249 164720 0 927
929 0 388139 134133 164520 0 928
930 0 388299 133917 164360 0 929
931 0 388373 133561 164040 0 930
932 0 388453 133557 163960 0 931
933 0 388509 133473 163800 0 932
934 0 388577 133353 163640 0 933
935 0 388685 133241 163600 0 934
936 0 388893 133125 163400 0 935
937 0 389013 132753 163320 0 936
938 0 389147 132293 163280 0 937
939 0 389215 131953 163240 0 938
940 0 389179 131765 163200 0 939
941 5 389174 131597 163160 0 940
942 0 389165 131261 163080 0 941
943 0 389127 130905 163000 0 942
944 0 389151 130821 162880 0 943
945 0 389145 130617 162720 0 944
946 0 389157 130617 162600 0 945
947 5 389185 130329 162520 0 946
948 0 389157 130181 162480 0 947
949 0 388889 129825 162400 0 948
950 0 388675 129701 162320 0 949
951 5 388467 129413 162280 0 950
952 0 388183 128989 162400 0 951
953 0 387699 128765 162520 0 952
954 0 387429 128565 162520 0 953
955 0 387161 128269 162360 0 954
956 5 386669 127837 162280 0 955
957 0 386707 127445 162200 0 956
958 0 386611 127157 162120 0 957
959 0 386507 127041 162080 0 958
960 0 386251 126869 162000 0 959
961 0 386189 126797 161960 0 960
962 0 386161 126729 161720 0 961
963 0 386153 126609 161560 0 962
964 6 386125 126581 161520 0 963
965 0 474312 241132 65720 0 237
966 0 474372 241136 65680 0 965
967 0 474332 241176 65520 0 966
968 0 474040 241112 65160 0 967
969 0 473964 241100 64920 0 968
970 0 473752 241008 64760 0 969
971 0 473592 241028 64600 0 970
972 0 473808 240972 64440 0 971
973 0 473804 240956 64280 0 972
974 0 473832 240860 64080 0 973
975 0 473772 240828 63960 0 974
976 0 473624 240788 63840 0 975
977 0 473376 240816 63640 0 976
978 0 473420 240912 63440 0 977
979 0 473420 240912 63280 0 978
980 0 473536 240924 63120 0 979
981 0 473524 240932 62880 0 980
982 0 473416 240776 62720 0 981
983 0 473448 240808 62640 0 982
984 0 473560 240816 62440 0 983
985 0 473360 240912 62320 0 984
986 0 473268 240912 62160 0 985
987 0 473140 240968 62000 0 986
988 0 473188 241008 61920 0 987
989 0 473116 241008 61800 0 988
990 0 472932 241216 61640 0 989
991 0 472892 241188 61480 0 990
992 0 472776 241192 61240 0 991
993 0 472708 241316 61080 0 992
994 0 472688 241468 60920 0 993
995 0 472756 241588 60760 0 994
996 0 472668 241784 60560 0 995
997 0 472568 241500 60360 0 996
998 0 472516 241216 60120 0 997
999 0 472432 241012 59960 0 998
1000 0 472096 241000 59880 0 999
1001 0 471900 240888 59720 0 1000
1002 0 471596 240696 59600 0 1001
1003 0 471080 240516 59400 0 1002
1004 0 470864 240412 59200 0 1003
1005 0 470512 240296 59040 0 1004
1006 0 470240 240248 58920 0 1005
1007 0 469872 240208 58760 0 1006
1008 0 469604 240208 58640 0 1007
1009 0 469516 240204 58440 0 1008
1010 0 469144 240300 58320 0 1009
1011 0 469120 240496 58120 0 1010
1012 0 469008 240504 57960 0 1011
1013 0 468916 240420 57640 0 1012
1014 0 468824 240524 57360 0 1013
1015 0 468740 240548 57160 0 1014
1016 0 468740 240536 56960 0 1015
1017 0 468668 240676 56720 0 1016
1018 0 468768 240724 56480 0 1017
1019 0 468696 240728 56240 0 1018
1020 0 468564 240728 56040 0 1019
1021 0 468380 240852 55840 0 1020
1022 0 468248 240896 55600 0 1021
1023 0 468104 240896 55360 0 1022
1024 0 468032 240884 55160 0 1023
1025 0 467860 240904 54960 0 1024
1026 0 467780 240872 54840 0 1025
1027 0 467792 240876 54680 0 1026
1028 0 467792 240876 54480 0 1027
1029 0 467812 240880 54320 0 1028
1030 0 467820 240864 54160 0 1029
1031 0 467816 240864 54000 0 1030
1032 0 467768 240792 53680 0 1031
1033 0 467764 240760 53480 0 1032
1034 0 467756 240760 53280 0 1033
1035 0 467628 240704 53000 0 1034
1036 0 467632 240552 52880 0 1035
1037 0 467568 240472 52720 0 1036
1038 0 467276 240676 52520 0 1037
1039 0 467088 240764 52360 0 1038
1040 0 467148 240868 52160 0 1039
1041 0 467092 240956 51880 0 1040
1042 0 467092 240956 51640 0 1041
1043 0 467040 241096 51400 0 1042
1044 0 467212 240912 51160 0 1043
1045 0 467044 241036 50920 0 1044
1046 0 466884 241044 50800 0 1045
1047 0 466776 240860 50680 0 1046
1048 0 466448 240760 50480 0 1047
1049 5 466480 240592 50320 0 1048
1050 0 466664 240652 50040 0 1049
1051 0 466832 240640 49880 0 1050
1052 0 466880 240448 49800 0 1051
1053 0 466920 240348 49720 0 1052
1054 0 467032 240200 49640 0 1053
1055 0 467148 240168 49520 0 1054
1056 0 467160 240056 49440 0 1055
1057 0 467212 239964 49360 0 1056
1058 0 467200 239944 49280 0 1057
1059 0 467216 239904 49200 0 1058
1060 0 467376 239700 49040 0 1059
1061 0 467364 239604 48920 0 1060
1062 0 467376 239500 48800 0 1061
1063 5 467376 239500 48720 0 1062
1064 0 467376 239500 48680 0 1063
1065 0 467356 239438 48560 0 1064
1066 0 467316 239288 48400 0 1065
1067 0 467360 239168 48280 0 1066
1068 0 467288 238852 48120 0 1067
1069 0 467012 238562 48040 0 1068
1070 0 466592 238208 48000 0 1069
1071 0 466184 238002 47920 0 1070
1072 0 466088 237844 47840 0 1071
1073 0 466020 237800 47720 0 1072
1074 0 465908 237740 47640 0 1073
1075 0 465836 237692 47560 0 1074
1076 0 465652 237344 47480 0 1075
1077 0 465604 236770 47360 0 1076
1078 5 465416 236486 47240 0 1077
1079 0 465400 236420 47120 0 1078
1080 0 465472 236208 47000 0 1079
1081 0 465572 236182 46960 0 1080
1082 0 465676 236614 46880 0 1081
1083 0 465664 235940 46840 0 1082
1084 0 465784 236524 46760 0 1083
1085 0 465964 236402 46600 0 1084
1086 0 466080 236318 46440 0 1085
1087 0 466152 236182 46360 0 1086
1088 0 466148 236020 46200 0 1087
1089 0 466152 235828 46080 0 1088
1090 0 465964 235054 46040 0 1089
1091 5 465740 234594 45960 0 1090
1092 0 465328 234404 46040 0 1091
1093 0 465344 233840 46160 0 1092
1094 0 465308 233288 46200 0 1093
1095 0 465016 232426 46280 0 1094
1096 0 464396 232020 46200 0 1095
1097 0 463536 231444 46160 0 1096
1098 0 463128 231054 46080 0 1097
1099 0 462856 231038 45960 0 1098
1100 0 462704 231054 45880 0 1099
1101 0 462480 230862 45760 0 1100
1102 0 462416 230464 45680 0 1101
1103 0 462308 229976 45600 0 1102
1104 0 462124 229584 45560 0 1103
1105 5 462040 229006 45480 0 1104
1106 0 461708 228692 45560 0 1105
1107 0 461468 228744 45680 0 1106
1108 0 461300 228664 45760 0 1107
1109 0 461028 228514 45880 0 1108
1110 0 461060 228322 46000 0 1109
1111 0 461172 227676 46160 0 1110
1112 5 461124 227162 46200 0 1111
1113 0 460460 226460 46240 0 1112
1114 5 460116 225756 46200 0 1113
1115 0 459708 225608 46160 0 1114
1116 0 459488 225584 46040 0 1115
1117 0 459216 225668 45960 0 1116
1118 0 459000 225712 45880 0 1117
1119 0 458968 225404 45760 0 1118
1120 0 459056 224994 45640 0 1119
1121 0 458956 224702 45600 0 1120
1122 0 458692 224298 45600 0 1121
1123 0 458180 223588 45560 0 1122
1124 0 457900 222994 45520 0 1123
1125 5 457500 222496 45560 0 1124
1126 0 457340 222030 45520 0 1125
1127 0 457240 221846 45400 0 1126
1128 0 457008 221514 45320 0 1127
1129 0 456756 221336 45240 0 1128
1130 0 456412 220868 45200 0 1129
1131 0 456080 220438 45120 0 1130
1132 0 455704 220164 45000 0 1131
1133 0 455508 219840 44920 0 1132
1134 0 455252 219818 44800 0 1133
1135 0 455068 219658 44680 0 1134
1136 0 455044 219634 44600 0 1135
1137 0 454940 219542 44480 0 1136
1138 0 454876 219458 44360 0 1137
1139 0 454716 219338 44280 0 1138
1140 0 454460 219058 44160 0 1139
1141 0 453968 218472 44120 0 1140
1142 5 453828 218442 44000 0 1141
1143 0 453752 218530 43800 0 1142
1144 0 453740 218582 43760 0 1143
1145 0 453796 218700 43640 0 1144
1146 0 453748 218716 43520 0 1145
1147 0 453647 218915 43360 0 1146
1148 0 453595 218953 43320 0 1147
1149 0 453523 219077 43280 0 1148
1150 0 453369 219299 43240 0 1149
1151 0 453057 219421 43280 0 1150
1152 0 452887 219515 43320 0 1151
1153 0 452823 219575 43360 0 1152
1154 0 452567 219595 43440 0 1153
1155 0 452569 219623 43480 0 1154
1156 0 452541 219653 43520 0 1155
1157 5 452511 219707 43560 0 1156
1158 0 452349 219715 43600 0 1157
1159 0 452169 219851 43680 0 1158
1160 0 451939 219965 43720 0 1159
1161 0 451809 220017 43760 0 1160
1162 0 451427 220225 43800 0 1161
1163 0 451387 220253 43840 0 1162
1164 0 451345 220299 43880 0 1163
1165 5 451413 220271 43920 0 1164
1166 0 450819 220563 43960 0 1165
1167 0 450753 220703 44000 0 1166
1168 0 450693 220795 44040 0 1167
1169 0 450637 220869 44080 0 1168
1170 0 450577 220939 44120 0 1169
1171 0 450501 220971 44160 0 1170
1172 0 450479 220991 44200 0 1171
1173 0 450443 221049 44280 0 1172
1174 0 450395 221101 44320 0 1173
1175 0 450321 221139 44360 0 1174
1176 0 450285 221195 44400 0 1175
1177 0 450243 221257 44440 0 1176
1178 0 450267 221317 44480 0 1177
1179 0 450193 221343 44520 0 1178
1180 0 450155 221403 44600 0 1179
1181 0 450119 221507 44680 0 1180
1182 0 450077 221619 44760 0 1181
1183 0 449977 221799 44840 0 1182
1184 0 449965 221853 44880 0 1183
1185 0 449937 221969 44960 0 1184
1186 0 449935 222063 45040 0 1185
1187 0 449953 222143 45080 0 1186
1188 0 449953 222173 45120 0 1187
1189 0 450153 222001 45160 0 1188
1190 0 449971 222235 45200 0 1189
1191 0 449957 222243 45240 0 1190
1192 0 449981 222277 45280 0 1191
1193 0 449979 222295 45320 0 1192
1194 0 449949 222323 45400 0 1193
1195 0 449833 222469 45480 0 1194
1196 0 449675 222625 45560 0 1195
1197 0 449599 222751 45600 0 1196
1198 0 449441 223029 45640 0 1197
1199 0 449305 223265 45720 0 1198
1200 0 449101 223609 45760 0 1199
1201 0 449029 223731 45800 0 1200
1202 0 448961 223859 45880 0 1201
1203 0 448875 223915 45960 0 1202
1204 0 448919 223901 46040 0 1203
1205 0 449021 223941 46120 0 1204
1206 0 449131 223941 46200 0 1205
1207 0 449241 223851 46280 0 1206
1208 0 449359 223845 46360 0 1207
1209 0 449257 223963 46440 0 1208
1210 0 449229 224113 46520 0 1209
1211 0 449187 224135 46600 0 1210
1212 0 449195 224127 46680 0 1211
1213 0 449169 224139 46760 0 1212
1214 0 449103 224229 46800 0 1213
1215 0 449141 224055 46840 0 1214
1216 0 449103 224203 46880 0 1215
1217 0 449097 224245 46920 0 1216
1218 0 449059 224275 47000 0 1217
1219 0 449043 224325 47040 0 1218
1220 0 449003 224509 47120 0 1219
1221 0 448935 224507 47200 0 1220
1222 0 448869 224587 47280 0 1221
1223 0 448787 224677 47360 0 1222
1224 0 448707 224771 47400 0 1223
1225 0 448587 224877 47440 0 1224
1226 0 448481 225061 47480 0 1225
1227 0 448393 225177 47520 0 1226
1228 0 448275 225205 47560 0 1227
1229 0 448111 225393 47600 0 1228
1230 0 447957 225475 47640 0 1229
1231 0 447899 225479 47680 0 1230
1232 0 447825 225389 47720 0 1231
1233 0 447719 225441 47760 0 1232
1234 0 447537 225529 47800 0 1233
1235 0 447483 225553 47840 0 1234
1236 0 447377 225613 47880 0 1235
1237 0 447335 225673 47920 0 1236
1238 0 447169 225691 47960 0 1237
1239 0 447231 225781 48000 0 1238
1240 0 447271 225877 48040 0 1239
1241 0 447253 225985 48080 0 1240
1242 0 447283 226017 48120 0 1241
1243 0 447185 226027 48160 0 1242
1244 0 447145 226429 48200 0 1243
1245 0 447059 226505 48240 0 1244
1246 0 446947 226541 48280 0 1245
1247 0 446913 226591 48320 0 1246
1248 0 446861 226621 48360 0 1247
1249 0 446811 226663 48400 0 1248
1250 0 446785 226695 48440 0 1249
1251 0 446675 226763 48480 0 1250
1252 0 446651 226809 48520 0 1251
1253 0 446595 226847 48560 0 1252
1254 0 446553 226867 48600 0 1253
1255 0 446485 226921 48640 0 1254
1256 0 446417 226987 48680 0 1255
1257 0 446385 227017 48720 0 1256
1258 0 446241 227195 48800 0 1257
1259 0 446067 227313 48880 0 1258
1260 0 445977 227361 48920 0 1259
1261 0 445807 227409 49000 0 1260
1262 0 445187 227577 49040 0 1261
1263 0 444643 227721 48920 0 1262
1264 0 444427 227943 48880 0 1263
1265 0 444393 227933 48840 0 1264
1266 0 444389 227939 48800 0 1265
1267 0 444309 227913 48760 0 1266
1268 0 444293 227935 48720 0 1267
1269 0 444215 227965 48680 0 1268
1270 0 444125 227957 48640 0 1269
1271 0 444009 228043 48600 0 1270
1272 0 443945 228085 48560 0 1271
1273 0 443839 228109 48520 0 1272
1274 0 443675 228133 48480 0 1273
1275 0 443591 228179 48440 0 1274
1276 0 443539 228217 48400 0 1275
1277 0 443513 228231 48360 0 1276
1278 0 443401 228239 48320 0 1277
1279 0 443175 228379 48280 0 1278
1280 0 442907 228625 48240 0 1279
1281 0 442795 228715 48200 0 1280
1282 0 442321 228897 48160 0 1281
1283 0 442249 229011 48120 0 1282
1284 0 442125 229021 48080 0 1283
1285 0 441971 229147 48040 0 1284
1286 0 441759 229213 48000 0 1285
1287 0 441589 229237 47960 0 1286
1288 0 441597 229333 47920 0 1287
1289 0 441501 229415 47880 0 1288
1290 0 441337 229577 47840 0 1289
1291 0 441289 229621 47800 0 1290
1292 0 441177 229719 47760 0 1291
1293 0 441075 229779 47720 0 1292
1294 0 441005 229959 47680 0 1293
1295 0 440983 230265 47600 0 1294
1296 0 440975 230255 47560 0 1295
1297 0 441035 230351 47520 0 1296
1298 0 441027 230319 47480 0 1297
1299 0 440943 230279 47440 0 1298
1300 0 440905 230327 47400 0 1299
1301 0 440877 230327 47360 0 1300
1302 0 440841 230339 47320 0 1301
1303 0 440781 230391 47280 0 1302
1304 0 440701 230569 47240 0 1303
1305 0 440649 230623 47200 0 1304
1306 0 440663 230691 47160 0 1305
1307 0 440817 231293 47120 0 1306
1308 0 440565 230729 47080 0 1307
1309 0 440457 230763 47040 0 1308
1310 0 440255 230915 46960 0 1309
1311 0 440097 230929 46880 0 1310
1312 0 439903 231043 46840 0 1311
1313 0 439665 231351 46760 0 1312
1314 0 439431 231473 46640 0 1313
1315 0 439211 231639 46480 0 1314
1316 0 438929 231939 46360 0 1315
1317 0 438931 232078 46480 0 1316
1318 6 438940 232449 46360 0 1317
1319 0 465928 240932 50240 0 1049
1320 0 465564 241224 50120 0 1319
1321 0 465172 241560 49960 0 1320
1322 0 465240 241516 49880 0 1321
1323 0 465184 241522 49760 0 1322
1324 0 465120 241528 49640 0 1323
1325 0 464908 241546 49480 0 1324
1326 0 464668 241550 49320 0 1325
1327 0 464484 241602 49240 0 1326
1328 0 464432 241576 49200 0 1327
1329 0 464392 241604 49120 0 1328
1330 0 464240 241632 49000 0 1329
1331 0 464036 241662 48880 0 1330
1332 0 463968 241710 48760 0 1331
1333 0 463892 241706 48600 0 1332
1334 0 463676 241754 48520 0 1333
1335 0 463428 241870 48440 0 1334
1336 0 463120 242010 48400 0 1335
1337 5 462964 242014 48360 0 1336
1338 0 462832 242016 48240 0 1337
1339 0 462408 241978 48200 0 1338
1340 0 462292 241874 48120 0 1339
1341 0 461700 241608 48000 0 1340
1342 0 461496 241592 47960 0 1341
1343 0 461516 241736 47880 0 1342
1344 0 461552 241780 47760 0 1343
1345 0 461440 241866 47600 0 1344
1346 0 461428 241614 47480 0 1345
1347 0 461224 241354 47400 0 1346
1348 0 460944 241372 47280 0 1347
1349 0 460668 241332 47120 0 1348
1350 0 460456 241312 47000 0 1349
1351 0 460252 241466 46920 0 1350
1352 0 460128 241858 46880 0 1351
1353 0 460028 241526 46840 0 1352
1354 0 459916 241908 46800 0 1353
1355 0 459820 241986 46720 0 1354
1356 0 459680 242036 46600 0 1355
1357 0 459580 242064 46520 0 1356
1358 0 459472 242060 46400 0 1357
1359 0 459148 242212 46240 0 1358
1360 0 458860 242424 46120 0 1359
1361 0 458624 242486 46040 0 1360
1362 0 458336 242576 45920 0 1361
1363 0 458156 242700 45840 0 1362
1364 0 457760 242972 45800 0 1363
1365 0 457596 243042 45720 0 1364
1366 0 457544 243030 45600 0 1365
1367 0 457504 243026 45480 0 1366
1368 0 456996 243482 45480 0 1367
1369 0 456720 243796 45520 0 1368
1370 0 456404 244368 45560 0 1369
1371 0 456168 244882 45520 0 1370
1372 0 456180 245174 45480 0 1371
1373 0 456204 245318 45400 0 1372
1374 0 456224 245414 45320 0 1373
1375 0 456228 245400 45200 0 1374
1376 0 456264 245324 45120 0 1375
1377 0 456340 245418 45040 0 1376
1378 0 456444 245462 45000 0 1377
1379 0 456528 245536 44840 0 1378
1380 0 456612 245556 44720 0 1379
1381 0 456672 245624 44600 0 1380
1382 0 456716 245640 44480 0 1381
1383 0 456820 245708 44400 0 1382
1384 5 456908 245772 44320 0 1383
1385 0 457460 245932 44320 0 1384
1386 0 457724 245920 44240 0 1385
1387 0 457940 245862 44160 0 1386
1388 0 458116 245742 44080 0 1387
1389 0 458300 245656 43960 0 1388
1390 0 458468 245632 43840 0 1389
1391 0 458604 245624 43720 0 1390
1392 0 458744 245620 43640 0 1391
1393 0 459000 245600 43600 0 1392
1394 0 459272 245576 43560 0 1393
1395 0 459464 245518 43400 0 1394
1396 0 459660 245518 43320 0 1395
1397 0 459840 245470 43200 0 1396
1398 0 459852 245474 43200 0 1397
1399 0 459976 245356 43080 0 1398
1400 0 460232 245230 42960 0 1399
1401 0 460444 245168 42840 0 1400
1402 0 460576 245144 42760 0 1401
1403 5 460724 245148 42680 0 1402
1404 0 460700 245088 42600 0 1403
1405 0 460764 245062 42480 0 1404
1406 0 460800 245106 42400 0 1405
1407 0 460892 245054 42320 0 1406
1408 0 460984 245056 42200 0 1407
1409 0 461060 245048 42040 0 1408
1410 0 461152 245052 41920 0 1409
1411 0 461252 245148 41800 0 1410
1412 0 461304 245084 41720 0 1411
1413 0 461372 245080 41600 0 1412
1414 0 461452 245044 41480 0 1413
1415 0 461500 245044 41360 0 1414
1416 0 461528 245112 41280 0 1415
1417 0 461604 245192 41160 0 1416
1418 0 461672 245282 41080 0 1417
1419 5 461776 245364 40920 0 1418
1420 0 461852 245308 40800 0 1419
1421 0 461984 245296 40720 0 1420
1422 0 462028 245274 40640 0 1421
1423 0 462072 245258 40520 0 1422
1424 0 462104 245288 40360 0 1423
1425 0 462120 245340 40280 0 1424
1426 0 462080 245400 40160 0 1425
1427 0 462068 245426 40080 0 1426
1428 0 462044 245498 40000 0 1427
1429 0 462120 245538 39880 0 1428
1430 0 462208 245578 39800 0 1429
1431 0 462284 245572 39720 0 1430
1432 0 462272 245602 39560 0 1431
1433 0 462280 245590 39440 0 1432
1434 0 462304 245650 39320 0 1433
1435 0 462256 245630 39200 0 1434
1436 0 462168 245614 39080 0 1435
1437 0 462160 245666 38960 0 1436
1438 0 462064 245686 38880 0 1437
1439 0 461972 245770 38760 0 1438
1440 0 461784 245854 38640 0 1439
1441 0 461672 245886 38560 0 1440
1442 0 461476 245984 38440 0 1441
1443 5 461460 246024 38360 0 1442
1444 0 461356 246228 38280 0 1443
1445 0 461060 246332 38240 0 1444
1446 0 460904 246460 38200 0 1445
1447 0 460628 246582 38120 0 1446
1448 0 460400 246678 38040 0 1447
1449 0 460096 246776 37920 0 1448
1450 0 459940 246868 37840 0 1449
1451 0 459804 246916 37760 0 1450
1452 0 459668 247008 37680 0 1451
1453 0 459592 247168 37560 0 1452
1454 0 459484 247242 37440 0 1453
1455 0 459500 247322 37360 0 1454
1456 0 459632 247406 37200 0 1455
1457 0 459832 247506 37120 0 1456
1458 0 459844 247572 37000 0 1457
1459 0 460072 247766 36960 0 1458
1460 0 459928 247670 36920 0 1459
1461 0 459752 247710 36800 0 1460
1462 0 459683 247723 36760 0 1461
1463 0 459593 247729 36720 0 1462
1464 0 459473 247715 36680 0 1463
1465 0 459351 247705 36640 0 1464
1466 0 459233 247705 36600 0 1465
1467 0 459117 247703 36560 0 1466
1468 0 458997 247687 36520 0 1467
1469 0 458893 247687 36480 0 1468
1470 0 458781 247669 36440 0 1469
1471 0 458765 247673 36360 0 1470
1472 0 458695 247649 36280 0 1471
1473 0 458655 247649 36200 0 1472
1474 0 458613 247717 36080 0 1473
1475 0 458455 247733 35960 0 1474
1476 0 458337 247779 35840 0 1475
1477 0 458225 247775 35720 0 1476
1478 0 458073 247967 35560 0 1477
1479 0 458035 248017 35520 0 1478
1480 0 458017 248041 35480 0 1479
1481 0 457961 248089 35440 0 1480
1482 0 457937 248109 35400 0 1481
1483 0 457869 248159 35320 0 1482
1484 0 457843 248177 35240 0 1483
1485 0 457803 248075 35160 0 1484
1486 0 457777 248075 35120 0 1485
1487 0 457701 248210 35040 0 1486
1488 0 457636 248274 34960 0 1487
1489 0 457671 248298 34920 0 1488
1490 0 457655 248345 34880 0 1489
1491 0 457596 248388 34760 0 1490
1492 0 457548 248392 34680 0 1491
1493 0 457524 248410 34560 0 1492
1494 0 457471 248413 34440 0 1493
1495 0 457501 248378 34280 0 1494
1496 0 457529 248384 34160 0 1495
1497 0 457470 248401 34000 0 1496
1498 0 457411 248401 33880 0 1497
1499 0 457481 248362 33720 0 1498
1500 0 457596 248311 33560 0 1499
1501 0 457741 248248 33440 0 1500
1502 0 457926 248191 33280 0 1501
1503 0 457975 248162 33120 0 1502
1504 0 457938 248135 33000 0 1503
1505 0 457867 248083 32920 0 1504
1506 0 457829 248116 32800 0 1505
1507 0 457788 248068 32640 0 1506
1508 0 457863 247951 32560 0 1507
1509 0 457821 247846 32440 0 1508
1510 0 457801 247799 32320 0 1509
1511 0 457760 247693 32200 0 1510
1512 0 457571 247476 32160 0 1511
1513 0 457462 247412 32120 0 1512
1514 0 457425 247403 32080 0 1513
1515 0 457337 247369 32000 0 1514
1516 0 457070 247200 31920 0 1515
1517 0 456939 247164 31880 0 1516
1518 0 456732 247150 31800 0 1517
1519 0 456623 247143 31680 0 1518
1520 0 456533 247090 31600 0 1519
1521 0 456446 247060 31520 0 1520
1522 0 456324 246944 31400 0 1521
1523 0 456207 246918 31240 0 1522
1524 0 456067 246920 31120 0 1523
1525 0 455973 246959 31040 0 1524
1526 0 455882 246938 30960 0 1525
1527 0 455798 246958 30840 0 1526
1528 0 455769 246985 30760 0 1527
1529 0 455692 247008 30640 0 1528
1530 0 455538 247037 30560 0 1529
1531 0 455397 247138 30480 0 1530
1532 5 455230 247208 30440 0 1531
1533 0 455107 247197 30360 0 1532
1534 0 455029 247275 30280 0 1533
1535 0 454844 247317 30200 0 1534
1536 0 454722 247359 30120 0 1535
1537 0 454598 247365 30000 0 1536
1538 0 454443 247382 29840 0 1537
1539 0 454324 247241 29680 0 1538
1540 6 454353 247171 29600 0 1539
1541 0 462340 229068 45280 0 1105
1542 0 462384 229080 45200 0 1541
1543 0 462332 228948 45080 0 1542
1544 0 462216 228720 45000 0 1543
1545 0 462060 228624 44920 0 1544
1546 0 462014 228554 44480 0 1545
1547 0 462010 228510 44400 0 1546
1548 0 461990 228510 44320 0 1547
1549 0 461990 228510 44240 0 1548
1550 0 461970 228426 44160 0 1549
1551 0 461942 228418 44080 0 1550
1552 0 461934 228394 44000 0 1551
1553 0 461930 228362 43920 0 1552
1554 0 461950 228346 43840 0 1553
1555 0 461966 228330 43760 0 1554
1556 0 461966 228330 43680 0 1555
1557 0 461974 228290 43600 0 1556
1558 0 461982 228270 43520 0 1557
1559 0 462018 228242 43400 0 1558
1560 0 462062 228238 43280 0 1559
1561 0 462178 228222 43160 0 1560
1562 0 462262 228222 43040 0 1561
1563 0 462326 228198 42960 0 1562
1564 0 462386 228178 42840 0 1563
1565 0 462366 228134 42720 0 1564
1566 0 462434 228098 42600 0 1565
1567 0 462506 228058 42480 0 1566
1568 0 462690 227950 42360 0 1567
1569 0 462806 227934 42200 0 1568
1570 0 463002 227902 42040 0 1569
1571 0 463210 227854 41840 0 1570
1572 0 463362 227858 41680 0 1571
1573 0 463402 227854 41520 0 1572
1574 0 463518 227890 41280 0 1573
1575 0 463566 227934 41040 0 1574
1576 0 463586 227938 40800 0 1575
1577 0 463710 227930 40600 0 1576
1578 0 463758 227758 40440 0 1577
1579 0 463870 227802 40280 0 1578
1580 0 463998 227770 40040 0 1579
1581 0 464014 227854 39840 0 1580
1582 0 464046 227826 39600 0 1581
1583 0 464018 227750 39360 0 1582
1584 0 464170 227706 39160 0 1583
1585 0 464206 227726 38880 0 1584
1586 0 464246 227566 38640 0 1585
1587 0 464090 227474 38400 0 1586
1588 0 464066 227338 38160 0 1587
1589 0 463930 227158 37880 0 1588
1590 5 463873 227144 37760 0 1589
1591 0 463798 227126 37600 0 1590
1592 0 463366 227110 37440 0 1591
1593 0 463542 227214 37320 0 1592
1594 0 463722 227282 37200 0 1593
1595 0 463586 227374 37080 0 1594
1596 0 463522 227394 37040 0 1595
1597 0 463494 227410 37000 0 1596
1598 0 463698 227754 36960 0 1597
1599 0 463562 227670 36920 0 1598
1600 0 463410 227586 36880 0 1599
1601 0 463290 227542 36840 0 1600
1602 0 463126 227498 36800 0 1601
1603 0 462946 227458 36760 0 1602
1604 0 462830 227438 36720 0 1603
1605 0 462630 227386 36680 0 1604
1606 0 462450 227358 36640 0 1605
1607 0 462326 227330 36600 0 1606
1608 0 462174 227286 36560 0 1607
1609 0 462006 227238 36520 0 1608
1610 0 461854 227238 36480 0 1609
1611 0 461730 227230 36440 0 1610
1612 0 461642 227246 36360 0 1611
1613 0 461590 227282 36280 0 1612
1614 0 461414 227258 36200 0 1613
1615 0 461414 227266 36120 0 1614
1616 0 461358 227298 36040 0 1615
1617 0 461330 227298 35960 0 1616
1618 0 461326 227306 35880 0 1617
1619 0 461258 227234 35800 0 1618
1620 0 461218 227310 35720 0 1619
1621 5 461238 227310 35680 0 1620
1622 0 461146 227206 35640 0 1621
1623 0 461102 227318 35600 0 1622
1624 0 461066 227226 35560 0 1623
1625 0 461022 227206 35520 0 1624
1626 0 461022 227206 35480 0 1625
1627 0 460958 227190 35440 0 1626
1628 0 460854 227178 35320 0 1627
1629 0 460814 227190 35200 0 1628
1630 0 460586 227190 35120 0 1629
1631 0 460886 227170 35080 0 1630
1632 0 460646 227206 35040 0 1631
1633 0 460534 227242 34960 0 1632
1634 0 460374 227286 34880 0 1633
1635 0 460150 227338 34720 0 1634
1636 0 460006 227414 34600 0 1635
1637 0 459802 227458 34440 0 1636
1638 5 459670 227451 34320 0 1637
1639 0 459582 227446 34240 0 1638
1640 0 459758 227390 34080 0 1639
1641 0 459782 227426 33800 0 1640
1642 0 459622 227362 33680 0 1641
1643 0 459502 227246 33640 0 1642
1644 0 459358 227094 33600 0 1643
1645 5 459098 226938 33560 0 1644
1646 0 459526 227234 33520 0 1645
1647 0 459690 227550 33480 0 1646
1648 0 459850 227602 33440 0 1647
1649 0 460170 227694 33200 0 1648
1650 0 460206 227586 32960 0 1649
1651 0 460278 227594 32760 0 1650
1652 0 460294 227538 32640 0 1651
1653 0 460354 227498 32360 0 1652
1654 0 460474 227474 32240 0 1653
1655 0 460518 227510 32040 0 1654
1656 0 460602 227498 31920 0 1655
1657 0 460594 227450 31760 0 1656
1658 0 460594 227330 31640 0 1657
1659 0 460590 227258 31520 0 1658
1660 0 460583 227217 31480 0 1659
1661 0 460453 227223 31360 0 1660
1662 0 460475 227229 31240 0 1661
1663 0 460459 227277 31120 0 1662
1664 0 460473 227331 31040 0 1663
1665 0 460421 227427 30880 0 1664
1666 0 460471 227521 30720 0 1665
1667 0 460481 227565 30600 0 1666
1668 0 460505 227651 30480 0 1667
1669 0 460539 227689 30320 0 1668
1670 0 460539 227737 30200 0 1669
1671 0 460523 227765 30080 0 1670
1672 0 460463 227797 29880 0 1671
1673 0 460429 227829 29760 0 1672
1674 0 460303 227899 29600 0 1673
1675 0 460223 227897 29520 0 1674
1676 0 460193 227935 29400 0 1675
1677 0 460139 227973 29280 0 1676
1678 0 460133 227975 29160 0 1677
1679 0 460075 227965 29040 0 1678
1680 0 459979 227957 28920 0 1679
1681 0 459663 227979 28760 0 1680
1682 0 459589 227929 28560 0 1681
1683 0 459471 227867 28320 0 1682
1684 0 459315 227855 28080 0 1683
1685 5 459296 227890 28000 0 1684
1686 0 458477 227581 28040 0 1685
1687 0 458357 227539 28080 0 1686
1688 0 458155 227489 28120 0 1687
1689 0 457624 227487 28160 0 1688
1690 0 456910 227342 28160 0 1689
1691 0 456122 226669 28200 0 1690
1692 5 455606 226441 28160 0 1691
1693 0 456186 226725 28120 0 1692
1694 0 456282 226837 28040 0 1693
1695 0 456378 226869 27920 0 1694
1696 0 456434 227033 27800 0 1695
1697 0 456434 227053 27720 0 1696
1698 0 456438 227053 27640 0 1697
1699 0 456422 227057 27520 0 1698
1700 0 456454 227129 27400 0 1699
1701 0 456434 227261 27280 0 1700
1702 0 456400 227187 27240 0 1701
1703 0 456380 227413 27120 0 1702
1704 0 456362 227453 27000 0 1703
1705 0 456298 227497 26920 0 1704
1706 0 456248 227533 26880 0 1705
1707 0 456214 227601 26800 0 1706
1708 5 456194 227653 26720 0 1707
1709 0 456414 227107 26760 0 1708
1710 0 456640 226909 26840 0 1709
1711 0 456734 226853 26880 0 1710
1712 0 456806 226789 26920 0 1711
1713 0 456914 226699 26960 0 1712
1714 0 457008 226563 27000 0 1713
1715 0 457070 226497 27040 0 1714
1716 0 457108 226419 27080 0 1715
1717 0 457180 226247 27120 0 1716
1718 0 457192 226079 27160 0 1717
1719 6 457220 225959 27200 0 1718
1720 0 453616 217800 44000 0 1142
1721 0 453664 217058 44040 0 1720
1722 0 453588 216592 43960 0 1721
1723 0 453420 216460 43840 0 1722
1724 0 453356 216316 43720 0 1723
1725 0 453280 216110 43560 0 1724
1726 0 453232 215918 43480 0 1725
1727 0 453196 215634 43360 0 1726
1728 0 453092 215354 43280 0 1727
1729 0 453172 215070 43160 0 1728
1730 0 452996 214408 43080 0 1729
1731 5 453144 213946 43000 0 1730
1732 0 453280 213758 42920 0 1731
1733 0 453356 213560 42840 0 1732
1734 0 453504 213390 42720 0 1733
1735 0 453532 213278 42600 0 1734
1736 0 453644 213178 42520 0 1735
1737 0 453684 213110 42400 0 1736
1738 0 453912 212978 42280 0 1737
1739 0 453948 212930 42200 0 1738
1740 0 453904 212822 42040 0 1739
1741 0 453956 212710 41920 0 1740
1742 0 454032 212578 41840 0 1741
1743 0 454120 212350 41760 0 1742
1744 5 454214 212295 41680 0 1743
1745 0 454308 212240 41600 0 1744
1746 0 454388 212092 41520 0 1745
1747 0 454528 211928 41480 0 1746
1748 5 454644 211562 41440 0 1747
1749 0 454596 211174 41480 0 1748
1750 0 454732 210974 41600 0 1749
1751 0 454844 210772 41680 0 1750
1752 0 454952 210548 41760 0 1751
1753 0 455152 210178 41840 0 1752
1754 0 455344 210066 41920 0 1753
1755 0 455432 210010 42040 0 1754
1756 5 455464 209894 42160 0 1755
1757 0 455320 209794 42200 0 1756
1758 5 455324 209590 42280 0 1757
1759 0 455244 208964 42200 0 1758
1760 0 455320 208756 42120 0 1759
1761 0 455380 208628 42040 0 1760
1762 0 455425 208573 42000 0 1761
1763 0 455445 208483 41960 0 1762
1764 0 455485 208345 41920 0 1763
1765 0 455519 208095 41880 0 1764
1766 0 455487 207933 41840 0 1765
1767 0 455457 207759 41760 0 1766
1768 0 455465 207599 41720 0 1767
1769 0 455443 207557 41680 0 1768
1770 0 455399 207427 41600 0 1769
1771 0 455419 207353 41520 0 1770
1772 0 455393 207211 41440 0 1771
1773 0 455377 207063 41360 0 1772
1774 0 455379 206929 41280 0 1773
1775 0 455471 206761 41200 0 1774
1776 0 455543 206513 41160 0 1775
1777 0 455561 206247 41120 0 1776
1778 0 455575 205801 41080 0 1777
1779 0 455595 205685 41040 0 1778
1780 0 455595 205555 41000 0 1779
1781 0 455595 205483 40960 0 1780
1782 0 455539 205359 40920 0 1781
1783 0 455521 205307 40880 0 1782
1784 0 455487 205263 40840 0 1783
1785 0 455489 205129 40800 0 1784
1786 0 455467 205053 40760 0 1785
1787 0 455429 205015 40720 0 1786
1788 0 455359 204917 40680 0 1787
1789 0 455317 204873 40640 0 1788
1790 0 455279 204845 40600 0 1789
1791 0 455217 204825 40520 0 1790
1792 0 455145 204857 40440 0 1791
1793 0 455101 204865 40360 0 1792
1794 0 455113 204797 40320 0 1793
1795 0 455073 204729 40280 0 1794
1796 5 455049 204667 40240 0 1795
1797 0 455017 204631 40200 0 1796
1798 0 455017 204631 40080 0 1797
1799 0 455093 204681 40040 0 1798
1800 0 455113 204643 40000 0 1799
1801 0 455141 204661 39960 0 1800
1802 0 455147 204657 39920 0 1801
1803 0 455137 204657 39880 0 1802
1804 0 455159 204657 39840 0 1803
1805 0 455159 204657 39800 0 1804
1806 0 455207 204643 39720 0 1805
1807 0 455207 204671 39680 0 1806
1808 0 455209 204645 39640 0 1807
1809 0 455221 204605 39600 0 1808
1810 0 455231 204575 39560 0 1809
1811 0 455275 204571 39520 0 1810
1812 0 455265 204523 39480 0 1811
1813 0 455263 204493 39440 0 1812
1814 0 455265 204455 39400 0 1813
1815 0 455241 204405 39320 0 1814
1816 5 455247 204343 39240 0 1815
1817 0 455329 204497 39160 0 1816
1818 0 455313 204523 39120 0 1817
1819 0 455311 204539 39080 0 1818
1820 0 455313 204549 39000 0 1819
1821 0 455321 204525 38920 0 1820
1822 0 455321 204525 38840 0 1821
1823 0 455335 204529 38760 0 1822
1824 0 455335 204529 38640 0 1823
1825 0 455387 204445 38560 0 1824
1826 5 455379 204457 38440 0 1825
1827 0 455577 204561 38400 0 1826
1828 0 455683 204631 38360 0 1827
1829 0 455785 204707 38400 0 1828
1830 0 455847 204761 38440 0 1829
1831 0 455865 204765 38480 0 1830
1832 0 455941 204833 38520 0 1831
1833 0 455965 204863 38560 0 1832
1834 0 455961 204845 38600 0 1833
1835 0 455989 204903 38640 0 1834
1836 0 456023 204937 38680 0 1835
1837 0 456029 205003 38720 0 1836
1838 0 456055 205007 38760 0 1837
1839 0 456117 205053 38840 0 1838
1840 0 456223 205091 38920 0 1839
1841 0 456415 205073 39000 0 1840
1842 0 456459 205055 39040 0 1841
1843 0 456635 205149 39080 0 1842
1844 0 456677 205175 39120 0 1843
1845 0 456875 205211 39160 0 1844
1846 0 456937 205203 39200 0 1845
1847 0 456963 205215 39240 0 1846
1848 0 457005 205169 39320 0 1847
1849 0 457037 205121 39400 0 1848
1850 0 457041 205069 39440 0 1849
1851 0 457065 205045 39480 0 1850
1852 0 457081 205015 39520 0 1851
1853 0 457087 204981 39560 0 1852
1854 0 457083 204949 39600 0 1853
1855 0 457085 204903 39640 0 1854
1856 0 457095 204861 39680 0 1855
1857 0 457101 204777 39720 0 1856
1858 0 457177 204773 39760 0 1857
1859 5 457241 204699 39800 0 1858
1860 0 457243 204691 39840 0 1859
1861 0 457297 204679 39920 0 1860
1862 0 457315 204667 40000 0 1861
1863 0 457357 204727 40040 0 1862
1864 6 457373 204723 40080 0 1863
1865 5 457148 222324 45640 0 1125
1866 0 456376 222322 45640 0 1865
1867 0 456068 222182 45680 0 1866
1868 0 455856 222166 45760 0 1867
1869 0 455797 222167 45800 0 1868
1870 0 455723 222187 45840 0 1869
1871 0 455667 222133 45880 0 1870
1872 0 455507 222093 45920 0 1871
1873 0 455409 222031 45960 0 1872
1874 0 455361 221919 46000 0 1873
1875 0 455375 221811 46040 0 1874
1876 0 455439 221653 46120 0 1875
1877 0 455399 221503 46160 0 1876
1878 0 455373 221421 46200 0 1877
1879 0 455317 221229 46240 0 1878
1880 0 455211 221073 46280 0 1879
1881 0 455109 220933 46320 0 1880
1882 0 455043 220833 46360 0 1881
1883 0 454671 220567 46400 0 1882
1884 0 454325 220417 46440 0 1883
1885 0 454229 220333 46480 0 1884
1886 0 454095 220257 46560 0 1885
1887 0 453963 220197 46640 0 1886
1888 0 453925 220155 46720 0 1887
1889 0 453891 220123 46800 0 1888
1890 0 453911 219843 46840 0 1889
1891 0 453869 219847 46880 0 1890
1892 0 453855 219885 46960 0 1891
1893 0 453771 219815 47040 0 1892
1894 0 453747 219743 47120 0 1893
1895 0 453757 219835 47200 0 1894
1896 0 453651 219813 47280 0 1895
1897 0 453575 219855 47360 0 1896
1898 0 453555 219929 47440 0 1897
1899 0 453447 219999 47480 0 1898
1900 0 453409 220043 47520 0 1899
1901 0 453263 219969 47560 0 1900
1902 0 453255 219997 47600 0 1901
1903 0 453227 219987 47680 0 1902
1904 0 453247 219903 47760 0 1903
1905 0 453127 219777 47840 0 1904
1906 0 453309 219709 47880 0 1905
1907 0 453115 219703 47920 0 1906
1908 0 452993 219691 47960 0 1907
1909 0 453149 219685 48000 0 1908
1910 0 453253 219717 48040 0 1909
1911 0 453317 219717 48080 0 1910
1912 0 453363 219699 48120 0 1911
1913 0 453409 219615 48160 0 1912
1914 0 453401 219817 48200 0 1913
1915 0 453405 219815 48240 0 1914
1916 0 453401 219845 48280 0 1915
1917 0 453363 219829 48360 0 1916
1918 0 453313 219911 48440 0 1917
1919 0 453295 219949 48480 0 1918
1920 0 453277 219991 48520 0 1919
1921 0 453195 219971 48560 0 1920
1922 0 453169 219963 48600 0 1921
1923 0 453177 219955 48640 0 1922
1924 0 453154 219918 48720 0 1923
1925 0 453098 219906 48800 0 1924
1926 0 453109 219933 48880 0 1925
1927 0 453087 220003 48960 0 1926
1928 0 453089 220015 49000 0 1927
1929 0 453169 220010 49040 0 1928
1930 0 453108 220037 49080 0 1929
1931 0 453054 220039 49120 0 1930
1932 0 452986 220055 49200 0 1931
1933 0 452871 220114 49240 0 1932
1934 0 452784 220135 49280 0 1933
1935 0 452737 220126 49360 0 1934
1936 0 452703 220117 49440 0 1935
1937 0 452663 220230 49480 0 1936
1938 0 452598 220265 49520 0 1937
1939 0 452480 220312 49600 0 1938
1940 0 452439 220328 49640 0 1939
1941 0 452365 220397 49720 0 1940
1942 0 452239 220419 49760 0 1941
1943 0 452205 220503 49800 0 1942
1944 0 452184 220448 49840 0 1943
1945 0 452049 220517 49880 0 1944
1946 0 452159 220351 50000 0 1945
1947 0 452075 220443 50120 0 1946
1948 0 452098 220319 50160 0 1947
1949 0 452225 220099 50200 0 1948
1950 0 452242 219968 50240 0 1949
1951 0 452158 219861 50320 0 1950
1952 0 452126 219705 50360 0 1951
1953 0 452134 219508 50400 0 1952
1954 0 452084 219623 50440 0 1953
1955 0 452043 219620 50480 0 1954
1956 0 451970 219674 50560 0 1955
1957 0 451930 219696 50640 0 1956
1958 0 451710 219596 50680 0 1957
1959 0 451872 219683 50720 0 1958
1960 0 451877 219669 50760 0 1959
1961 0 451818 219684 50800 0 1960
1962 0 451717 219643 50840 0 1961
1963 0 451945 219646 50880 0 1962
1964 0 451957 219635 50920 0 1963
1965 0 451870 219599 51000 0 1964
1966 0 451824 219553 51080 0 1965
1967 0 451809 219450 51160 0 1966
1968 0 451795 219398 51280 0 1967
1969 0 451804 219300 51400 0 1968
1970 0 451739 219253 51520 0 1969
1971 0 451715 219220 51640 0 1970
1972 0 451633 219181 51720 0 1971
1973 0 451521 219217 51840 0 1972
1974 0 451436 219183 52000 0 1973
1975 0 451359 219092 52120 0 1974
1976 0 451213 219082 52280 0 1975
1977 0 451155 219081 52440 0 1976
1978 0 451054 219106 52600 0 1977
1979 0 450824 219166 52800 0 1978
1980 0 450734 219189 52960 0 1979
1981 0 450631 219013 53080 0 1980
1982 0 450418 218887 53240 0 1981
1983 5 450390 218852 53280 0 1982
1984 0 450333 218783 53360 0 1983
1985 0 450129 218699 53560 0 1984
1986 0 449901 218648 53640 0 1985
1987 0 449682 218666 53720 0 1986
1988 0 449548 218764 53840 0 1987
1989 0 449471 218891 53960 0 1988
1990 0 449298 219012 54120 0 1989
1991 5 449172 219068 54280 0 1990
1992 0 449140 219082 54320 0 1991
1993 0 448902 219043 54440 0 1992
1994 0 448764 218971 54520 0 1993
1995 0 448661 218860 54600 0 1994
1996 0 448656 218831 54680 0 1995
1997 0 448622 218834 54800 0 1996
1998 0 448516 218659 54920 0 1997
1999 0 448434 218563 55000 0 1998
2000 0 448443 218462 55080 0 1999
2001 0 448489 218334 55120 0 2000
2002 5 448575 218173 55160 0 2001
2003 6 448501 217844 55200 0 2002
2004 0 384244 156266 169960 0 819
2005 0 384196 156156 169680 0 2004
2006 0 384002 155956 169480 0 2005
2007 0 383812 155748 169320 0 2006
2008 0 383632 155628 169200 0 2007
2009 0 383156 155512 168960 0 2008
2010 0 382312 155252 168480 0 2009
2011 0 381970 155336 168000 0 2010
2012 0 381754 155428 167760 0 2011
2013 0 380586 155592 167160 0 2012
2014 0 380098 155732 166560 0 2013
2015 0 379632 155700 166320 0 2014
2016 0 379748 156048 166200 0 2015
2017 0 379092 155944 166120 0 2016
2018 5 378512 155664 166080 0 2017
2019 0 378158 155312 166040 0 2018
2020 5 378122 155188 165960 0 2019
2021 0 378942 155738 165960 0 2020
2022 0 379452 155918 165720 0 2021
2023 0 379664 156154 165280 0 2022
2024 0 379552 156186 165040 0 2023
2025 0 379182 156022 164440 0 2024
2026 0 379018 156046 164280 0 2025
2027 0 378972 156162 164160 0 2026
2028 0 379040 156138 164000 0 2027
2029 5 379112 156170 163920 0 2028
2030 0 379256 155806 163920 0 2029
2031 0 379316 155626 163920 0 2030
2032 0 379490 155382 163720 0 2031
2033 0 379622 155242 163600 0 2032
2034 0 379726 155050 163360 0 2033
2035 0 379928 154710 163120 0 2034
2036 0 379916 154602 162920 0 2035
2037 0 379888 154230 162680 0 2036
2038 0 379824 153946 162560 0 2037
2039 0 379808 153838 162520 0 2038
2040 5 379838 153714 162360 0 2039
2041 0 379610 152982 162360 0 2040
2042 0 379652 152782 162120 0 2041
2043 0 379760 152582 162000 0 2042
2044 0 379768 152434 161800 0 2043
2045 0 379672 152234 161640 0 2044
2046 0 379704 151982 161400 0 2045
2047 0 379914 151718 161160 0 2046
2048 0 380122 151222 161000 0 2047
2049 0 380238 150950 160800 0 2048
2050 0 380208 150786 160560 0 2049
2051 0 380188 150462 160160 0 2050
2052 0 380288 150146 159640 0 2051
2053 5 380326 149870 159040 0 2052
2054 0 380278 149402 159000 0 2053
2055 0 380138 149070 159000 0 2054
2056 0 380076 148886 158960 0 2055
2057 0 380068 148598 158840 0 2056
2058 0 380160 148186 158760 0 2057
2059 0 380398 147886 158640 0 2058
2060 0 380614 147246 158520 0 2059
2061 5 380772 146598 158480 0 2060
2062 0 380968 146082 158440 0 2061
2063 0 381456 145262 158400 0 2062
2064 5 381967 144931 158400 0 2063
2065 0 382170 144886 158360 0 2064
2066 0 382714 144366 158360 0 2065
2067 0 382738 144270 158520 0 2066
2068 0 382912 144038 158720 0 2067
2069 0 383084 143762 158800 0 2068
2070 0 383382 143418 158920 0 2069
2071 5 383594 143330 158960 0 2070
2072 0 383634 143310 159000 0 2071
2073 0 383712 143266 159040 0 2072
2074 0 383546 143266 159120 0 2073
2075 0 383398 143319 159120 0 2074
2076 5 383359 143366 159160 0 2075
2077 0 383446 143190 159240 0 2076
2078 0 383374 143006 159360 0 2077
2079 0 383544 142973 159360 0 2078
2080 0 383330 142998 159520 0 2079
2081 0 383154 143014 159600 0 2080
2082 0 382910 143130 159640 0 2081
2083 0 382534 143250 159720 0 2082
2084 0 382286 143098 160040 0 2083
2085 0 382310 143018 160200 0 2084
2086 0 382218 143042 160440 0 2085
2087 0 382138 143046 160760 0 2086
2088 0 382130 143138 160920 0 2087
2089 0 382080 143258 161360 0 2088
2090 0 382120 143218 161880 0 2089
2091 0 381836 143218 162280 0 2090
2092 0 381716 143194 162520 0 2091
2093 0 381616 143058 162680 0 2092
2094 0 381556 143058 162800 0 2093
2095 0 381424 143162 163240 0 2094
2096 5 381254 143214 163360 0 2095
2097 0 381182 143258 163440 0 2096
2098 0 381226 143266 163520 0 2097
2099 6 381282 143298 163560 0 2098
2100 0 454536 211404 41320 0 1748
2101 0 454556 211500 41200 0 2100
2102 0 454616 211528 41120 0 2101
2103 5 454552 211464 41080 0 2102
2104 0 454600 211528 41000 0 2103
2105 0 454676 211488 40880 0 2104
2106 0 454704 211444 40840 0 2105
2107 0 454724 211410 40720 0 2106
2108 0 454696 211354 40600 0 2107
2109 0 454696 211282 40480 0 2108
2110 0 454599 210855 39960 0 2109
2111 0 454626 210646 39640 0 2110
2112 0 454682 210574 39360 0 2111
2113 0 454628 210448 39080 0 2112
2114 0 454608 210290 38840 0 2113
2115 0 454714 210150 38680 0 2114
2116 0 454870 210022 38520 0 2115
2117 0 455088 209942 38360 0 2116
2118 5 455130 209948 38280 0 2117
2119 0 455482 209520 38200 0 2118
2120 5 455686 209196 38160 0 2119
2121 0 455946 208816 38120 0 2120
2122 0 456090 208190 38120 0 2121
2123 0 457602 207566 38120 0 2122
2124 0 459706 207126 37960 0 2123
2125 0 459874 207254 37880 0 2124
2126 0 460314 207174 37800 0 2125
2127 0 460674 206878 37520 0 2126
2128 0 461442 206718 37360 0 2127
2129 0 461946 206702 37280 0 2128
2130 0 462114 206670 37240 0 2129
2131 0 462530 206838 37160 0 2130
2132 0 462720 206852 37120 0 2131
2133 0 462984 206912 37040 0 2132
2134 0 463124 206932 37000 0 2133
2135 0 463092 206932 36960 0 2134
2136 0 463424 207212 36920 0 2135
2137 0 463496 207200 36880 0 2136
2138 0 463524 207160 36800 0 2137
2139 5 463445 207104 36760 0 2138
2140 0 463517 206875 36720 0 2139
2141 0 463542 206681 36680 0 2140
2142 0 463425 206400 36560 0 2141
2143 0 463345 206269 36520 0 2142
2144 0 463558 206043 36480 0 2143
2145 0 463823 206131 36520 0 2144
2146 0 464128 206153 36560 0 2145
2147 0 464591 206105 36600 0 2146
2148 0 465226 205874 36640 0 2147
2149 0 465817 205663 36680 0 2148
2150 0 466515 205279 36720 0 2149
2151 0 467001 205298 36800 0 2150
2152 0 467423 205191 36920 0 2151
2153 0 467556 204900 37000 0 2152
2154 0 467898 204866 37040 0 2153
2155 0 468474 204741 37080 0 2154
2156 0 468566 204507 37160 0 2155
2157 0 468567 204378 37200 0 2156
2158 0 468569 204263 37240 0 2157
2159 0 468500 204141 37280 0 2158
2160 0 468524 203993 37320 0 2159
2161 0 468618 203724 37360 0 2160
2162 5 469072 203348 37400 0 2161
2163 0 469423 202858 37440 0 2162
2164 0 469491 202461 37480 0 2163
2165 0 469460 202305 37560 0 2164
2166 0 469498 202116 37720 0 2165
2167 0 469555 202066 37880 0 2166
2168 0 469613 201946 38000 0 2167
2169 0 469798 201894 38160 0 2168
2170 0 470153 201794 38240 0 2169
2171 0 470222 201771 38440 0 2170
2172 0 470229 201680 38520 0 2171
2173 0 470334 201527 38640 0 2172
2174 0 470554 201506 38760 0 2173
2175 5 470665 201474 38920 0 2174
2176 0 470964 201435 39000 0 2175
2177 0 471341 201434 39080 0 2176
2178 0 471648 201421 39160 0 2177
2179 0 471732 201399 39240 0 2178
2180 0 471785 201422 39360 0 2179
2181 0 471909 201294 39440 0 2180
2182 5 471958 201217 39520 0 2181
2183 0 472013 201201 39640 0 2182
2184 0 472070 201237 39720 0 2183
2185 0 472132 201234 39840 0 2184
2186 0 472195 201228 39960 0 2185
2187 0 472340 201280 40120 0 2186
2188 0 472410 201338 40240 0 2187
2189 0 472406 201453 40320 0 2188
2190 0 472487 201628 40400 0 2189
2191 0 472544 201724 40480 0 2190
2192 0 472573 201851 40560 0 2191
2193 0 472620 202101 40680 0 2192
2194 0 472739 202220 40800 0 2193
2195 6 472819 202211 40920 0 2194
2196 0 467460 239796 48800 0 1063
2197 0 467555 240185 48760 0 2196
2198 5 467921 240292 48800 0 2197
2199 0 468171 240669 48760 0 2198
2200 0 468323 240873 48800 0 2199
2201 0 468372 241101 48880 0 2200
2202 0 468481 241358 48960 0 2201
2203 0 468749 241619 48920 0 2202
2204 0 468941 241759 48840 0 2203
2205 0 469163 241834 48680 0 2204
2206 0 469280 241851 48560 0 2205
2207 0 469353 241808 48360 0 2206
2208 0 469548 241954 48240 0 2207
2209 0 469326 241754 48080 0 2208
2210 0 469229 241690 48040 0 2209
2211 0 469053 241640 47960 0 2210
2212 0 469296 241763 47920 0 2211
2213 0 469451 241800 47840 0 2212
2214 0 469754 241988 47640 0 2213
2215 0 470022 241778 47480 0 2214
2216 0 470257 241554 47400 0 2215
2217 5 470453 241441 47280 0 2216
2218 0 470235 241444 47240 0 2217
2219 0 469679 241380 47040 0 2218
2220 0 469478 241365 46960 0 2219
2221 0 469340 241344 46920 0 2220
2222 0 469276 242063 46880 0 2221
2223 0 469186 240827 46840 0 2222
2224 5 469184 241997 46800 0 2223
2225 0 469126 241903 46760 0 2224
2226 0 469048 241835 46680 0 2225
2227 0 468995 241821 46640 0 2226
2228 0 468970 241807 46600 0 2227
2229 0 468940 241789 46560 0 2228
2230 0 468867 241769 46440 0 2229
2231 0 468719 241607 46400 0 2230
2232 5 468498 241389 46360 0 2231
2233 0 468193 241336 46280 0 2232
2234 0 467999 241368 46200 0 2233
2235 0 467864 241474 46080 0 2234
2236 0 467721 241552 45960 0 2235
2237 0 467464 241520 45800 0 2236
2238 0 467332 241322 45720 0 2237
2239 0 467121 241200 45640 0 2238
2240 0 466845 240932 45520 0 2239
2241 0 466713 240771 45440 0 2240
2242 0 466563 240620 45280 0 2241
2243 0 466392 240579 45200 0 2242
2244 0 466347 240501 45160 0 2243
2245 0 466326 240549 45120 0 2244
2246 0 466213 240501 45000 0 2245
2247 0 466105 240651 44920 0 2246
2248 5 466034 240722 44840 0 2247
2249 0 466095 240638 44800 0 2248
2250 0 466181 240544 44680 0 2249
2251 0 466197 240456 44520 0 2250
2252 0 466266 240394 44440 0 2251
2253 0 466231 240347 44320 0 2252
2254 0 466185 240237 44160 0 2253
2255 0 466044 240120 44000 0 2254
2256 0 465938 240093 43880 0 2255
2257 0 465988 240095 43720 0 2256
2258 0 466047 240084 43600 0 2257
2259 0 466005 240094 43440 0 2258
2260 0 465915 240101 43320 0 2259
2261 0 465945 240090 43160 0 2260
2262 0 466002 240131 43000 0 2261
2263 0 466016 240207 42880 0 2262
2264 0 466022 240233 42760 0 2263
2265 0 466001 240298 42640 0 2264
2266 0 465969 240305 42480 0 2265
2267 0 465951 240388 42320 0 2266
2268 0 465917 240448 42160 0 2267
2269 0 465949 240473 42000 0 2268
2270 0 465953 240526 41880 0 2269
2271 5 465969 240513 41720 0 2270
2272 0 465883 240524 41680 0 2271
2273 0 465776 240579 41600 0 2272
2274 6 465550 240626 41520 0 2273
2275 5 378074 155032 165920 0 2020
2276 0 377536 154404 166320 0 2275
2277 0 377348 154112 166400 0 2276
2278 0 377126 153804 166360 0 2277
2279 0 377138 153540 166480 0 2278
2280 0 377018 153316 166600 0 2279
2281 0 376692 152908 166840 0 2280
2282 0 376464 152452 167160 0 2281
2283 0 376116 152272 167280 0 2282
2284 5 376015 152248 167320 0 2283
2285 0 375914 152224 167360 0 2284
2286 0 375586 152152 167400 0 2285
2287 0 375297 152131 167520 0 2286
2288 0 375353 152126 167600 0 2287
2289 5 375171 152075 167640 0 2288
2290 0 374823 152083 167800 0 2289
2291 0 374779 151959 167880 0 2290
2292 0 374639 152039 168240 0 2291
2293 0 374351 152055 168680 0 2292
2294 0 373687 152007 169320 0 2293
2295 0 373351 151979 169640 0 2294
2296 0 372989 152027 169880 0 2295
2297 0 372925 152027 170040 0 2296
2298 0 372645 151847 170160 0 2297
2299 0 372149 151831 170760 0 2298
2300 0 371661 151819 171240 0 2299
2301 0 370983 151875 171560 0 2300
2302 0 370841 151931 171600 0 2301
2303 5 370465 151795 171680 0 2302
2304 5 370029 151575 171600 0 2303
2305 0 369051 151615 171480 0 2304
2306 0 368947 151523 171400 0 2305
2307 0 368991 151531 171280 0 2306
2308 0 368975 151471 171240 0 2307
2309 0 368913 151347 171040 0 2308
2310 0 368777 151215 170920 0 2309
2311 0 368737 151175 170800 0 2310
2312 0 368719 151127 170680 0 2311
2313 0 368571 150971 170560 0 2312
2314 0 368387 150751 170280 0 2313
2315 0 368163 150663 170000 0 2314
2316 0 367545 150271 169760 0 2315
2317 0 367385 150139 169720 0 2316
2318 0 367255 150055 169640 0 2317
2319 0 367095 150051 169560 0 2318
2320 0 367099 149999 169440 0 2319
2321 0 367155 149955 169280 0 2320
2322 0 367163 149983 169160 0 2321
2323 0 367075 150003 169000 0 2322
2324 0 366935 149943 168880 0 2323
2325 0 366711 149707 168680 0 2324
2326 0 366707 149575 168440 0 2325
2327 0 366855 149391 168240 0 2326
2328 0 366723 149171 168040 0 2327
2329 0 366631 149023 167880 0 2328
2330 0 366445 149007 167720 0 2329
2331 0 366377 148843 167560 0 2330
2332 0 366513 148651 167360 0 2331
2333 0 366357 148327 167160 0 2332
2334 0 366033 148295 166960 0 2333
2335 0 365777 148283 166880 0 2334
2336 0 365523 148403 166640 0 2335
2337 0 365355 148423 166520 0 2336
2338 0 365235 148411 166440 0 2337
2339 0 365047 148439 166320 0 2338
2340 0 365633 149063 166200 0 2339
2341 0 365623 149135 166080 0 2340
2342 0 365739 149119 165920 0 2341
2343 0 365487 148991 165720 0 2342
2344 0 365139 149019 165640 0 2343
2345 0 364892 148965 165480 0 2344
2346 0 364467 148803 165360 0 2345
2347 6 364331 148695 165920 0 2346
2348 0 465638 234879 45920 0 1091
2349 0 465538 235231 45800 0 2348
2350 0 465510 235467 45720 0 2349
2351 0 465466 235643 45560 0 2350
2352 0 465438 235627 45440 0 2351
2353 0 465402 235659 45360 0 2352
2354 0 465294 235679 45280 0 2353
2355 0 465182 235827 45160 0 2354
2356 0 464950 236051 45160 0 2355
2357 0 464722 236083 45080 0 2356
2358 0 464702 236085 45000 0 2357
2359 0 464691 236090 44960 0 2358
2360 0 464689 236110 44920 0 2359
2361 0 464705 236096 44880 0 2360
2362 0 464739 236038 44840 0 2361
2363 5 464819 236022 44800 0 2362
2364 0 464731 235978 44640 0 2363
2365 0 464619 235878 44520 0 2364
2366 0 464617 235850 44480 0 2365
2367 0 464615 235834 44440 0 2366
2368 0 464595 235784 44400 0 2367
2369 0 464559 235730 44360 0 2368
2370 0 464521 235668 44320 0 2369
2371 0 464449 235636 44240 0 2370
2372 0 464361 235576 44160 0 2371
2373 0 464325 235564 44080 0 2372
2374 0 464269 235496 44000 0 2373
2375 0 464245 235458 43920 0 2374
2376 0 464259 235376 43840 0 2375
2377 0 464264 235415 43800 0 2376
2378 0 464268 235399 43720 0 2377
2379 0 464228 235353 43560 0 2378
2380 0 464200 235283 43520 0 2379
2381 5 464154 235229 43480 0 2380
2382 0 464226 235331 43400 0 2381
2383 0 464232 235353 43320 0 2382
2384 0 464288 235347 43240 0 2383
2385 0 464340 235389 43160 0 2384
2386 0 464386 235435 43080 0 2385
2387 0 464554 235519 43000 0 2386
2388 0 464638 235557 42960 0 2387
2389 0 464750 235599 42880 0 2388
2390 0 464798 235647 42800 0 2389
2391 0 464794 235661 42720 0 2390
2392 0 464792 235653 42640 0 2391
2393 0 464770 235647 42560 0 2392
2394 0 464812 235693 42480 0 2393
2395 0 464830 235725 42400 0 2394
2396 0 464876 235721 42320 0 2395
2397 0 464896 235773 42240 0 2396
2398 0 464904 235757 42160 0 2397
2399 0 464886 235711 42080 0 2398
2400 0 464882 235693 42000 0 2399
2401 0 464896 235649 41880 0 2400
2402 0 464858 235611 41760 0 2401
2403 5 464812 235582 41720 0 2402
2404 0 464720 235523 41640 0 2403
2405 0 464821 235592 41560 0 2404
2406 0 464971 235738 41480 0 2405
2407 0 464979 235836 41400 0 2406
2408 0 464994 235886 41360 0 2407
2409 0 465009 235936 41320 0 2408
2410 6 465055 236014 41240 0 2409
2411 0 380085 152034 177240 0 840
2412 0 380398 151993 177240 0 2411
2413 5 380231 151982 177400 0 2412
2414 0 380093 151950 177520 0 2413
2415 0 379933 151804 177800 0 2414
2416 5 380010 151749 177880 0 2415
2417 0 379451 151628 177880 0 2416
2418 0 379155 151404 178000 0 2417
2419 0 378827 151096 178200 0 2418
2420 0 378739 150972 178360 0 2419
2421 0 378619 150756 178680 0 2420
2422 0 378709 150676 179360 0 2421
2423 0 378709 150536 179520 0 2422
2424 0 378577 150200 179760 0 2423
2425 0 378753 150064 179960 0 2424
2426 0 378773 150008 180280 0 2425
2427 0 378865 149972 180520 0 2426
2428 0 378789 149988 180760 0 2427
2429 0 378721 150016 180960 0 2428
2430 0 378529 149792 181120 0 2429
2431 5 378655 149376 181080 0 2430
2432 0 378791 149204 181000 0 2431
2433 0 378895 148912 180880 0 2432
2434 0 378921 148788 180720 0 2433
2435 5 379005 148504 180640 0 2434
2436 0 379179 148032 180680 0 2435
2437 0 379071 147504 180720 0 2436
2438 0 379137 147072 180840 0 2437
2439 0 379301 146848 180920 0 2438
2440 0 379671 146252 180720 0 2439
2441 0 379775 146008 180600 0 2440
2442 0 379865 145408 180440 0 2441
2443 0 379933 145192 180440 0 2442
2444 0 380029 145008 180640 0 2443
2445 0 380143 144504 180800 0 2444
2446 0 380243 144400 180960 0 2445
2447 0 380315 144268 181120 0 2446
2448 0 380235 144112 181240 0 2447
2449 0 380149 144184 181360 0 2448
2450 0 380129 144140 181400 0 2449
2451 0 380105 143876 181560 0 2450
2452 0 380145 143672 181640 0 2451
2453 0 380193 143460 181680 0 2452
2454 0 380389 143132 181640 0 2453
2455 0 380709 142884 181600 0 2454
2456 5 381067 142332 181560 0 2455
2457 0 381131 142336 181520 0 2456
2458 0 381293 142276 181400 0 2457
2459 0 381493 142092 181320 0 2458
2460 0 381697 142084 181120 0 2459
2461 0 381679 142075 181080 0 2460
2462 0 381885 141800 180800 0 2461
2463 6 381909 141748 180680 0 2462
2464 5 458082 226442 33560 0 1645
2465 0 457922 226398 33520 0 2464
2466 0 457774 226558 33440 0 2465
2467 0 457722 226558 33400 0 2466
2468 0 457682 226562 33360 0 2467
2469 0 457638 226578 33320 0 2468
2470 0 457502 226586 33240 0 2469
2471 0 457338 226614 33160 0 2470
2472 0 457158 226650 33080 0 2471
2473 0 457078 226670 33000 0 2472
2474 0 456770 226638 32920 0 2473
2475 0 456762 226630 32880 0 2474
2476 0 456634 226582 32840 0 2475
2477 0 456513 226529 32800 0 2476
2478 0 456407 226481 32760 0 2477
2479 0 456215 226425 32720 0 2478
2480 0 456055 226331 32680 0 2479
2481 0 455849 226063 32440 0 2480
2482 0 455851 225871 32280 0 2481
2483 0 455871 225665 32160 0 2482
2484 0 455827 225573 32040 0 2483
2485 0 455761 225339 31920 0 2484
2486 5 455722 225222 31880 0 2485
2487 0 455683 225105 31840 0 2486
2488 0 455397 224837 31640 0 2487
2489 0 455221 224703 31520 0 2488
2490 0 454795 224535 31400 0 2489
2491 0 454597 224511 31280 0 2490
2492 0 454595 224513 31200 0 2491
2493 0 454523 224535 31080 0 2492
2494 0 454521 224541 31000 0 2493
2495 0 454493 224527 30920 0 2494
2496 0 454481 224519 30840 0 2495
2497 0 454483 224503 30680 0 2496
2498 0 454393 224417 30560 0 2497
2499 0 454343 224241 30320 0 2498
2500 0 454451 224085 30160 0 2499
2501 0 454531 223835 29920 0 2500
2502 5 454737 223497 29720 0 2501
2503 0 454772 223400 29760 0 2502
2504 0 454807 223303 29800 0 2503
2505 5 454839 223257 29840 0 2504
2506 0 454965 223231 29880 0 2505
2507 0 455041 223229 29920 0 2506
2508 0 455105 223249 29960 0 2507
2509 6 455173 223273 30000 0 2508
2510 0 470827 241372 47080 0 2217
2511 0 471131 241232 46960 0 2510
2512 0 471168 241185 46920 0 2511
2513 0 471286 241993 46880 0 2512
2514 0 471391 240357 46840 0 2513
2515 0 471510 241874 46800 0 2514
2516 0 471603 241867 46760 0 2515
2517 0 471711 241942 46680 0 2516
2518 0 471781 241984 46640 0 2517
2519 0 472041 242104 46600 0 2518
2520 0 472174 242164 46480 0 2519
2521 0 472509 242376 46320 0 2520
2522 0 472599 242521 46240 0 2521
2523 0 472641 242663 46160 0 2522
2524 0 472609 242761 46040 0 2523
2525 0 472641 242874 45960 0 2524
2526 0 472762 242873 45920 0 2525
2527 0 472804 242875 45880 0 2526
2528 0 472857 242973 45840 0 2527
2529 0 472984 243005 45800 0 2528
2530 0 473173 243071 45720 0 2529
2531 0 473454 243094 45640 0 2530
2532 0 473771 243147 45600 0 2531
2533 0 473949 243203 45560 0 2532
2534 5 474221 243426 45520 0 2533
2535 0 474556 243583 45440 0 2534
2536 5 474646 243555 45360 0 2535
2537 0 474705 243590 45200 0 2536
2538 0 474794 243737 45040 0 2537
2539 0 474969 244011 45000 0 2538
2540 0 475110 244160 44920 0 2539
2541 0 475266 244348 44800 0 2540
2542 0 475378 244538 44640 0 2541
2543 0 475381 244605 44480 0 2542
2544 0 475461 245004 44320 0 2543
2545 0 475512 245252 44280 0 2544
2546 0 475521 245522 44200 0 2545
2547 0 475510 245646 44320 0 2546
2548 0 475399 245793 44400 0 2547
2549 0 475339 245980 44520 0 2548
2550 0 475306 246011 44600 0 2549
2551 5 475289 246068 44680 0 2550
2552 0 475179 246079 44720 0 2551
2553 0 475045 246099 44760 0 2552
2554 6 474883 246102 44840 0 2553
2555 0 462556 242068 48400 0 1337
2556 0 462396 242116 48480 0 2555
2557 0 462308 242260 48560 0 2556
2558 0 462188 242296 48680 0 2557
2559 0 462169 242349 48720 0 2558
2560 0 461861 242509 48960 0 2559
2561 0 461841 242541 49000 0 2560
2562 0 461759 242641 49080 0 2561
2563 0 461691 242685 49160 0 2562
2564 0 461681 242691 49200 0 2563
2565 0 461475 242853 49240 0 2564
2566 0 461439 242963 49280 0 2565
2567 0 461379 242989 49320 0 2566
2568 0 461321 243041 49360 0 2567
2569 0 461083 243211 49400 0 2568
2570 0 461065 243251 49440 0 2569
2571 0 460903 243309 49480 0 2570
2572 0 460829 243311 49520 0 2571
2573 0 460755 243309 49560 0 2572
2574 0 460665 243345 49600 0 2573
2575 0 460587 243397 49640 0 2574
2576 0 460509 243413 49680 0 2575
2577 0 460403 243469 49720 0 2576
2578 0 460313 243487 49760 0 2577
2579 0 460219 243471 49840 0 2578
2580 0 460209 243467 49880 0 2579
2581 0 460101 243387 49960 0 2580
2582 0 460123 243345 50040 0 2581
2583 0 460027 243297 50120 0 2582
2584 0 460047 243157 50200 0 2583
2585 0 460053 243119 50280 0 2584
2586 0 459841 243111 50360 0 2585
2587 0 459709 243081 50440 0 2586
2588 0 459577 243153 50520 0 2587
2589 0 459515 243175 50560 0 2588
2590 0 459469 243231 50600 0 2589
2591 0 459377 243265 50640 0 2590
2592 0 459353 243295 50680 0 2591
2593 0 459311 243325 50720 0 2592
2594 0 459249 243389 50760 0 2593
2595 0 459183 243511 50800 0 2594
2596 6 459147 243533 50840 0 2595
2597 0 458874 227458 34360 0 1638
2598 0 458446 227402 34400 0 2597
2599 0 458354 227346 34440 0 2598
2600 0 458054 227354 34480 0 2599
2601 0 457883 227323 34520 0 2600
2602 0 457579 227265 34560 0 2601
2603 0 456921 227137 34520 0 2602
2604 0 456787 227095 34480 0 2603
2605 0 456435 226997 34440 0 2604
2606 0 456055 226861 34400 0 2605
2607 0 455821 226791 34440 0 2606
2608 0 455407 226755 34480 0 2607
2609 0 454995 226787 34520 0 2608
2610 0 454945 226749 34560 0 2609
2611 0 454869 226653 34600 0 2610
2612 0 454681 226511 34640 0 2611
2613 0 454421 226457 34600 0 2612
2614 0 454337 226457 34560 0 2613
2615 5 454107 226345 34520 0 2614
2616 0 453873 226561 34240 0 2615
2617 0 453841 226605 34160 0 2616
2618 0 453796 226590 34120 0 2617
2619 0 453690 226698 34040 0 2618
2620 0 453592 226748 34000 0 2619
2621 5 453600 226740 33960 0 2620
2622 0 453424 226938 33920 0 2621
2623 0 453400 226966 33880 0 2622
2624 0 453280 227048 33840 0 2623
2625 0 453062 227056 33800 0 2624
2626 5 452950 227064 33760 0 2625
2627 0 452732 227078 33640 0 2626
2628 0 452692 227080 33560 0 2627
2629 0 452714 227090 33520 0 2628
2630 0 452708 227166 33480 0 2629
2631 0 452692 227182 33440 0 2630
2632 0 452682 227184 33400 0 2631
2633 6 452636 227216 33360 0 2632
2634 0 385737 142156 168480 0 888
2635 0 386017 142160 168440 0 2634
2636 5 386382 142243 168360 0 2635
2637 0 386565 142284 168320 0 2636
2638 0 386783 142320 168200 0 2637
2639 5 387007 142364 168120 0 2638
2640 0 387539 142356 168080 0 2639
2641 0 388039 142380 168040 0 2640
2642 0 388541 142140 168200 0 2641
2643 5 388879 142008 168240 0 2642
2644 0 388991 141768 168400 0 2643
2645 0 389231 141712 168440 0 2644
2646 0 389471 141588 168520 0 2645
2647 0 389671 141444 168560 0 2646
2648 0 389969 141224 168760 0 2647
2649 0 390041 141092 168960 0 2648
2650 0 390129 140876 169160 0 2649
2651 0 389933 140592 169320 0 2650
2652 0 389933 140556 169440 0 2651
2653 0 390031 140428 169600 0 2652
2654 0 390063 140508 169720 0 2653
2655 0 390059 140528 169840 0 2654
2656 0 390039 140512 169920 0 2655
2657 0 390063 140504 170000 0 2656
2658 0 390289 140528 170200 0 2657
2659 0 390453 140548 170280 0 2658
2660 0 390861 140352 170520 0 2659
2661 0 391103 140212 170680 0 2660
2662 0 391307 140180 170800 0 2661
2663 0 391331 140168 170840 0 2662
2664 0 391221 140264 170920 0 2663
2665 0 391141 140284 171080 0 2664
2666 0 391069 140216 171160 0 2665
2667 6 391001 140208 171200 0 2666
2668 0 380172 149966 158840 0 2053
2669 0 379942 150122 158600 0 2668
2670 0 379898 150242 158400 0 2669
2671 0 379942 150146 158240 0 2670
2672 0 379858 149958 158040 0 2671
2673 0 379902 149854 157880 0 2672
2674 0 379922 149774 157720 0 2673
2675 0 379950 149750 157560 0 2674
2676 0 380022 149598 157360 0 2675
2677 0 380050 149438 157200 0 2676
2678 0 379975 149417 157160 0 2677
2679 0 380052 149454 156960 0 2678
2680 0 380076 149414 156800 0 2679
2681 0 380184 149382 156640 0 2680
2682 0 380160 149486 156520 0 2681
2683 0 380060 149826 156320 0 2682
2684 0 380198 149926 156160 0 2683
2685 0 380250 150062 156120 0 2684
2686 0 380336 150042 155880 0 2685
2687 0 380380 150190 155760 0 2686
2688 0 380424 150342 155640 0 2687
2689 0 380450 150418 155480 0 2688
2690 0 380470 150558 155360 0 2689
2691 0 380678 150702 155160 0 2690
2692 0 381122 150978 154720 0 2691
2693 0 381142 151134 154480 0 2692
2694 0 381136 151262 154160 0 2693
2695 0 381128 151226 153680 0 2694
2696 0 381036 151486 153520 0 2695
2697 0 381202 151606 153280 0 2696
2698 0 381294 151609 153200 0 2697
2699 0 381598 151814 152840 0 2698
2700 6 381546 151938 152680 0 2699
2701 0 378944 156590 163880 0 2029
2702 0 378912 156794 163760 0 2701
2703 0 378654 157054 163440 0 2702
2704 0 378496 157398 163080 0 2703
2705 0 378440 157614 162840 0 2704
2706 0 378192 157686 162360 0 2705
2707 0 378132 158142 161920 0 2706
2708 0 377806 158574 161720 0 2707
2709 0 377714 158886 161560 0 2708
2710 0 377674 159202 161200 0 2709
2711 0 377656 159458 160400 0 2710
2712 0 377576 159570 159720 0 2711
2713 0 377672 159630 159280 0 2712
2714 0 377876 159538 158920 0 2713
2715 0 378096 159490 158520 0 2714
2716 0 378022 159331 158080 0 2715
2717 0 378008 159302 158000 0 2716
2718 0 377984 159258 157880 0 2717
2719 0 378076 159102 157680 0 2718
2720 0 378156 159074 157480 0 2719
2721 0 378144 158930 157280 0 2720
2722 0 378244 158806 157080 0 2721
2723 0 378344 158662 156920 0 2722
2724 0 378434 158430 156440 0 2723
2725 0 378446 158358 156280 0 2724
2726 0 378650 158442 156080 0 2725
2727 0 378618 158650 155720 0 2726
2728 0 378550 158594 155440 0 2727
2729 0 378510 158530 155320 0 2728
2730 6 378454 158494 155280 0 2729
2731 0 456860 245516 44320 0 1384
2732 0 456940 245400 44280 0 2731
2733 0 457024 245328 44200 0 2732
2734 0 457064 245280 44080 0 2733
2735 0 457123 245253 44040 0 2734
2736 0 457267 245119 44000 0 2735
2737 0 457315 245079 43960 0 2736
2738 0 457377 244967 43880 0 2737
2739 0 457495 244881 43800 0 2738
2740 0 457543 244865 43760 0 2739
2741 0 457605 244857 43720 0 2740
2742 0 457653 244841 43680 0 2741
2743 0 457787 244831 43640 0 2742
2744 0 457943 244739 43600 0 2743
2745 0 457979 244715 43560 0 2744
2746 0 458059 244717 43480 0 2745
2747 0 458139 244699 43360 0 2746
2748 0 458173 244723 43280 0 2747
2749 0 458239 244735 43200 0 2748
2750 0 458337 244759 43160 0 2749
2751 0 458435 244795 43120 0 2750
2752 0 458517 244823 43080 0 2751
2753 0 458561 244859 43040 0 2752
2754 0 458719 245033 42960 0 2753
2755 0 458727 245063 42920 0 2754
2756 0 458741 245095 42880 0 2755
2757 0 458771 245129 42840 0 2756
2758 0 458813 245149 42800 0 2757
2759 0 458895 245219 42720 0 2758
2760 6 458923 245247 42640 0 2759
2761 0 461680 245564 40880 0 1419
2762 0 461680 245636 40800 0 2761
2763 0 461756 245780 40720 0 2762
2764 0 461856 246050 40640 0 2763
2765 5 461848 246328 40560 0 2764
2766 0 461836 246356 40480 0 2765
2767 0 461844 246516 40400 0 2766
2768 0 461762 246694 40360 0 2767
2769 0 461750 246646 40280 0 2768
2770 0 461774 246578 40240 0 2769
2771 0 461814 246498 40200 0 2770
2772 0 461846 246474 40160 0 2771
2773 0 461858 246458 40120 0 2772
2774 0 461838 246494 40080 0 2773
2775 0 461874 246446 40040 0 2774
2776 0 461922 246422 40000 0 2775
2777 0 461942 246414 39960 0 2776
2778 0 461950 246394 39920 0 2777
2779 0 461974 246394 39880 0 2778
2780 0 461942 246374 39840 0 2779
2781 0 461938 246438 39760 0 2780
2782 0 461974 246490 39720 0 2781
2783 0 462030 246598 39680 0 2782
2784 0 462114 246650 39640 0 2783
2785 0 462142 246678 39600 0 2784
2786 0 462166 246778 39520 0 2785
2787 0 462182 246786 39440 0 2786
2788 0 462202 246806 39400 0 2787
2789 6 462213 246873 39360 0 2788
2790 0 469234 203196 37440 0 2162
2791 0 469229 203056 37480 0 2790
2792 0 469089 202992 37560 0 2791
2793 0 469072 203193 37680 0 2792
2794 0 469218 203281 37800 0 2793
2795 0 469398 203290 37960 0 2794
2796 0 469621 203300 38160 0 2795
2797 0 469699 203282 38200 0 2796
2798 0 469842 203292 38360 0 2797
2799 5 469987 203398 38520 0 2798
2800 0 470092 203106 38560 0 2799
2801 0 470393 202770 38640 0 2800
2802 0 470507 202613 38600 0 2801
2803 0 470511 202514 38560 0 2802
2804 0 470549 202449 38520 0 2803
2805 0 470622 202390 38440 0 2804
2806 0 470684 202409 38320 0 2805
2807 0 470800 202358 38160 0 2806
2808 0 470925 202320 38000 0 2807
2809 0 471083 202265 37840 0 2808
2810 0 471145 202242 37680 0 2809
2811 0 471200 202189 37520 0 2810
2812 0 471368 202338 37360 0 2811
2813 0 471609 202501 37280 0 2812
2814 5 471822 202396 37240 0 2813
2815 0 472002 202114 37240 0 2814
2816 6 472012 202004 37280 0 2815
2817 0 455296 209598 42320 0 1758
2818 0 455320 209698 42360 0 2817
2819 0 455336 209858 42480 0 2818
2820 0 455341 209890 42560 0 2819
2821 0 455344 209906 42600 0 2820
2822 0 455404 209822 42720 0 2821
2823 0 455337 209865 43120 0 2822
2824 0 455313 209855 43160 0 2823
2825 0 455307 209851 43200 0 2824
2826 0 455315 209861 43240 0 2825
2827 0 455353 209869 43280 0 2826
2828 0 455395 209915 43320 0 2827
2829 0 455645 210093 43360 0 2828
2830 0 455573 210041 43400 0 2829
2831 0 455447 209893 43440 0 2830
2832 0 455473 209881 43480 0 2831
2833 0 455499 209861 43520 0 2832
2834 0 455499 209861 43560 0 2833
2835 0 455523 209829 43600 0 2834
2836 0 455527 209801 43640 0 2835
2837 0 455551 209779 43680 0 2836
2838 0 455629 209763 43720 0 2837
2839 0 455661 209781 43760 0 2838
2840 0 455763 209751 43800 0 2839
2841 0 455879 209741 43840 0 2840
2842 0 455949 209707 43880 0 2841
2843 6 455963 209703 43920 0 2842
2844 0 457416 222674 46000 0 1865
2845 0 457736 222506 46080 0 2844
2846 0 457888 222534 46120 0 2845
2847 0 458296 222404 46120 0 2846
2848 0 458582 222606 46080 0 2847
2849 0 458783 222655 46080 0 2848
2850 0 458915 222766 46040 0 2849
2851 0 458971 222766 46000 0 2850
2852 0 459205 222765 45960 0 2851
2853 0 459653 222921 45920 0 2852
2854 0 459790 222982 45880 0 2853
2855 5 460215 223060 45840 0 2854
2856 0 460364 223094 45760 0 2855
2857 0 460556 223041 45680 0 2856
2858 0 460660 222898 45560 0 2857
2859 0 460833 222759 45480 0 2858
2860 0 460979 222577 45360 0 2859
2861 0 460965 222436 45280 0 2860
2862 0 461069 222403 45080 0 2861
2863 0 461159 222216 44880 0 2862
2864 5 461319 222245 44720 0 2863
2865 5 461135 222078 44600 0 2864
2866 0 461229 222137 44560 0 2865
2867 0 461289 222180 44440 0 2866
2868 6 461317 222175 44320 0 2867
2869 0 380629 152016 177400 0 2413
2870 5 381221 151824 177400 0 2869
2871 0 381548 151520 177480 0 2870
2872 0 381897 151276 177400 0 2871
2873 0 382072 151154 177360 0 2872
2874 0 382440 150874 177280 0 2873
2875 0 382738 150218 177400 0 2874
2876 0 382986 150126 177520 0 2875
2877 0 383350 150110 177240 0 2876
2878 0 383838 149870 177080 0 2877
2879 0 384110 149506 176960 0 2878
2880 0 384308 149234 176840 0 2879
2881 0 384988 148942 176800 0 2880
2882 5 385890 148514 176720 0 2881
2883 5 386460 148062 176680 0 2882
2884 5 386546 147938 176720 0 2883
2885 0 386480 147986 176800 0 2884
2886 0 386500 147978 176840 0 2885
2887 0 386576 147782 176960 0 2886
2888 0 386640 147722 177000 0 2887
2889 0 386640 147866 177200 0 2888
2890 0 386620 147882 177360 0 2889
2891 0 386636 147878 177440 0 2890
2892 6 386632 147858 177480 0 2891
2893 0 463288 206992 36680 0 2139
2894 0 462824 206764 36440 0 2893
2895 0 462836 206860 36360 0 2894
2896 0 462888 206880 36280 0 2895
2897 0 462968 206988 36200 0 2896
2898 0 463012 207124 36080 0 2897
2899 0 463048 207172 35960 0 2898
2900 0 462936 207276 35920 0 2899
2901 5 462900 207740 35920 0 2900
2902 0 462932 207716 35960 0 2901
2903 0 462984 207708 36000 0 2902
2904 0 462992 207712 36040 0 2903
2905 0 463088 207664 36080 0 2904
2906 0 463104 207640 36120 0 2905
2907 0 463116 207648 36160 0 2906
2908 0 463172 207636 36200 0 2907
2909 0 463192 207668 36240 0 2908
2910 0 463196 207700 36280 0 2909
2911 0 463220 207756 36320 0 2910
2912 0 463260 207772 36360 0 2911
2913 0 463244 207776 36400 0 2912
2914 0 463304 207764 36440 0 2913
2915 6 463384 207748 36480 0 2914
2916 0 385881 135635 167040 0 913
2917 0 386037 135287 167120 0 2916
2918 0 386069 134987 167200 0 2917
2919 0 385989 134847 167320 0 2918
2920 0 385909 134631 167440 0 2919
2921 0 385875 134501 167560 0 2920
2922 0 385971 134381 167800 0 2921
2923 0 386103 134205 167920 0 2922
2924 0 386027 133973 168040 0 2923
2925 0 385971 133933 168160 0 2924
2926 0 385971 133937 168280 0 2925
2927 0 385849 133891 168360 0 2926
2928 0 385805 133891 168520 0 2927
2929 0 385809 133911 168640 0 2928
2930 0 385929 133911 168680 0 2929
2931 0 386073 133875 168800 0 2930
2932 0 386233 133803 168880 0 2931
2933 0 386431 133807 169040 0 2932
2934 6 386391 133863 169200 0 2933
2935 0 455274 226245 28000 0 1692
2936 0 455222 226221 27960 0 2935
2937 0 455186 226141 27880 0 2936
2938 0 454982 225957 27800 0 2937
2939 0 454850 225805 27760 0 2938
2940 0 454842 225789 27720 0 2939
2941 0 454826 225721 27680 0 2940
2942 0 454834 225709 27640 0 2941
2943 0 454746 225457 27520 0 2942
2944 0 454786 225441 27480 0 2943
2945 0 454710 225413 27400 0 2944
2946 0 454650 225421 27320 0 2945
2947 0 454610 225449 27240 0 2946
2948 0 454550 225573 27160 0 2947
2949 0 454498 225609 27080 0 2948
2950 0 454326 225713 27000 0 2949
2951 0 453906 225697 27000 0 2950
2952 0 453706 225789 26880 0 2951
2953 6 453650 225781 26840 0 2952
2954 0 468830 242668 46760 0 2224
2955 0 468699 242884 46680 0 2954
2956 0 468615 242969 46640 0 2955
2957 0 468366 243160 46600 0 2956
2958 0 468284 243323 46560 0 2957
2959 0 468386 243620 46760 0 2958
2960 0 468454 243662 46800 0 2959
2961 0 468584 243675 46880 0 2960
2962 0 468577 242899 46920 0 2961
2963 0 468651 242979 46960 0 2962
2964 0 468757 243069 47040 0 2963
2965 0 468853 243286 47080 0 2964
2966 0 469096 243406 47040 0 2965
2967 5 469138 243433 47000 0 2966
2968 0 469181 243460 46960 0 2967
2969 0 469092 243363 46920 0 2968
2970 0 469068 244123 46880 0 2969
2971 6 469274 244049 46840 0 2970
2972 0 464844 236378 47280 0 1078
2973 0 464372 236146 47240 0 2972
2974 0 464024 236006 47200 0 2973
2975 0 463035 235583 47240 0 2974
2976 0 462923 235431 47280 0 2975
2977 0 462699 235163 47320 0 2976
2978 0 462615 235015 47280 0 2977
2979 0 462511 234863 47240 0 2978
2980 0 462503 234799 47200 0 2979
2981 0 462435 234687 47160 0 2980
2982 0 462323 234467 47120 0 2981
2983 0 462315 234443 47080 0 2982
2984 0 462287 234411 47040 0 2983
2985 0 462235 234383 47000 0 2984
2986 0 462199 234371 46960 0 2985
2987 0 462167 234355 46920 0 2986
2988 6 462131 234871 46880 0 2987
2989 0 453973 226109 34560 0 2615
2990 0 453959 225973 34600 0 2989
2991 0 453899 225863 34640 0 2990
2992 0 453887 225769 34680 0 2991
2993 0 453903 225699 34720 0 2992
2994 0 454015 225437 34840 0 2993
2995 0 454069 225281 35000 0 2994
2996 0 453799 224721 35040 0 2995
2997 0 453725 224323 35000 0 2996
2998 5 453665 224161 34960 0 2997
2999 0 453681 223815 34920 0 2998
3000 0 453727 223737 34880 0 2999
3001 0 453721 223731 34840 0 3000
3002 6 453663 223627 34760 0 3001
3003 0 464730 227350 37720 0 1590
3004 0 464762 227398 37680 0 3003
3005 0 464786 227390 37640 0 3004
3006 0 464814 227398 37600 0 3005
3007 0 464882 227398 37560 0 3006
3008 0 464993 227409 37480 0 3007
3009 0 465049 227435 37440 0 3008
3010 0 465171 227489 37400 0 3009
3011 0 465289 227547 37360 0 3010
3012 0 465445 227623 37320 0 3011
3013 6 465441 227671 37280 0 3012
3014 0 459259 227961 27840 0 1685
3015 0 459413 228111 27720 0 3014
3016 0 459445 228225 27600 0 3015
3017 5 459439 228401 27400 0 3016
3018 0 459157 228527 27280 0 3017
3019 0 459193 228497 27240 0 3018
3020 0 459125 228615 27200 0 3019
3021 0 459097 228673 27160 0 3020
3022 0 459067 228733 27120 0 3021
3023 6 459069 228763 27080 0 3022
3024 0 460108 225658 46280 0 1114
3025 0 460136 225566 46360 0 3024
3026 0 460152 225434 46440 0 3025
3027 0 460060 225378 46520 0 3026
3028 0 459864 225374 46560 0 3027
3029 0 459760 225354 46640 0 3028
3030 0 459796 225294 46720 0 3029
3031 0 460016 224878 46840 0 3030
3032 0 460076 224868 46920 0 3031
3033 6 460044 224820 47000 0 3032
3034 0 474597 243473 45320 0 2536
3035 0 474420 243356 45240 0 3034
3036 5 474168 243158 45120 0 3035
3037 0 474139 243042 44960 0 3036
3038 0 474172 242995 44880 0 3037
3039 0 474197 242955 44840 0 3038
3040 5 474173 242913 44720 0 3039
3041 0 474306 242971 44680 0 3040
3042 0 474433 242939 44600 0 3041
3043 6 474509 242922 44520 0 3042
3044 0 469972 203714 38680 0 2799
3045 0 470193 204102 38800 0 3044
3046 0 470418 204372 38840 0 3045
3047 0 470729 204577 38920 0 3046
3048 0 470930 204689 39040 0 3047
3049 0 471186 204863 39160 0 3048
3050 0 471290 204982 39280 0 3049
3051 0 471353 205029 39400 0 3050
3052 6 471413 204950 39560 0 3051
3053 0 387063 142580 168000 0 2639
3054 0 387111 142672 167920 0 3053
3055 0 387085 142700 167880 0 3054
3056 0 387157 142832 167760 0 3055
3057 0 387257 142956 167600 0 3056
3058 0 387241 143032 167520 0 3057
3059 0 387217 143132 167400 0 3058
3060 6 387253 143152 167360 0 3059
3061 0 458202 226450 33600 0 2464
3062 0 458202 226450 33640 0 3061
3063 0 458162 226398 33680 0 3062
3064 0 458162 226334 33720 0 3063
3065 0 458246 225998 33720 0 3064
3066 0 457998 225834 33680 0 3065
3067 0 457822 225626 33720 0 3066
3068 6 457830 225618 33760 0 3067
3069 0 380706 146366 158640 0 2061
3070 0 380790 146222 158800 0 3069
3071 0 380936 145998 158920 0 3070
3072 0 380992 145934 158960 0 3071
3073 0 381156 145786 159080 0 3072
3074 0 381052 145894 159160 0 3073
3075 6 380968 145926 159200 0 3074
3076 0 456039 224967 31920 0 2486
3077 0 456145 224941 31960 0 3076
3078 0 456255 224925 32000 0 3077
3079 0 456327 224951 32040 0 3078
3080 0 456331 225001 32080 0 3079
3081 0 456373 225063 32120 0 3080
3082 6 456375 225115 32160 0 3081
3083 0 389121 131373 163240 0 941
3084 0 389093 131341 163400 0 3083
3085 0 389021 131441 163480 0 3084
3086 0 388973 131497 163560 0 3085
3087 0 388941 131473 163600 0 3086
3088 6 388949 131441 163640 0 3087
3089 0 385783 136545 166640 0 909
3090 0 385925 136627 166520 0 3089
3091 0 385981 136771 166320 0 3090
3092 0 385909 137031 166200 0 3091
3093 0 385985 137167 166120 0 3092
3094 6 386017 137151 166040 0 3093
3095 0 385025 137795 166720 0 908
3096 0 385025 137807 166640 0 3095
3097 0 385037 137811 166520 0 3096
3098 0 385137 137783 166400 0 3097
3099 0 385149 137783 166320 0 3098
3100 6 385523 138063 166200 0 3099
3101 0 381099 142224 181640 0 2456
3102 0 381141 142212 181800 0 3101
3103 0 381137 142124 181840 0 3102
3104 0 381129 142048 181960 0 3103
3105 0 381137 141804 182320 0 3104
3106 6 381257 141564 182440 0 3105
3107 0 370225 151743 171720 0 2303
3108 0 369973 151703 171760 0 3107
3109 0 369895 151759 171920 0 3108
3110 0 369995 151775 172000 0 3109
3111 0 370299 152063 172200 0 3110
3112 6 370839 151963 172240 0 3111
3113 0 456150 227679 26680 0 1708
3114 0 456134 227693 26640 0 3113
3115 0 456102 227757 26600 0 3114
3116 0 456092 227797 26560 0 3115
3117 0 456022 227935 26520 0 3116
3118 6 455988 227963 26480 0 3117
3119 0 455383 204363 38360 0 1826
3120 0 455399 204329 38320 0 3119
3121 0 455429 204285 38280 0 3120
3122 0 455507 204191 38240 0 3121
3123 0 455547 204123 38200 0 3122
3124 6 455589 204081 38160 0 3123
3125 0 464010 235061 43440 0 2381
3126 0 463976 235011 43400 0 3125
3127 0 463952 235005 43360 0 3126
3128 0 463922 234979 43320 0 3127
3129 0 463910 234977 43280 0 3128
3130 6 463884 234977 43240 0 3129
3131 0 384619 137680 167160 0 904
3132 0 384127 137728 167200 0 3131
3133 0 383955 137724 167360 0 3132
3134 0 383807 137592 167480 0 3133
3135 6 383723 137520 167600 0 3134
3136 0 454660 223577 29640 0 2502
3137 0 454621 223617 29600 0 3136
3138 0 454619 223597 29520 0 3137
3139 0 454617 223595 29440 0 3138
3140 6 454595 223585 29360 0 3139
3141 0 461268 227156 46280 0 1112
3142 0 461444 227100 46400 0 3141
3143 0 461592 226868 46480 0 3142
3144 0 461720 226868 46600 0 3143
3145 6 461752 226908 46680 0 3144
3146 0 386559 127633 162440 0 956
3147 0 386487 127581 162600 0 3146
3148 0 386367 127601 162640 0 3147
3149 6 386245 127613 162720 0 3148
3150 0 389147 129465 162040 0 951
3151 0 389133 129469 161920 0 3150
3152 0 389081 129429 161880 0 3151
3153 6 389093 129517 161840 0 3152
3154 0 389597 130881 162560 0 947
3155 0 389729 131365 162520 0 3154
3156 0 389679 131401 162320 0 3155
3157 6 389555 131433 162280 0 3156
3158 0 385517 142252 168360 0 2636
3159 0 385462 142300 168320 0 3158
3160 0 385353 142396 168240 0 3159
3161 6 385425 142332 168080 0 3160
3162 0 383590 143202 158840 0 2071
3163 0 383578 143086 158640 0 3162
3164 0 383428 142930 158480 0 3163
3165 6 383236 142778 158240 0 3164
3166 0 385013 142024 169400 0 882
3167 0 385225 142312 169680 0 3166
3168 0 385249 142208 169720 0 3167
3169 6 385235 142132 169760 0 3168
3170 0 381982 144998 158760 0 2064
3171 0 382118 144994 158920 0 3170
3172 0 382506 144854 159040 0 3171
3173 6 382498 144850 159120 0 3172
3174 0 378943 148532 180520 0 2435
3175 0 378867 148500 180440 0 3174
3176 0 378863 148724 180320 0 3175
3177 6 378623 148788 180200 0 3176
3178 0 381765 148264 172360 0 861
3179 0 381763 147992 172200 0 3178
3180 0 381759 147840 172080 0 3179
3181 6 381949 147864 172040 0 3180
3182 0 386720 147758 176640 0 2883
3183 0 386816 147674 176560 0 3182
3184 0 386754 147674 176400 0 3183
3185 6 386710 147750 176320 0 3184
3186 0 375118 152136 167240 0 2284
3187 0 374870 152329 167160 0 3186
3188 0 374686 152448 167080 0 3187
3189 6 374590 152536 166960 0 3188
3190 0 381484 151358 177680 0 2870
3191 0 381236 151278 177880 0 3190
3192 0 381264 151050 178000 0 3191
3193 6 381352 150930 178080 0 3192
3194 0 455229 204169 39200 0 1816
3195 0 455029 203859 39240 0 3194
3196 0 455057 203809 39280 0 3195
3197 6 455071 203759 39320 0 3196
3198 0 455019 204353 40240 0 1796
3199 0 454933 204129 40200 0 3198
3200 0 454877 204079 40240 0 3199
3201 6 454825 204011 40280 0 3200
3202 0 464249 235266 41720 0 2403
3203 0 464053 235104 41760 0 3202
3204 0 464031 235070 41800 0 3203
3205 6 463973 235040 41840 0 3204
3206 0 465860 240954 44800 0 2248
3207 0 465383 241384 44840 0 3206
3208 5 465257 241450 44800 0 3207
3209 6 464688 241504 44760 0 3208
3210 0 474452 243595 45560 0 2534
3211 0 474425 243764 45640 0 3210
3212 0 474398 243835 45680 0 3211
3213 6 474399 243848 45720 0 3212
3214 0 464934 235982 44840 0 2363
3215 0 465049 235942 44880 0 3214
3216 0 465109 235942 44920 0 3215
3217 6 465179 235930 44960 0 3216
3218 0 385828 148598 177240 0 2882
3219 0 385588 148782 177360 0 3218
3220 6 385496 148790 177520 0 3219
3221 0 375667 151991 167640 0 2289
3222 0 376107 151875 167640 0 3221
3223 6 376169 151807 167840 0 3222
3224 0 380048 151722 177920 0 2416
3225 0 379914 151828 178040 0 3224
3226 6 379868 151854 178080 0 3225
3227 0 378014 155780 166240 0 2018
3228 0 377730 155408 166360 0 3227
3229 6 377372 155528 166440 0 3228
3230 0 457163 204591 39760 0 1859
3231 0 457177 204545 39720 0 3230
3232 6 457195 204533 39680 0 3231
3233 0 455252 247246 30480 0 1532
3234 0 455268 247285 30520 0 3233
3235 6 455293 247343 30560 0 3234
3236 0 449362 218918 54320 0 1991
3237 0 449476 218852 54400 0 3236
3238 6 449530 218876 54440 0 3237
3239 0 454767 223225 29880 0 2505
3240 0 454595 223149 29920 0 3239
3241 6 454589 223085 29960 0 3240
3242 0 450480 218594 53320 0 1983
3243 0 450674 218452 53280 0 3242
3244 6 450689 218433 53240 0 3243
3245 0 453938 226880 33920 0 2621
3246 0 453968 226944 33880 0 3245
3247 6 453992 226980 33840 0 3246
3248 0 455449 209587 38120 0 2120
3249 0 455476 209701 38040 0 3248
3250 6 455589 209880 37880 0 3249
3251 0 455020 210264 38240 0 2118
3252 0 454936 210386 38200 0 3251
3253 6 454952 210376 38160 0 3252
3254 0 455720 209938 42120 0 1756
3255 0 455808 210012 42080 0 3254
3256 6 455896 210086 42040 0 3255
3257 0 452879 219765 43600 0 1157
3258 0 452877 219969 43640 0 3257
3259 6 452959 220095 43680 0 3258
3260 0 460756 221681 44560 0 2865
3261 0 460699 221529 44520 0 3260
3262 6 460691 221468 44480 0 3261
3263 0 461531 222382 44760 0 2864
3264 0 461713 222489 44720 0 3263
3265 6 461771 222487 44640 0 3264
3266 0 460288 223063 45880 0 2855
3267 0 460362 223099 45960 0 3266
3268 6 460402 223070 46000 0 3267
3269 0 460940 245372 42760 0 1403
3270 0 460990 245412 42720 0 3269
3271 6 461040 245452 42680 0 3270
3272 0 475362 246258 44720 0 2551
3273 0 475459 246433 44760 0 3272
3274 6 475470 246493 44800 0 3273
3275 0 474154 243252 45080 0 3036
3276 0 474146 243384 44960 0 3275
3277 6 474138 243430 44920 0 3276
3278 0 468424 241357 46400 0 2232
3279 0 468387 241238 46480 0 3278
3280 6 468264 241218 46560 0 3279
3281 0 468175 240365 48840 0 2198
3282 0 468518 240378 48960 0 3281
3283 6 468592 240413 49040 0 3282
3284 0 381114 142910 163360 0 2096
3285 6 381102 142870 163440 0 3284
3286 0 383188 143755 159200 0 2076
3287 6 383064 143862 159240 0 3286
3288 0 370475 151719 171440 0 2304
3289 6 370535 151667 171360 0 3288
3290 0 379137 151144 177200 0 843
3291 6 379005 151160 177280 0 3290
3292 0 378100 155132 165800 0 2275
3293 6 378020 155088 165720 0 3292
3294 0 471910 202580 37200 0 2814
3295 6 472057 202743 37120 0 3294
3296 0 471899 201156 39480 0 2182
3297 6 471882 201108 39440 0 3296
3298 0 459815 228473 27360 0 3017
3299 6 459775 228549 27320 0 3298
3300 0 470596 201497 38960 0 2175
3301 6 470532 201509 39000 0 3300
3302 0 452506 226992 33800 0 2626
3303 6 452482 226958 33840 0 3302
3304 0 453659 224097 34920 0 2998
3305 6 453613 224095 34880 0 3304
3306 0 454428 211080 41080 0 2103
3307 6 454393 211026 41040 0 3306
3308 0 461452 245820 38320 0 1443
3309 6 461508 245792 38280 0 3308
3310 0 454360 212448 41640 0 1744
3311 6 454516 212528 41600 0 3310
3312 0 451449 220206 44040 0 1165
3313 6 451461 220185 44080 0 3312
3314 0 461764 246480 40600 0 2765
3315 6 461736 246540 40640 0 3314
3316 0 453096 213722 43040 0 1731
3317 6 453028 213702 43080 0 3316
3318 0 466188 240519 41720 0 2271
3319 6 466575 240470 41680 0 3318
3320 0 474011 242836 44800 0 3040
3321 6 473924 242790 44840 0 3320
3322 0 474031 242819 44680 0 3040
3323 6 473962 242732 44560 0 3322
3324 6 389391 142032 168120 0 2643
3325 6 381598 144946 158200 0 2064
3326 6 378747 149220 181160 0 2431
3327 6 386632 147814 176760 0 2884
3328 6 380138 154018 162200 0 2040
3329 6 448900 218132 55200 0 2002
3330 6 462812 208204 35880 0 2901
3331 6 461406 227270 35640 0 1621
3332 6 465369 241696 44760 0 3208
3333 6 469193 243618 47040 0 2967
3334 6 473432 240388 71720 0 273
```
