## Supplementary material for "Complete connectomic reconstruction of olfactory projection neurons in the fly brain": neuron skeletons: 6699444.swc

```
# SWC format file
# based on specifications at http://research.mssm.edu/cnic/swc.html
# Created by pymaid (https://github.com/schlegelp/PyMaid)
# PointNo Label X Y Z Radius Parent
# Labels:
# 0 = undefined
# 1 = soma
# 5 = fork point
# 6 = end point
1 1 418644 296067 61520 2071 -1
2 0 418702 296653 62160 0 1
3 0 420633 297564 62160 0 2
4 0 420987 297607 62240 0 3
5 0 421128 297601 62280 0 4
6 0 421470 297633 62320 0 5
7 0 421815 297712 62360 0 6
8 0 422078 297764 62400 0 7
9 0 422400 297831 62480 0 8
10 0 422474 297843 62560 0 9
11 0 423030 297886 62560 0 10
12 0 423493 297854 62560 0 11
13 0 423845 297810 62560 0 12
14 0 424117 297770 62480 0 13
15 0 424125 297719 62360 0 14
16 0 424207 297613 62280 0 15
17 0 424290 297541 62200 0 16
18 0 424584 297387 62120 0 17
19 0 424939 297240 62080 0 18
20 0 425106 297212 62080 0 19
21 0 425459 297083 62000 0 20
22 0 425595 297033 61920 0 21
23 0 425650 296913 61840 0 22
24 0 425779 296841 61760 0 23
25 0 426247 296824 61760 0 24
26 0 426411 296816 61680 0 25
27 0 426673 296695 61600 0 26
28 0 426896 296610 61520 0 27
29 0 426960 296529 61440 0 28
30 0 427001 296478 61360 0 29
31 0 427102 296432 61280 0 30
32 0 427148 296376 61200 0 31
33 0 427206 296357 61120 0 32
34 0 427303 296327 61040 0 33
35 0 427427 296235 60960 0 34
36 0 427590 296213 60880 0 35
37 0 427712 296218 60800 0 36
38 0 427814 296215 60720 0 37
39 0 427647 296371 60640 0 38
40 0 428118 296216 60640 0 39
41 0 428167 296196 60600 0 40
42 0 428219 296225 60520 0 41
43 0 428157 296263 60440 0 42
44 0 428173 296267 60360 0 43
45 0 428325 296264 60280 0 44
46 0 428609 296297 60280 0 45
47 0 428738 296358 60200 0 46
48 0 428918 296330 60200 0 47
49 0 429150 296460 60120 0 48
50 0 429246 296416 60120 0 49
51 0 429276 296398 60080 0 50
52 0 429341 296355 60000 0 51
53 0 429442 296265 59920 0 52
54 0 429586 296257 59920 0 53
55 0 429686 296277 59920 0 54
56 0 429940 296278 59920 0 55
57 0 430379 296191 60000 0 56
58 0 430550 296163 60000 0 57
59 0 430840 296039 60080 0 58
60 0 431217 295886 60160 0 59
61 0 431753 295726 60240 0 60
62 0 432016 295632 60320 0 61
63 0 432135 295551 60400 0 62
64 0 432274 295437 60480 0 63
65 0 432458 295354 60560 0 64
66 0 432899 295241 60560 0 65
67 0 433181 295091 60600 0 66
68 0 433750 294980 60680 0 67
69 0 433806 294835 60760 0 68
70 0 433927 294784 60840 0 69
71 0 434021 294756 60920 0 70
72 0 434418 294661 60920 0 71
73 0 434585 294527 60920 0 72
74 0 434841 294341 60960 0 73
75 0 435113 294242 61040 0 74
76 0 435304 294106 61120 0 75
77 0 435494 294006 61200 0 76
78 0 435818 293796 61280 0 77
79 0 436048 293695 61360 0 78
80 0 436124 293726 61440 0 79
81 0 436195 293815 61520 0 80
82 0 436864 293385 61520 0 81
83 0 437176 293261 61600 0 82
84 0 437452 293122 61680 0 83
85 0 437675 293073 61760 0 84
86 0 437832 293040 61840 0 85
87 0 438068 292954 61920 0 86
88 0 438277 292907 62000 0 87
89 0 438580 292775 62080 0 88
90 0 438752 292817 62160 0 89
91 0 438958 292807 62240 0 90
92 0 439232 292784 62320 0 91
93 0 439589 292656 62400 0 92
94 0 439889 292559 62480 0 93
95 0 440161 292414 62560 0 94
96 0 440366 292142 62680 0 95
97 0 440618 292020 62760 0 96
98 0 440715 291989 62840 0 97
99 0 440808 291923 62920 0 98
100 0 440953 291840 63000 0 99
101 0 441086 291740 63080 0 100
102 0 441297 291660 63160 0 101
103 0 441421 291563 63240 0 102
104 0 441669 291412 63320 0 103
105 0 441829 291344 63400 0 104
106 0 442015 291246 63480 0 105
107 0 442218 291163 63560 0 106
108 0 442372 290993 63640 0 107
109 0 442610 290887 63720 0 108
110 0 442861 290713 63800 0 109
111 0 443224 290529 63800 0 110
112 0 443352 290433 63800 0 111
113 0 443472 290298 63800 0 112
114 0 443704 290090 63800 0 113
115 0 443818 289952 63880 0 114
116 0 443900 289871 63960 0 115
117 0 444104 289768 64040 0 116
118 0 444295 289639 64120 0 117
119 0 444485 289227 64240 0 118
120 0 444524 289169 64280 0 119
121 0 444580 289016 64360 0 120
122 0 444533 288922 64440 0 121
123 0 444520 288757 64520 0 122
124 0 444518 288650 64600 0 123
125 0 444538 288573 64680 0 124
126 0 444584 288399 64760 0 125
127 0 444645 288279 64840 0 126
128 0 444727 288124 64920 0 127
129 0 444828 287992 65000 0 128
130 0 444906 287873 65080 0 129
131 0 444937 287825 65160 0 130
132 0 444985 287725 65160 0 131
133 0 445121 287457 65240 0 132
134 0 445205 287354 65320 0 133
135 0 445273 287268 65400 0 134
136 0 445317 287150 65480 0 135
137 0 445427 286969 65560 0 136
138 0 445554 286799 65640 0 137
139 0 445729 286627 65720 0 138
140 0 445831 286512 65800 0 139
141 0 445942 286363 65880 0 140
142 0 446031 286228 65960 0 141
143 0 446082 286106 66040 0 142
144 0 446219 285955 66120 0 143
145 0 446275 285856 66200 0 144
146 0 446332 285770 66280 0 145
147 0 446474 285624 66360 0 146
148 0 446607 285461 66440 0 147
149 0 446684 285324 66520 0 148
150 0 446844 285131 66600 0 149
151 0 446956 285008 66680 0 150
152 0 447070 284827 66760 0 151
153 0 447234 284652 66840 0 152
154 0 447391 284439 66920 0 153
155 0 447522 284231 67000 0 154
156 0 447629 284054 67080 0 155
157 0 447707 283816 67160 0 156
158 0 447759 283672 67240 0 157
159 0 447794 283569 67320 0 158
160 0 447807 283425 67400 0 159
161 0 447870 283095 67480 0 160
162 0 447859 282932 67560 0 161
163 0 447840 282724 67640 0 162
164 0 447831 282538 67720 0 163
165 0 447882 282317 67800 0 164
166 0 447919 282082 67880 0 165
167 0 447950 281886 67960 0 166
168 0 447954 281696 68040 0 167
169 0 448010 281546 68120 0 168
170 0 448015 281414 68200 0 169
171 0 447981 281221 68280 0 170
172 0 447990 281116 68360 0 171
173 0 447962 281043 68440 0 172
174 0 447905 280921 68520 0 173
175 0 447814 280796 68600 0 174
176 0 447782 280699 68680 0 175
177 0 447750 280564 68760 0 176
178 0 447742 280492 68840 0 177
179 0 447594 280381 68920 0 178
180 0 447563 280273 69000 0 179
181 0 447541 280173 69080 0 180
182 0 447541 280106 69160 0 181
183 0 447494 280074 69240 0 182
184 0 447543 279996 69320 0 183
185 0 447542 279948 69400 0 184
186 0 447597 279864 69480 0 185
187 0 447603 279793 69560 0 186
188 0 447538 279668 69640 0 187
189 0 447526 279527 69720 0 188
190 0 447493 279402 69800 0 189
191 0 447453 279324 69880 0 190
192 0 447447 279207 69960 0 191
193 0 447441 279139 70040 0 192
194 0 447422 279051 70120 0 193
195 0 447374 278985 70200 0 194
196 0 447297 278911 70280 0 195
197 0 447258 278855 70360 0 196
198 0 447221 278808 70440 0 197
199 0 447191 278766 70520 0 198
200 0 447192 278711 70600 0 199
201 0 447117 278631 70680 0 200
202 0 447038 278547 70760 0 201
203 0 446946 278478 70840 0 202
204 0 446894 278402 70920 0 203
205 0 446850 278312 71000 0 204
206 0 446781 278226 71080 0 205
207 0 446669 278149 71160 0 206
208 0 446558 277980 71240 0 207
209 0 446512 277884 71320 0 208
210 0 446469 277718 71400 0 209
211 0 446314 277549 71480 0 210
212 0 446250 277449 71560 0 211
213 0 446182 277289 71640 0 212
214 0 446054 277099 71720 0 213
215 0 445961 276892 71800 0 214
216 0 445917 276795 71880 0 215
217 0 445837 276659 71960 0 216
218 0 445758 276533 72040 0 217
219 0 445713 276425 72120 0 218
220 0 445666 276331 72200 0 219
221 0 445644 276275 72280 0 220
222 0 445556 276185 72360 0 221
223 0 445553 276059 72440 0 222
224 0 445500 275975 72520 0 223
225 0 445486 275900 72600 0 224
226 0 445473 275812 72680 0 225
227 0 445430 275712 72760 0 226
228 0 445389 275639 72840 0 227
229 0 445346 275559 72920 0 228
230 0 445313 275480 73000 0 229
231 0 445289 275388 73080 0 230
232 0 445241 275221 73160 0 231
233 0 445243 275135 73240 0 232
234 0 445205 275069 73320 0 233
235 0 445201 274963 73400 0 234
236 0 445232 274700 73480 0 235
237 0 445197 274546 73560 0 236
238 0 445189 274458 73640 0 237
239 0 445117 274354 73720 0 238
240 0 445024 274254 73800 0 239
241 0 444921 274117 73880 0 240
242 0 444905 274028 73960 0 241
243 0 444889 273968 74040 0 242
244 0 444840 273908 74120 0 243
245 0 444804 273845 74200 0 244
246 0 444746 273747 74280 0 245
247 0 444736 273675 74360 0 246
248 0 444793 273613 74440 0 247
249 0 444813 273516 74520 0 248
250 0 444832 273393 74600 0 249
251 0 444837 273319 74680 0 250
252 0 444837 273248 74760 0 251
253 0 444876 273125 74840 0 252
254 0 444888 273080 74920 0 253
255 0 444922 273037 75000 0 254
256 0 444924 272938 75080 0 255
257 0 444933 272886 75160 0 256
258 0 444960 272798 75240 0 257
259 0 444994 272723 75320 0 258
260 0 444989 272659 75400 0 259
261 0 445023 272643 75480 0 260
262 0 445048 272561 75560 0 261
263 0 445045 272489 75640 0 262
264 0 445020 272386 75720 0 263
265 0 444989 272270 75800 0 264
266 0 444977 272222 75880 0 265
267 0 444945 272126 75960 0 266
268 0 444905 272051 76040 0 267
269 0 444882 271977 76120 0 268
270 0 444829 271909 76200 0 269
271 0 444797 271836 76280 0 270
272 0 444757 271727 76360 0 271
273 0 444709 271629 76440 0 272
274 0 444673 271544 76520 0 273
275 0 444633 271430 76600 0 274
276 0 444592 271320 76680 0 275
277 0 444574 271256 76760 0 276
278 0 444528 271172 76840 0 277
279 0 444501 271009 76920 0 278
280 0 444465 270958 77000 0 279
281 0 444440 270911 77080 0 280
282 0 444425 270838 77160 0 281
283 0 444402 270798 77200 0 282
284 0 444298 270579 77280 0 283
285 0 444292 270459 77360 0 284
286 0 444260 270351 77440 0 285
287 0 444231 270258 77520 0 286
288 0 444209 270101 77600 0 287
289 0 444202 270002 77680 0 288
290 0 444195 269931 77760 0 289
291 0 444159 269856 77840 0 290
292 0 444143 269728 77920 0 291
293 0 444118 269559 78000 0 292
294 0 444048 269387 78080 0 293
295 0 444024 269316 78120 0 294
296 0 443954 269218 78200 0 295
297 0 443870 269124 78360 0 296
298 0 443739 268816 78360 0 297
299 0 443667 268636 78360 0 298
300 0 443576 268484 78360 0 299
301 0 443520 268404 78440 0 300
302 0 443450 268331 78520 0 301
303 0 443424 268285 78600 0 302
304 0 443396 268265 78680 0 303
305 0 443326 268183 78760 0 304
306 0 443278 268104 78840 0 305
307 0 443234 268071 78920 0 306
308 0 443170 268032 79000 0 307
309 0 443097 267990 79080 0 308
310 0 443031 267938 79160 0 309
311 0 442992 267890 79240 0 310
312 0 442985 267844 79320 0 311
313 0 442984 267859 79400 0 312
314 0 442956 267733 79480 0 313
315 0 442885 267609 79560 0 314
316 0 442890 267572 79640 0 315
317 0 442884 267556 79720 0 316
318 0 442888 267531 79800 0 317
319 0 443661 266372 79880 0 318
320 0 442755 267426 79960 0 319
321 0 442680 267395 80040 0 320
322 0 442582 267327 80120 0 321
323 0 442450 267218 80200 0 322
324 0 442340 267145 80280 0 323
325 0 442252 267053 80360 0 324
326 0 442167 266987 80440 0 325
327 0 442064 266910 80520 0 326
328 0 441948 266816 80600 0 327
329 0 441889 266738 80680 0 328
330 0 441817 266659 80760 0 329
331 0 441749 266588 80840 0 330
332 0 441701 266518 80920 0 331
333 0 441632 266476 81000 0 332
334 0 441580 266380 81080 0 333
335 0 441544 266251 81160 0 334
336 0 441502 266208 81240 0 335
337 0 441500 266159 81320 0 336
338 0 441485 266090 81400 0 337
339 0 441441 266029 81480 0 338
340 0 441407 265955 81560 0 339
341 0 441395 265906 81640 0 340
342 0 441356 265842 81720 0 341
343 0 441324 265767 81800 0 342
344 0 441303 265732 81880 0 343
345 0 441289 265678 81960 0 344
346 0 441256 265588 82040 0 345
347 0 441244 265524 82120 0 346
348 0 441201 265468 82200 0 347
349 0 441140 265401 82280 0 348
350 0 441115 265331 82360 0 349
351 0 441088 265248 82440 0 350
352 0 441067 265209 82520 0 351
353 0 441032 265116 82600 0 352
354 0 440984 265048 82680 0 353
355 0 440932 264971 82760 0 354
356 0 440905 264848 82840 0 355
357 0 440864 264754 82920 0 356
358 0 440832 264622 83000 0 357
359 0 440784 264551 83080 0 358
360 0 440725 264429 83160 0 359
361 0 440677 264295 83240 0 360
362 0 440664 264179 83320 0 361
363 0 440616 264069 83400 0 362
364 0 440548 263892 83480 0 363
365 0 440511 263695 83560 0 364
366 0 440488 263569 83640 0 365
367 0 440440 263364 83720 0 366
368 0 440407 263194 83800 0 367
369 0 440379 263000 83880 0 368
370 0 440383 262808 83960 0 369
371 0 440407 262610 84040 0 370
372 0 440439 262376 84120 0 371
373 0 440492 262186 84200 0 372
374 0 440559 261979 84280 0 373
375 0 440619 261777 84360 0 374
376 0 440687 261398 84440 0 375
377 0 440767 261058 84520 0 376
378 0 440795 260879 84600 0 377
379 0 440909 260503 84680 0 378
380 0 440953 260310 84720 0 379
381 0 441115 259977 84760 0 380
382 0 441199 259757 84840 0 381
383 0 441263 259544 84880 0 382
384 0 441403 259420 84880 0 383
385 0 441467 259228 84880 0 384
386 0 441616 258884 84920 0 385
387 0 441816 258464 84920 0 386
388 0 441920 258172 84920 0 387
389 0 442120 257810 84920 0 388
390 0 442216 257630 84920 0 389
391 0 442418 257291 84880 0 390
392 0 442614 256881 84880 0 391
393 0 442822 256505 84880 0 392
394 0 442919 256439 84800 0 393
395 0 442916 256434 84720 0 394
396 0 442860 256525 84680 0 395
397 0 442916 256401 84680 0 396
398 0 443196 256049 84680 0 397
399 0 443295 255853 84680 0 398
400 0 443419 255591 84680 0 399
401 0 443483 255420 84680 0 400
402 0 443559 255236 84680 0 401
403 0 443723 255060 84680 0 402
404 0 443803 254936 84680 0 403
405 0 444055 254740 84680 0 404
406 0 444167 254632 84680 0 405
407 0 444423 254364 84680 0 406
408 0 444539 254250 84720 0 407
409 0 444815 254053 84760 0 408
410 0 444915 253981 84760 0 409
411 0 444955 253889 84760 0 410
412 0 445027 253765 84760 0 411
413 0 445111 253669 84760 0 412
414 0 445195 253581 84760 0 413
415 0 445327 253501 84760 0 414
416 0 445487 253409 84760 0 415
417 0 445607 253225 84760 0 416
418 0 445722 253021 84760 0 417
419 0 445750 253002 84800 0 418
420 0 445894 252854 84880 0 419
421 0 445952 252799 84960 0 420
422 0 446152 252699 84960 0 421
423 0 446364 252503 84960 0 422
424 0 446552 252287 84960 0 423
425 0 446718 252206 85000 0 424
426 0 446974 251974 85000 0 425
427 0 447311 251828 85040 0 426
428 0 447507 251707 85040 0 427
429 0 447739 251572 85080 0 428
430 0 448002 251403 85120 0 429
431 0 448322 251241 85200 0 430
432 0 448595 251118 85240 0 431
433 0 448923 250918 85240 0 432
434 0 449291 250664 85240 0 433
435 0 449647 250404 85240 0 434
436 0 450039 250160 85240 0 435
437 0 450227 249991 85240 0 436
438 0 450490 249819 85280 0 437
439 0 450638 249656 85320 0 438
440 0 450913 249468 85360 0 439
441 0 451100 249364 85400 0 440
442 0 451484 249086 85400 0 441
443 0 451704 248910 85400 0 442
444 0 452011 248778 85440 0 443
445 0 452346 248689 85520 0 444
446 0 452658 248525 85520 0 445
447 0 452981 248360 85560 0 446
448 0 453444 248198 85600 0 447
449 0 453835 248038 85600 0 448
450 0 454330 247905 85560 0 449
451 0 454770 247747 85560 0 450
452 0 455034 247687 85560 0 451
453 0 455386 247551 85560 0 452
454 0 455690 247403 85560 0 453
455 0 455953 247311 85520 0 454
456 0 456133 247239 85520 0 455
457 0 456609 247059 85520 0 456
458 0 456785 246983 85520 0 457
459 0 457061 246911 85520 0 458
460 0 457357 246815 85520 0 459
461 0 457713 246651 85440 0 460
462 0 457882 246595 85440 0 461
463 0 458521 246346 85360 0 462
464 0 458980 246162 85280 0 463
465 0 459606 245945 85200 0 464
466 0 459914 245856 85120 0 465
467 0 460278 245724 85080 0 466
468 0 460769 245475 85040 0 467
469 0 461161 245230 85040 0 468
470 0 461377 245146 85040 0 469
471 0 461789 245006 85000 0 470
472 0 462081 244914 85000 0 471
473 0 462342 244794 84960 0 472
474 0 462520 244708 84920 0 473
475 0 462602 244628 84840 0 474
476 0 462930 244493 84840 0 475
477 0 463154 244397 84840 0 476
478 0 463350 244349 84840 0 477
479 0 463678 244243 84840 0 478
480 0 463844 244103 84760 0 479
481 0 463970 244041 84680 0 480
482 0 464030 244002 84640 0 481
483 0 464306 243722 84640 0 482
484 0 464526 243553 84640 0 483
485 0 464694 243419 84640 0 484
486 0 464962 243255 84640 0 485
487 0 465385 243063 84680 0 486
488 0 465681 242915 84720 0 487
489 0 465957 242796 84760 0 488
490 0 466409 242679 84800 0 489
491 0 466896 242451 84800 0 490
492 0 467140 242319 84800 0 491
493 0 467384 242147 84800 0 492
494 0 467625 241948 84760 0 493
495 0 467885 241620 84760 0 494
496 0 468149 241556 84760 0 495
497 0 468357 241286 84720 0 496
498 0 468542 241058 84680 0 497
499 0 468674 240872 84640 0 498
500 0 468845 240637 84560 0 499
501 0 469093 240505 84480 0 500
502 0 469321 240394 84400 0 501
503 0 469549 240255 84320 0 502
504 0 469734 240202 84240 0 503
505 0 469999 240132 84160 0 504
506 0 470296 240070 84080 0 505
507 0 470442 240084 84000 0 506
508 0 470746 240021 83920 0 507
509 0 471036 239993 83840 0 508
510 0 471339 239978 83760 0 509
511 0 471688 239949 83680 0 510
512 0 471886 239940 83600 0 511
513 0 472198 239903 83520 0 512
514 0 472677 239832 83440 0 513
515 0 472948 239787 83400 0 514
516 0 473365 239666 83320 0 515
517 0 473586 239623 83240 0 516
518 0 473685 239570 83160 0 517
519 0 473850 239516 83080 0 518
520 0 474024 239446 83040 0 519
521 0 474144 239442 83040 0 520
522 0 474387 239441 83000 0 521
523 0 474535 239409 83000 0 522
524 0 474607 239377 83000 0 523
525 0 474747 239401 83000 0 524
526 0 474916 239442 83040 0 525
527 0 474922 239461 83080 0 526
528 0 475066 239413 83080 0 527
529 0 475134 239281 83080 0 528
530 5 475310 239189 83080 0 529
531 0 475365 239223 83160 0 530
532 0 475349 239239 83240 0 531
533 0 475301 239254 83320 0 532
534 0 475256 239262 83400 0 533
535 0 475236 239255 83480 0 534
536 0 475205 239228 83560 0 535
537 0 475176 239213 83640 0 536
538 0 475153 239201 83720 0 537
539 0 475156 239200 83800 0 538
540 0 475161 239159 83880 0 539
541 0 475194 239111 83960 0 540
542 0 475208 239080 84040 0 541
543 0 475220 239029 84120 0 542
544 0 475216 238996 84200 0 543
545 0 475223 238952 84280 0 544
546 0 475245 238931 84360 0 545
547 0 475257 238901 84440 0 546
548 0 475261 238889 84520 0 547
549 0 475277 238836 84600 0 548
550 0 475266 238772 84680 0 549
551 0 475281 238704 84760 0 550
552 0 475285 238671 84840 0 551
553 0 475284 238624 84920 0 552
554 0 475313 238612 85000 0 553
555 0 475305 238569 85080 0 554
556 0 475304 238483 85160 0 555
557 0 475310 238463 85240 0 556
558 0 475308 238408 85320 0 557
559 0 475300 238329 85400 0 558
560 0 475284 238263 85480 0 559
561 0 475279 238186 85560 0 560
562 0 475237 238122 85640 0 561
563 0 475203 237933 85720 0 562
564 0 475176 237723 85800 0 563
565 0 475176 237550 85880 0 564
566 0 475162 237258 85960 0 565
567 0 475236 236976 86040 0 566
568 0 475238 236900 86120 0 567
569 0 475263 236729 86200 0 568
570 0 475253 236468 86280 0 569
571 0 475326 236080 86360 0 570
572 0 475436 235879 86440 0 571
573 0 475475 235729 86520 0 572
574 0 475513 235616 86600 0 573
575 0 475523 235517 86680 0 574
576 0 475516 235496 86760 0 575
577 0 475602 235303 86840 0 576
578 0 475648 235226 86920 0 577
579 0 475778 235181 87000 0 578
580 0 475785 235134 87080 0 579
581 0 475852 235054 87120 0 580
582 0 475910 234891 87200 0 581
583 0 476046 234784 87280 0 582
584 0 476385 234524 87360 0 583
585 0 476560 234358 87440 0 584
586 0 476675 234274 87520 0 585
587 0 477005 233933 87600 0 586
588 0 477601 233603 87680 0 587
589 0 477707 233565 87760 0 588
590 0 478022 233270 87840 0 589
591 0 478100 233204 87920 0 590
592 0 478209 233138 88000 0 591
593 0 478174 233192 88040 0 592
594 0 478334 233015 88040 0 593
595 0 478458 232943 88040 0 594
596 0 478602 232872 88040 0 595
597 0 478791 232679 88040 0 596
598 0 478987 232490 88040 0 597
599 0 479339 232290 88040 0 598
600 0 479724 232104 88120 0 599
601 0 479876 232026 88200 0 600
602 0 480006 231939 88280 0 601
603 0 480145 231877 88360 0 602
604 0 480514 231599 88440 0 603
605 0 480637 231499 88520 0 604
606 0 480760 231250 88600 0 605
607 0 480924 231026 88640 0 606
608 0 481032 230830 88680 0 607
609 0 481426 230714 88800 0 608
610 0 482312 230042 89280 0 609
611 0 482944 229658 89680 0 610
612 0 483116 229498 89880 0 611
613 0 483460 229306 90080 0 612
614 0 483842 229178 90400 0 613
615 0 484082 228978 90560 0 614
616 0 485298 228890 90680 0 615
617 0 485388 228786 90760 0 616
618 0 485652 228310 90960 0 617
619 0 485676 228326 91080 0 618
620 0 485880 227994 91320 0 619
621 0 486070 227746 91560 0 620
622 0 486130 227578 91760 0 621
623 0 486226 227322 91960 0 622
624 0 486342 227130 92200 0 623
625 0 486462 226986 92400 0 624
626 0 486538 226770 92640 0 625
627 0 486576 226530 92840 0 626
628 0 486596 226290 93040 0 627
629 0 486656 226066 93240 0 628
630 0 486870 225826 93440 0 629
631 0 487022 225682 93680 0 630
632 0 487192 225558 93800 0 631
633 0 487510 225350 94040 0 632
634 0 487706 224982 94400 0 633
635 0 487876 224694 94680 0 634
636 0 488056 223970 95280 0 635
637 0 488094 223658 95680 0 636
638 0 488108 223450 95840 0 637
639 0 488390 222322 96880 0 638
640 0 488520 221582 97800 0 639
641 0 488346 221034 98480 0 640
642 0 488326 220434 99800 0 641
643 0 488664 219202 100800 0 642
644 0 488698 218754 101040 0 643
645 0 488830 218274 101480 0 644
646 0 488996 217998 101800 0 645
647 0 489132 217634 102360 0 646
648 0 489196 217414 102560 0 647
649 0 489327 216988 102960 0 648
650 0 489354 216718 103080 0 649
651 0 489350 216390 103280 0 650
652 0 489244 216186 103440 0 651
653 0 489206 216030 103640 0 652
654 0 489286 215950 103760 0 653
655 0 489398 215926 103920 0 654
656 0 489436 215890 104080 0 655
657 0 489524 215834 104200 0 656
658 0 489592 215806 104360 0 657
659 0 489716 215542 104520 0 658
660 0 489598 215214 104800 0 659
661 0 489318 214846 104960 0 660
662 0 489274 214306 105200 0 661
663 0 489560 214170 105400 0 662
664 0 489644 214110 105520 0 663
665 0 489632 214030 105720 0 664
666 0 489640 214006 105840 0 665
667 0 489596 213946 106000 0 666
668 0 489416 213814 106160 0 667
669 0 488984 213286 106280 0 668
670 0 488938 212778 106400 0 669
671 0 488878 212590 106520 0 670
672 0 488762 212330 106680 0 671
673 0 488790 212150 106840 0 672
674 0 488824 211926 107040 0 673
675 0 488892 211814 107240 0 674
676 0 489064 211626 107400 0 675
677 0 489096 211518 107520 0 676
678 0 488786 211062 107560 0 677
679 0 488630 210846 107680 0 678
680 0 488802 210662 107840 0 679
681 0 488966 210482 107960 0 680
682 0 489012 210382 108120 0 681
683 0 489108 210278 108240 0 682
684 0 489040 210174 108360 0 683
685 0 488928 210018 108480 0 684
686 0 488788 209862 108600 0 685
687 0 488684 209494 108720 0 686
688 0 488684 209430 108840 0 687
689 0 488730 209318 109000 0 688
690 0 488806 209270 109120 0 689
691 0 488814 209186 109400 0 690
692 0 488830 208994 109600 0 691
693 0 488802 208758 109840 0 692
694 0 488506 208278 110000 0 693
695 0 488292 208054 110280 0 694
696 0 488164 207778 110520 0 695
697 0 487660 207326 110840 0 696
698 0 487460 206934 110960 0 697
699 0 487390 206198 111000 0 698
700 0 487318 205782 111040 0 699
701 0 486984 205382 111160 0 700
702 0 486924 205290 111280 0 701
703 0 486812 205154 111360 0 702
704 0 486760 204886 111560 0 703
705 0 486620 204686 111720 0 704
706 0 486536 204574 111840 0 705
707 0 486182 204246 111640 0 706
708 0 485986 204086 111400 0 707
709 0 485834 203562 111160 0 708
710 0 485788 203222 111080 0 709
711 0 485580 203034 111480 0 710
712 0 485492 202786 111720 0 711
713 0 485596 202422 111840 0 712
714 0 485322 202234 111560 0 713
715 0 484990 201734 111240 0 714
716 0 484726 201322 111080 0 715
717 0 484032 200846 110960 0 716
718 0 483514 200566 111120 0 717
719 0 483418 200418 111160 0 718
720 0 483370 200102 111000 0 719
721 0 483078 199690 110840 0 720
722 0 482228 199238 110520 0 721
723 0 481540 198746 110400 0 722
724 0 481016 198394 110280 0 723
725 0 480790 198290 110120 0 724
726 0 480498 198230 109960 0 725
727 0 480130 198126 109920 0 726
728 0 479826 197954 109840 0 727
729 0 479602 197542 109720 0 728
730 0 478952 196950 109240 0 729
731 0 478128 196458 109120 0 730
732 0 477792 196314 109080 0 731
733 0 477460 196158 109040 0 732
734 0 476982 195886 109160 0 733
735 0 476000 195222 109000 0 734
736 0 475616 194674 108960 0 735
737 0 474842 194174 108880 0 736
738 0 474026 193726 109080 0 737
739 0 473730 193602 109280 0 738
740 0 473262 193474 109520 0 739
741 0 472960 193410 109600 0 740
742 0 472712 193210 109400 0 741
743 0 472484 193006 109200 0 742
744 0 471748 192438 108920 0 743
745 0 471676 192394 108640 0 744
746 0 471270 192318 109240 0 745
747 0 471158 192278 109360 0 746
748 0 470962 192178 109440 0 747
749 0 470142 191806 109480 0 748
750 0 469734 191670 109520 0 749
751 0 469362 191534 109560 0 750
752 0 468144 190802 109680 0 751
753 0 467654 190558 109400 0 752
754 0 466772 190650 109560 0 753
755 0 466176 190306 109680 0 754
756 0 465476 189886 109840 0 755
757 0 464790 189750 109840 0 756
758 0 464062 189238 109720 0 757
759 0 462764 189050 109920 0 758
760 0 461914 188894 109800 0 759
761 0 461450 188578 109760 0 760
762 0 461186 188514 109640 0 761
763 0 460650 188538 109520 0 762
764 0 460382 188486 109480 0 763
765 0 458744 188086 109440 0 764
766 0 458132 187862 109560 0 765
767 0 457848 187878 109600 0 766
768 0 457466 187806 109680 0 767
769 0 456954 187718 109520 0 768
770 0 456326 187530 109360 0 769
771 0 455890 187422 109520 0 770
772 0 455518 187250 109640 0 771
773 0 454480 186890 109840 0 772
774 0 453928 186458 109880 0 773
775 0 453748 186430 109960 0 774
776 0 453584 186398 109840 0 775
777 0 453168 186318 109760 0 776
778 0 452338 186110 109760 0 777
779 0 451662 185950 109840 0 778
780 0 451370 185974 109960 0 779
781 0 451134 185938 110120 0 780
782 0 450806 185802 110320 0 781
783 0 450140 185446 110480 0 782
784 0 448936 185370 110400 0 783
785 0 448664 185142 110320 0 784
786 0 447986 184830 110520 0 785
787 0 446770 184414 110640 0 786
788 0 446518 184438 110800 0 787
789 0 446012 184334 110920 0 788
790 0 445792 184030 111040 0 789
791 0 445248 183538 111160 0 790
792 0 444968 183434 111280 0 791
793 0 444500 183266 111400 0 792
794 0 444264 183158 111520 0 793
795 0 443362 183058 111680 0 794
796 0 443170 182966 111840 0 795
797 0 442826 182738 112120 0 796
798 0 442718 182666 112280 0 797
799 0 441830 182274 112640 0 798
800 0 441000 182310 112760 0 799
801 0 440696 182130 113160 0 800
802 0 440436 182046 113280 0 801
803 0 440188 181818 113480 0 802
804 0 439860 181674 113640 0 803
805 0 439358 181478 113880 0 804
806 0 439158 181414 114040 0 805
807 0 438882 181266 114200 0 806
808 0 438682 181158 114440 0 807
809 0 438370 180994 114600 0 808
810 0 438170 180850 114720 0 809
811 0 438026 180766 114920 0 810
812 0 437802 180702 115080 0 811
813 0 437422 180490 115200 0 812
814 0 437212 180394 115360 0 813
815 0 437228 180426 115440 0 814
816 0 437024 180298 115560 0 815
817 0 436980 180210 115720 0 816
818 0 436864 180070 115840 0 817
819 0 436500 179870 116080 0 818
820 0 436372 179858 116200 0 819
821 0 436114 179786 116600 0 820
822 0 435846 179670 116760 0 821
823 0 435698 179618 117000 0 822
824 0 435478 179414 117240 0 823
825 0 435054 179278 117720 0 824
826 0 434798 179346 117840 0 825
827 0 434698 179450 117960 0 826
828 0 434545 179458 118240 0 827
829 0 434440 179430 118400 0 828
830 0 434356 179414 118600 0 829
831 0 434172 179290 118840 0 830
832 0 434060 179254 118960 0 831
833 0 433924 179202 119360 0 832
834 0 433814 179230 119520 0 833
835 0 433614 179446 119920 0 834
836 0 433610 179450 120040 0 835
837 0 433492 179430 120240 0 836
838 0 433356 179302 120360 0 837
839 0 433224 179094 120480 0 838
840 0 433172 179110 120600 0 839
841 0 433014 179186 120800 0 840
842 0 432910 179266 120960 0 841
843 0 432894 179318 121120 0 842
844 0 432814 179330 121280 0 843
845 0 432714 179354 121400 0 844
846 0 432546 179346 121520 0 845
847 0 432288 179278 121720 0 846
848 0 432216 179258 121840 0 847
849 0 431904 179118 122000 0 848
850 0 431560 178982 122400 0 849
851 0 431494 178938 122560 0 850
852 0 431382 178882 122720 0 851
853 0 431298 178822 122800 0 852
854 0 431110 178690 123080 0 853
855 0 430918 178442 123280 0 854
856 0 430674 178554 123600 0 855
857 0 430622 178526 123760 0 856
858 0 430630 178578 123920 0 857
859 0 430726 178726 124080 0 858
860 0 430754 178882 124440 0 859
861 0 430734 178970 124640 0 860
862 0 430286 178686 125200 0 861
863 0 430254 178678 125360 0 862
864 0 430226 178658 125520 0 863
865 0 429866 178574 125920 0 864
866 0 429724 178526 126360 0 865
867 0 429572 178526 126480 0 866
868 0 429464 178518 126640 0 867
869 0 429332 178550 126840 0 868
870 0 429096 178586 127040 0 869
871 0 428860 178586 127200 0 870
872 0 428692 178542 127320 0 871
873 0 428668 178518 127440 0 872
874 0 428648 178510 127600 0 873
875 0 428648 178510 127680 0 874
876 0 428648 178510 127800 0 875
877 0 428648 178510 127960 0 876
878 0 428612 178530 128080 0 877
879 0 428576 178574 128320 0 878
880 0 428460 178458 128480 0 879
881 0 428384 178410 128600 0 880
882 0 428232 178394 128800 0 881
883 0 428076 178366 129000 0 882
884 0 427718 178422 129400 0 883
885 0 427438 178358 129640 0 884
886 5 427362 178170 129800 0 885
887 0 427246 178202 129920 0 886
888 0 427206 178234 130080 0 887
889 0 427130 178262 130200 0 888
890 0 426570 178250 130840 0 889
891 0 426330 178190 130960 0 890
892 0 426028 178106 131400 0 891
893 0 425804 178054 131600 0 892
894 0 425572 178094 131760 0 893
895 0 425492 178294 132200 0 894
896 0 425376 178462 132440 0 895
897 0 425216 178582 132560 0 896
898 0 424794 178530 133040 0 897
899 0 424662 178478 133200 0 898
900 0 424554 178374 133720 0 899
901 0 424534 178366 133920 0 900
902 0 424142 178234 134400 0 901
903 0 423926 178074 134680 0 902
904 0 423778 178042 134880 0 903
905 0 423654 177946 135000 0 904
906 0 423518 177830 135160 0 905
907 0 423482 177766 135360 0 906
908 0 423410 177710 135520 0 907
909 0 423292 177722 135760 0 908
910 0 423192 177718 135880 0 909
911 0 423176 177726 136000 0 910
912 0 423108 177722 136160 0 911
913 0 422636 177602 136880 0 912
914 0 422388 177538 137040 0 913
915 0 422268 177506 137240 0 914
916 0 422092 177482 137440 0 915
917 0 421818 177414 137760 0 916
918 0 421786 177430 137920 0 917
919 0 421738 177350 138200 0 918
920 0 421718 177382 138440 0 919
921 0 421554 177406 138560 0 920
922 0 421370 177558 138920 0 921
923 0 421335 177596 139120 0 922
924 0 421209 177656 139240 0 923
925 0 420581 177944 139280 0 924
926 0 421177 177588 139320 0 925
927 0 421137 177628 139480 0 926
928 0 421093 177640 139640 0 927
929 0 420997 177676 139800 0 928
930 0 420989 177652 140000 0 929
931 0 421001 177624 140200 0 930
932 0 420889 177472 140440 0 931
933 0 420717 177412 140640 0 932
934 0 420557 177324 140760 0 933
935 0 420385 177236 140920 0 934
936 0 420219 177108 141040 0 935
937 0 419699 176804 141560 0 936
938 0 419595 176720 141680 0 937
939 0 419361 176520 142000 0 938
940 0 419293 176360 142320 0 939
941 0 419161 176288 142480 0 940
942 0 419129 176184 142640 0 941
943 0 419017 176132 143000 0 942
944 0 418875 176016 143160 0 943
945 0 418775 175884 143320 0 944
946 0 418595 175672 143520 0 945
947 0 418515 175416 143680 0 946
948 0 418381 175232 143760 0 947
949 0 418273 175084 143960 0 948
950 0 418153 174908 144120 0 949
951 0 418029 174816 144240 0 950
952 0 417905 174672 144360 0 951
953 0 417841 174436 144600 0 952
954 0 417383 174092 145240 0 953
955 0 417215 173948 145400 0 954
956 0 416911 173888 145680 0 955
957 0 416871 173820 145800 0 956
958 0 416839 173528 145920 0 957
959 0 416781 173328 146120 0 958
960 0 416693 172872 146280 0 959
961 0 416765 172440 146560 0 960
962 0 416705 172192 146720 0 961
963 0 416431 171784 146840 0 962
964 0 416311 171548 147000 0 963
965 0 416011 171204 147440 0 964
966 0 415643 171096 147920 0 965
967 0 415367 171092 148160 0 966
968 0 415299 171064 148320 0 967
969 0 415187 170960 148440 0 968
970 0 414937 170880 148640 0 969
971 0 414849 170796 148680 0 970
972 0 414353 170444 149240 0 971
973 0 414097 170284 149560 0 972
974 0 414033 170640 149720 0 973
975 0 414061 170696 149760 0 974
976 0 414121 170928 149960 0 975
977 0 414077 171012 150080 0 976
978 0 413875 170832 150280 0 977
979 0 413707 170440 150440 0 978
980 0 413413 169948 150560 0 979
981 0 413165 169396 150800 0 980
982 0 413131 169356 150840 0 981
983 0 412883 169064 151120 0 982
984 0 412423 168668 151280 0 983
985 0 412315 168608 151400 0 984
986 0 412311 168608 151480 0 985
987 0 412247 168508 151600 0 986
988 0 412121 168428 151800 0 987
989 0 412053 168368 151920 0 988
990 0 411829 168312 152280 0 989
991 0 411277 167812 153000 0 990
992 0 411097 167596 153200 0 991
993 0 410883 167368 153360 0 992
994 0 410451 166880 153680 0 993
995 0 410259 166716 153800 0 994
996 0 410051 166660 154000 0 995
997 0 409935 166604 154120 0 996
998 0 409689 166368 154360 0 997
999 0 409461 166252 154560 0 998
1000 0 408937 165956 155000 0 999
1001 0 407773 165468 156120 0 1000
1002 0 406155 164780 157080 0 1001
1003 0 405767 164708 157280 0 1002
1004 0 405447 164728 157400 0 1003
1005 0 404589 164540 158120 0 1004
1006 0 403869 164372 158520 0 1005
1007 0 403521 164096 158680 0 1006
1008 0 403337 163964 158920 0 1007
1009 0 403153 163872 159040 0 1008
1010 0 402495 163604 159680 0 1009
1011 0 401915 163344 160080 0 1010
1012 0 401751 163308 160240 0 1011
1013 0 401515 163232 160400 0 1012
1014 0 400889 162844 160680 0 1013
1015 0 400677 162668 160920 0 1014
1016 0 400621 162428 161040 0 1015
1017 0 399689 162088 161480 0 1016
1018 0 398583 161564 162200 0 1017
1019 0 397859 161408 162800 0 1018
1020 0 397591 161264 163000 0 1019
1021 0 397315 161180 163080 0 1020
1022 0 396569 160768 163440 0 1021
1023 0 396145 160496 163840 0 1022
1024 0 395837 160356 163960 0 1023
1025 0 395517 160120 164080 0 1024
1026 0 395159 159892 164360 0 1025
1027 0 394699 159764 164560 0 1026
1028 0 394043 159408 165200 0 1027
1029 0 393899 159168 165360 0 1028
1030 0 393259 158968 165720 0 1029
1031 0 392513 158616 165880 0 1030
1032 0 392241 158292 166080 0 1031
1033 0 392073 158092 166200 0 1032
1034 0 391457 157688 166920 0 1033
1035 0 391311 157464 167120 0 1034
1036 0 391071 157088 167320 0 1035
1037 0 390655 156596 167560 0 1036
1038 0 390185 156228 168000 0 1037
1039 0 389641 155936 168240 0 1038
1040 0 388877 155644 168520 0 1039
1041 0 388039 155396 169080 0 1040
1042 0 387067 154668 169520 0 1041
1043 0 386795 154452 169680 0 1042
1044 0 386469 153992 170040 0 1043
1045 0 386393 153940 170200 0 1044
1046 0 386365 153916 170360 0 1045
1047 0 386039 153556 170800 0 1046
1048 0 385931 153264 171080 0 1047
1049 0 385787 153180 171240 0 1048
1050 0 385763 153184 171400 0 1049
1051 0 385711 153196 171520 0 1050
1052 0 385623 153276 171600 0 1051
1053 0 385535 153140 171760 0 1052
1054 0 385363 153004 171920 0 1053
1055 0 385377 152908 172000 0 1054
1056 0 385321 152852 172120 0 1055
1057 0 385253 152672 172280 0 1056
1058 0 385061 152432 172560 0 1057
1059 0 384757 152068 172760 0 1058
1060 0 384577 151748 173000 0 1059
1061 0 383823 151188 173240 0 1060
1062 0 383463 150832 173360 0 1061
1063 0 383199 150712 173480 0 1062
1064 0 382707 150356 173600 0 1063
1065 0 382509 150100 173800 0 1064
1066 5 382425 149988 173920 0 1065
1067 0 382333 149912 174000 0 1066
1068 0 382047 149836 174240 0 1067
1069 0 382007 149820 174400 0 1068
1070 0 381835 149740 174480 0 1069
1071 0 381759 149652 174640 0 1070
1072 0 381741 149634 174680 0 1071
1073 0 381631 149524 174920 0 1072
1074 5 381575 149336 175040 0 1073
1075 0 381407 148872 175320 0 1074
1076 0 381329 148616 175480 0 1075
1077 0 381313 148444 175640 0 1076
1078 0 381277 148060 175880 0 1077
1079 0 381083 147840 176160 0 1078
1080 0 381031 147748 176320 0 1079
1081 0 380843 147528 176520 0 1080
1082 0 380779 147364 176960 0 1081
1083 0 380795 147360 177080 0 1082
1084 0 380791 147444 177280 0 1083
1085 0 380771 147412 177400 0 1084
1086 0 380647 147308 177600 0 1085
1087 0 380643 147248 177760 0 1086
1088 0 380467 147228 177920 0 1087
1089 0 380303 147056 178240 0 1088
1090 0 380193 147036 178360 0 1089
1091 0 380173 147004 178440 0 1090
1092 0 379727 146680 178640 0 1091
1093 0 379447 146204 178920 0 1092
1094 0 379263 145992 179160 0 1093
1095 0 379151 145816 179320 0 1094
1096 0 379013 145656 179560 0 1095
1097 0 378825 145480 179720 0 1096
1098 0 378573 145112 179840 0 1097
1099 0 378251 144948 180040 0 1098
1100 0 378271 145012 180200 0 1099
1101 0 378267 145028 180280 0 1100
1102 0 378327 145072 180800 0 1101
1103 5 378275 145026 180840 0 1102
1104 0 378223 144980 180880 0 1103
1105 0 378003 144936 180960 0 1104
1106 0 377767 144844 181040 0 1105
1107 0 377391 144368 181200 0 1106
1108 0 377275 144232 181400 0 1107
1109 0 377159 144084 181600 0 1108
1110 0 376995 143956 181720 0 1109
1111 0 376583 143664 181920 0 1110
1112 0 376539 143564 182000 0 1111
1113 5 376353 143968 182040 0 1112
1114 0 376111 142632 182000 0 1113
1115 0 376039 142512 181920 0 1114
1116 0 375971 142412 181800 0 1115
1117 0 375887 142176 181720 0 1116
1118 0 375753 141876 181600 0 1117
1119 0 375781 141804 181480 0 1118
1120 5 375785 141787 181440 0 1119
1121 0 375793 141752 181360 0 1120
1122 5 375805 141520 181320 0 1121
1123 0 375571 140660 181280 0 1122
1124 0 375577 140048 181240 0 1123
1125 0 375815 139572 181200 0 1124
1126 0 375891 139184 181200 0 1125
1127 0 376263 138924 181160 0 1126
1128 0 376455 138824 181080 0 1127
1129 0 376659 138646 180920 0 1128
1130 0 376895 138372 180840 0 1129
1131 0 376983 138260 180760 0 1130
1132 0 377199 138112 180640 0 1131
1133 5 377439 138058 180680 0 1132
1134 0 377623 137930 180640 0 1133
1135 0 377791 137672 180560 0 1134
1136 0 377943 137496 180400 0 1135
1137 0 378355 136900 180360 0 1136
1138 0 378631 136584 180240 0 1137
1139 0 379167 136128 180200 0 1138
1140 0 379503 135908 180160 0 1139
1141 0 379763 135460 180040 0 1140
1142 0 380151 135196 180080 0 1141
1143 0 380679 134736 180040 0 1142
1144 5 381295 133996 180000 0 1143
1145 0 381371 133740 179960 0 1144
1146 0 381507 133520 179920 0 1145
1147 0 381695 133284 179800 0 1146
1148 0 381835 133248 179680 0 1147
1149 5 382091 133205 179600 0 1148
1150 0 382219 133184 179560 0 1149
1151 0 382563 133100 179440 0 1150
1152 0 382751 133112 179400 0 1151
1153 5 383051 133000 179280 0 1152
1154 0 383355 132700 179240 0 1153
1155 0 383475 132564 179120 0 1154
1156 0 383691 132456 179000 0 1155
1157 0 384303 132368 178840 0 1156
1158 0 384551 132380 178800 0 1157
1159 0 384955 132272 178760 0 1158
1160 0 385219 132120 178640 0 1159
1161 0 385395 132108 178600 0 1160
1162 0 385575 132040 178480 0 1161
1163 0 385851 131956 178320 0 1162
1164 0 386299 131600 178200 0 1163
1165 0 386847 131296 178080 0 1164
1166 0 387003 131240 177960 0 1165
1167 0 387147 131104 177800 0 1166
1168 0 387291 131020 177680 0 1167
1169 0 387583 130892 177560 0 1168
1170 0 387715 130844 177360 0 1169
1171 0 387851 130756 177200 0 1170
1172 0 388111 130552 177000 0 1171
1173 0 388427 130092 176840 0 1172
1174 0 388615 129784 176760 0 1173
1175 0 388851 129604 176640 0 1174
1176 0 389247 129424 176520 0 1175
1177 0 389467 129360 176400 0 1176
1178 0 389431 129276 176360 0 1177
1179 0 389563 128880 176240 0 1178
1180 0 389503 128756 176120 0 1179
1181 0 389423 128432 175960 0 1180
1182 0 389571 127968 175840 0 1181
1183 0 389535 127776 175720 0 1182
1184 0 389555 127372 175560 0 1183
1185 0 389499 127256 175320 0 1184
1186 0 389519 127084 175200 0 1185
1187 0 389507 126960 175000 0 1186
1188 0 389447 126824 174840 0 1187
1189 0 389403 126732 174720 0 1188
1190 0 389367 126612 174600 0 1189
1191 0 389447 126392 174440 0 1190
1192 0 389583 126236 174280 0 1191
1193 0 389607 125984 174160 0 1192
1194 0 389635 125784 174040 0 1193
1195 0 389671 125776 173880 0 1194
1196 0 389823 125872 173760 0 1195
1197 0 389595 125400 173600 0 1196
1198 0 389463 124828 173560 0 1197
1199 0 389291 124740 173480 0 1198
1200 0 389115 124620 173320 0 1199
1201 0 388923 124632 173080 0 1200
1202 0 388791 124704 172960 0 1201
1203 0 388687 124768 172880 0 1202
1204 0 388663 124784 172720 0 1203
1205 0 388675 124780 172560 0 1204
1206 0 388583 124576 172480 0 1205
1207 0 388303 124548 172400 0 1206
1208 0 388283 124588 172320 0 1207
1209 5 388211 124312 172200 0 1208
1210 0 387887 123480 172240 0 1209
1211 0 387711 122984 172320 0 1210
1212 0 387455 122868 172400 0 1211
1213 0 387147 122696 172520 0 1212
1214 0 386835 122336 172640 0 1213
1215 0 386623 122220 172720 0 1214
1216 0 386095 122040 172880 0 1215
1217 0 385423 121948 172840 0 1216
1218 0 384939 121856 172680 0 1217
1219 0 384675 121808 172560 0 1218
1220 0 384267 121784 172440 0 1219
1221 0 384059 121736 172320 0 1220
1222 0 383735 121440 172280 0 1221
1223 0 383607 121304 172240 0 1222
1224 0 383479 121168 172200 0 1223
1225 0 383191 120820 172160 0 1224
1226 0 382991 120576 172040 0 1225
1227 0 383035 120604 171920 0 1226
1228 0 383087 120608 171720 0 1227
1229 5 382935 120280 171560 0 1228
1230 0 382891 120212 171480 0 1229
1231 0 382907 120243 171440 0 1230
1232 0 382823 120132 171360 0 1231
1233 0 382783 120116 171240 0 1232
1234 0 382651 120052 171080 0 1233
1235 0 382431 120036 170920 0 1234
1236 0 382267 119760 170760 0 1235
1237 0 382319 119752 170600 0 1236
1238 0 382291 119676 170480 0 1237
1239 0 382283 119536 170320 0 1238
1240 0 382047 119324 170280 0 1239
1241 0 381895 119116 170360 0 1240
1242 0 381895 119096 170480 0 1241
1243 5 381587 118736 170640 0 1242
1244 0 381175 118452 170600 0 1243
1245 5 380811 118236 170520 0 1244
1246 0 380439 117980 170400 0 1245
1247 0 380363 117964 170320 0 1246
1248 0 379803 117724 170200 0 1247
1249 0 379515 117576 170080 0 1248
1250 0 379523 117652 170000 0 1249
1251 0 379363 117536 169840 0 1250
1252 0 379147 117360 169640 0 1251
1253 0 379091 117260 169520 0 1252
1254 0 378951 117132 169400 0 1253
1255 0 378883 117076 169280 0 1254
1256 0 378867 117032 169160 0 1255
1257 0 378783 117064 168960 0 1256
1258 0 378719 117140 168800 0 1257
1259 0 378627 117160 168600 0 1258
1260 0 378287 117160 168440 0 1259
1261 0 377975 117124 168280 0 1260
1262 0 377951 117124 168160 0 1261
1263 0 377897 117179 168120 0 1262
1264 0 377803 117072 168040 0 1263
1265 0 377771 117028 167920 0 1264
1266 0 377471 116925 167640 0 1265
1267 0 376959 116721 167600 0 1266
1268 0 376707 116713 167480 0 1267
1269 5 376335 116785 167320 0 1268
1270 0 375819 117117 167200 0 1269
1271 0 375599 117237 167080 0 1270
1272 0 375479 117297 167000 0 1271
1273 0 375367 117449 166880 0 1272
1274 0 375307 117497 166760 0 1273
1275 0 375135 117521 166640 0 1274
1276 0 374839 117661 166520 0 1275
1277 0 374727 117705 166400 0 1276
1278 5 374339 117865 166280 0 1277
1279 0 373607 117685 166400 0 1278
1280 0 373411 117537 166520 0 1279
1281 0 373107 117493 166640 0 1280
1282 0 373059 117413 166760 0 1281
1283 0 372951 117349 166800 0 1282
1284 0 372811 117189 166920 0 1283
1285 0 372407 117153 167000 0 1284
1286 5 372357 117122 167040 0 1285
1287 0 372207 117029 167160 0 1286
1288 0 372067 116901 167320 0 1287
1289 0 371679 116661 167440 0 1288
1290 5 371649 116626 167480 0 1289
1291 0 371559 116521 167600 0 1290
1292 0 371439 116461 167760 0 1291
1293 0 371243 116481 167800 0 1292
1294 0 370999 116425 167960 0 1293
1295 0 370743 116341 168040 0 1294
1296 0 370331 116229 168120 0 1295
1297 0 369963 116057 168200 0 1296
1298 0 369843 116017 168280 0 1297
1299 5 369479 115885 168400 0 1298
1300 0 368983 115801 168240 0 1299
1301 0 368791 115965 168120 0 1300
1302 0 368575 115889 168000 0 1301
1303 0 368383 115737 167920 0 1302
1304 0 368291 115673 167800 0 1303
1305 0 368103 115637 167640 0 1304
1306 0 367939 115433 167520 0 1305
1307 0 367839 115433 167360 0 1306
1308 0 367799 115525 167200 0 1307
1309 0 367647 115569 167040 0 1308
1310 0 367323 115089 166880 0 1309
1311 0 367127 114921 166720 0 1310
1312 0 366951 114837 166560 0 1311
1313 0 366819 114809 166440 0 1312
1314 0 366887 114953 166280 0 1313
1315 0 367043 115133 166160 0 1314
1316 0 367119 115293 166080 0 1315
1317 0 367135 115281 166000 0 1316
1318 0 367231 115329 165840 0 1317
1319 0 366983 115117 165680 0 1318
1320 0 366899 114969 165560 0 1319
1321 0 366815 114873 165440 0 1320
1322 0 366547 114889 165360 0 1321
1323 0 366131 115049 165240 0 1322
1324 0 365783 114973 165120 0 1323
1325 0 365667 115013 165040 0 1324
1326 0 365531 115001 164920 0 1325
1327 5 364971 115097 164840 0 1326
1328 0 364803 115025 164800 0 1327
1329 0 364303 114997 164680 0 1328
1330 0 364267 115029 164600 0 1329
1331 0 364131 115037 164520 0 1330
1332 0 364075 115185 164320 0 1331
1333 0 363823 115365 164160 0 1332
1334 0 363535 115401 164040 0 1333
1335 0 363427 115521 164000 0 1334
1336 0 363335 115521 163960 0 1335
1337 0 363099 115453 163920 0 1336
1338 0 362819 115645 163880 0 1337
1339 0 362719 115541 163840 0 1338
1340 0 362607 115573 163800 0 1339
1341 0 362427 115573 163760 0 1340
1342 0 362247 115609 163720 0 1341
1343 0 361963 115609 163600 0 1342
1344 0 361707 115697 163520 0 1343
1345 0 361443 115721 163480 0 1344
1346 0 361227 115777 163360 0 1345
1347 0 361239 115705 163320 0 1346
1348 0 361179 115653 163280 0 1347
1349 0 361135 115665 163240 0 1348
1350 0 361131 115665 163120 0 1349
1351 0 361127 115585 163040 0 1350
1352 0 360975 115501 162920 0 1351
1353 0 360859 115561 162800 0 1352
1354 0 361027 115437 162680 0 1353
1355 0 361063 115377 162600 0 1354
1356 0 361019 115341 162520 0 1355
1357 0 361015 115325 162360 0 1356
1358 0 361063 115393 162320 0 1357
1359 0 361039 115389 162200 0 1358
1360 5 361027 115433 162040 0 1359
1361 0 361199 115213 162000 0 1360
1362 0 361175 115249 161880 0 1361
1363 5 361251 115201 161760 0 1362
1364 0 361095 115133 161680 0 1363
1365 0 361119 115089 161600 0 1364
1366 0 361247 115349 161480 0 1365
1367 0 361231 115493 161320 0 1366
1368 0 361187 115561 161240 0 1367
1369 0 361043 115709 161120 0 1368
1370 0 360795 115781 160960 0 1369
1371 0 360579 115921 160840 0 1370
1372 0 360559 115813 160800 0 1371
1373 0 360431 115841 160760 0 1372
1374 0 360459 115913 160640 0 1373
1375 0 360323 116029 160520 0 1374
1376 0 360271 116105 160440 0 1375
1377 0 360103 116081 160280 0 1376
1378 0 360031 116065 160160 0 1377
1379 0 359983 116065 160120 0 1378
1380 0 359875 116037 160040 0 1379
1381 0 359839 116037 159960 0 1380
1382 0 359727 115973 159840 0 1381
1383 0 359659 115997 159720 0 1382
1384 0 359523 116037 159600 0 1383
1385 0 359227 115969 159480 0 1384
1386 0 358727 116189 159320 0 1385
1387 0 358251 116225 159280 0 1386
1388 0 358103 116169 159200 0 1387
1389 0 358063 116081 159160 0 1388
1390 0 358039 116025 159040 0 1389
1391 0 358003 116025 159000 0 1390
1392 0 357903 116073 158880 0 1391
1393 5 357487 116145 158760 0 1392
1394 0 356995 116213 158720 0 1393
1395 0 356919 116317 158600 0 1394
1396 0 356879 116345 158560 0 1395
1397 0 356555 116405 158440 0 1396
1398 0 356463 116401 158360 0 1397
1399 0 356555 116349 158240 0 1398
1400 0 356547 116293 158200 0 1399
1401 0 356199 116137 158160 0 1400
1402 0 356383 116265 158120 0 1401
1403 0 356387 116381 158040 0 1402
1404 0 356415 116429 157920 0 1403
1405 0 356543 116293 157840 0 1404
1406 0 356567 116185 157760 0 1405
1407 0 356559 116141 157680 0 1406
1408 0 356443 116229 157560 0 1407
1409 0 356391 116249 157440 0 1408
1410 0 356415 116197 157320 0 1409
1411 0 356251 116205 157200 0 1410
1412 0 356267 116301 157120 0 1411
1413 0 356279 116465 157000 0 1412
1414 0 356367 116485 156920 0 1413
1415 0 356411 116605 156800 0 1414
1416 0 356323 116697 156680 0 1415
1417 0 356183 116781 156600 0 1416
1418 0 355999 116773 156560 0 1417
1419 0 355895 116817 156520 0 1418
1420 0 355835 116881 156480 0 1419
1421 0 355791 116985 156400 0 1420
1422 0 355687 117093 156280 0 1421
1423 0 355619 117053 156200 0 1422
1424 0 355627 117145 156160 0 1423
1425 0 355627 117229 156120 0 1424
1426 0 355655 117261 156080 0 1425
1427 0 355539 117237 156040 0 1426
1428 0 355399 117221 155960 0 1427
1429 5 355407 117269 155840 0 1428
1430 0 355271 117353 155800 0 1429
1431 0 355279 117409 155720 0 1430
1432 0 355239 117465 155640 0 1431
1433 0 355063 117649 155560 0 1432
1434 0 354975 117805 155480 0 1433
1435 0 354951 117877 155360 0 1434
1436 5 354875 117939 155200 0 1435
1437 0 354447 118135 155120 0 1436
1438 0 354143 118359 155080 0 1437
1439 0 354083 118447 155000 0 1438
1440 0 354011 118523 154960 0 1439
1441 0 353895 118475 154880 0 1440
1442 0 353823 118599 154800 0 1441
1443 0 353647 118659 154680 0 1442
1444 5 353199 118895 154640 0 1443
1445 0 352619 119319 154880 0 1444
1446 0 352595 119427 154920 0 1445
1447 0 352655 119759 155000 0 1446
1448 0 352643 119867 155080 0 1447
1449 5 352581 119943 155160 0 1448
1450 5 352519 120019 155240 0 1449
1451 0 352679 119851 155280 0 1450
1452 0 352699 119819 155360 0 1451
1453 0 352759 119875 155440 0 1452
1454 0 352731 119939 155520 0 1453
1455 0 352783 119879 155600 0 1454
1456 0 352775 119823 155680 0 1455
1457 0 352719 119931 155720 0 1456
1458 0 352751 120019 155800 0 1457
1459 0 352763 120035 155880 0 1458
1460 0 352763 120007 156000 0 1459
1461 0 352755 119947 156080 0 1460
1462 0 352743 119867 156200 0 1461
1463 0 352731 119863 156280 0 1462
1464 0 352779 119955 156360 0 1463
1465 0 352727 120035 156480 0 1464
1466 0 352715 120063 156560 0 1465
1467 0 352799 120139 156600 0 1466
1468 0 352779 120179 156640 0 1467
1469 0 352791 120211 156760 0 1468
1470 0 352859 120215 156880 0 1469
1471 0 352927 120295 157040 0 1470
1472 0 353027 120331 157120 0 1471
1473 0 353027 120363 157280 0 1472
1474 0 353139 120331 157400 0 1473
1475 0 353171 120279 157560 0 1474
1476 0 353327 120267 157680 0 1475
1477 0 353423 120367 157800 0 1476
1478 0 353443 120407 157960 0 1477
1479 0 353311 120295 158080 0 1478
1480 0 353323 120315 158120 0 1479
1481 0 353347 120395 158160 0 1480
1482 0 353387 120463 158200 0 1481
1483 0 353455 120547 158280 0 1482
1484 0 353499 120595 158360 0 1483
1485 0 353611 120739 158400 0 1484
1486 0 353723 120787 158320 0 1485
1487 0 353819 120751 158280 0 1486
1488 0 353871 120759 158360 0 1487
1489 0 353863 120791 158440 0 1488
1490 0 353823 120815 158520 0 1489
1491 0 353843 120803 158560 0 1490
1492 0 353839 120803 158600 0 1491
1493 0 353923 120743 158640 0 1492
1494 0 353963 120711 158720 0 1493
1495 0 354055 120807 158760 0 1494
1496 6 354171 120899 158840 0 1495
1497 0 475364 239184 83040 0 530
1498 0 475468 239172 82960 0 1497
1499 0 475525 239178 82880 0 1498
1500 0 475601 239178 82800 0 1499
1501 0 475673 239175 82720 0 1500
1502 0 475753 239158 82640 0 1501
1503 0 475813 239103 82560 0 1502
1504 0 475888 239074 82480 0 1503
1505 0 475928 239055 82400 0 1504
1506 0 475933 239032 82320 0 1505
1507 0 475969 239030 82240 0 1506
1508 0 476020 238982 82160 0 1507
1509 0 476060 238958 82080 0 1508
1510 0 476118 238906 82000 0 1509
1511 0 476173 238867 81920 0 1510
1512 0 476198 238846 81840 0 1511
1513 0 476238 238814 81760 0 1512
1514 0 476274 238778 81680 0 1513
1515 0 476304 238746 81600 0 1514
1516 0 476345 238717 81520 0 1515
1517 0 476341 238667 81440 0 1516
1518 0 476332 238634 81360 0 1517
1519 0 476314 238603 81280 0 1518
1520 0 476346 238571 81240 0 1519
1521 0 476368 238577 81160 0 1520
1522 0 476413 238594 81080 0 1521
1523 0 476476 238561 81000 0 1522
1524 0 476508 238550 80920 0 1523
1525 0 476540 238538 80840 0 1524
1526 0 476574 238509 80760 0 1525
1527 0 476641 238478 80680 0 1526
1528 0 476669 238457 80600 0 1527
1529 0 476677 238459 80520 0 1528
1530 0 476684 238439 80440 0 1529
1531 0 476704 238415 80360 0 1530
1532 0 476745 238394 80280 0 1531
1533 0 476781 238327 80200 0 1532
1534 0 476805 238261 80120 0 1533
1535 0 476829 238216 80040 0 1534
1536 0 476880 238158 79960 0 1535
1537 0 477634 237168 79880 0 1536
1538 0 476960 238006 79800 0 1537
1539 0 476988 237932 79720 0 1538
1540 0 477053 237851 79640 0 1539
1541 0 477104 237748 79560 0 1540
1542 0 477137 237696 79480 0 1541
1543 0 477152 237664 79400 0 1542
1544 0 477297 237580 79280 0 1543
1545 0 477433 237491 79200 0 1544
1546 0 477481 237460 79120 0 1545
1547 0 477585 237405 79040 0 1546
1548 0 477680 237363 78960 0 1547
1549 0 477756 237313 78880 0 1548
1550 0 477802 237270 78800 0 1549
1551 0 477871 237217 78720 0 1550
1552 0 477978 237170 78640 0 1551
1553 0 478025 237189 78560 0 1552
1554 0 478127 237171 78480 0 1553
1555 0 478292 237092 78400 0 1554
1556 0 478407 237037 78320 0 1555
1557 0 478408 237022 78280 0 1556
1558 0 478286 237029 78200 0 1557
1559 0 478367 237007 78120 0 1558
1560 0 478493 236946 78040 0 1559
1561 0 478734 236899 77960 0 1560
1562 0 478824 236853 77880 0 1561
1563 0 478883 236828 77800 0 1562
1564 0 479132 236771 77720 0 1563
1565 0 479452 236593 77640 0 1564
1566 0 479446 236263 77560 0 1565
1567 0 479434 236182 77480 0 1566
1568 0 479356 236197 77400 0 1567
1569 0 479388 236132 77320 0 1568
1570 0 479359 236058 77240 0 1569
1571 0 479391 236003 77160 0 1570
1572 0 479396 235956 77080 0 1571
1573 0 479353 235870 77000 0 1572
1574 0 479341 235739 76920 0 1573
1575 0 479325 235628 76840 0 1574
1576 0 479353 235543 76760 0 1575
1577 0 479376 235503 76680 0 1576
1578 0 479434 235432 76600 0 1577
1579 0 479432 235400 76520 0 1578
1580 0 479473 235379 76440 0 1579
1581 0 479471 235340 76360 0 1580
1582 0 479478 235336 76280 0 1581
1583 0 479484 235332 76200 0 1582
1584 0 479493 235311 76120 0 1583
1585 0 479518 235287 76040 0 1584
1586 0 479567 235263 75960 0 1585
1587 5 479608 235252 75880 0 1586
1588 0 479795 235308 75800 0 1587
1589 0 479798 235292 75720 0 1588
1590 0 479819 235292 75640 0 1589
1591 0 479759 235343 75560 0 1590
1592 0 479750 235400 75480 0 1591
1593 5 479729 235416 75440 0 1592
1594 0 479708 235431 75400 0 1593
1595 0 479685 235456 75320 0 1594
1596 0 479636 235439 75240 0 1595
1597 0 479636 235441 75160 0 1596
1598 0 479642 235443 75080 0 1597
1599 0 479617 235459 75000 0 1598
1600 0 479637 235451 74920 0 1599
1601 0 479617 235463 74840 0 1600
1602 0 479580 235452 74760 0 1601
1603 0 479576 235420 74680 0 1602
1604 0 479532 235403 74600 0 1603
1605 0 479536 235363 74520 0 1604
1606 0 479558 235320 74440 0 1605
1607 0 479588 235299 74360 0 1606
1608 0 479599 235272 74280 0 1607
1609 0 479604 235212 74200 0 1608
1610 0 479643 235176 74120 0 1609
1611 0 479600 235157 74040 0 1610
1612 0 479593 235116 73960 0 1611
1613 0 479615 235064 73880 0 1612
1614 0 479596 235060 73800 0 1613
1615 0 479624 235008 73720 0 1614
1616 0 479641 234995 73640 0 1615
1617 0 479664 234924 73560 0 1616
1618 0 479669 234868 73480 0 1617
1619 0 479692 234843 73400 0 1618
1620 0 479696 234824 73320 0 1619
1621 0 479664 234776 73240 0 1620
1622 0 479641 234728 73160 0 1621
1623 0 479666 234688 73080 0 1622
1624 0 479652 234688 73000 0 1623
1625 0 479678 234678 72920 0 1624
1626 0 479722 234640 72840 0 1625
1627 0 479713 234667 72760 0 1626
1628 0 479759 234664 72680 0 1627
1629 0 479875 234632 72600 0 1628
1630 0 479899 234616 72520 0 1629
1631 0 479964 234639 72440 0 1630
1632 0 479979 234644 72360 0 1631
1633 0 480017 234643 72280 0 1632
1634 0 480047 234633 72200 0 1633
1635 0 480073 234623 72120 0 1634
1636 0 480112 234630 72040 0 1635
1637 0 480185 234639 71960 0 1636
1638 0 480232 234649 71880 0 1637
1639 0 480272 234686 71800 0 1638
1640 0 480284 234708 71720 0 1639
1641 0 480329 234718 71640 0 1640
1642 0 480363 234744 71560 0 1641
1643 0 480399 234745 71480 0 1642
1644 0 480401 234744 71400 0 1643
1645 0 480429 234750 71320 0 1644
1646 0 480444 234731 71240 0 1645
1647 0 480464 234733 71160 0 1646
1648 0 480519 234731 71080 0 1647
1649 0 480576 234744 71000 0 1648
1650 0 480605 234743 70920 0 1649
1651 0 480649 234732 70840 0 1650
1652 0 480750 234724 70760 0 1651
1653 0 480798 234699 70680 0 1652
1654 0 480853 234663 70600 0 1653
1655 0 480869 234647 70520 0 1654
1656 0 480887 234640 70440 0 1655
1657 0 480881 234645 70360 0 1656
1658 0 480885 234643 70280 0 1657
1659 0 480892 234640 70200 0 1658
1660 0 480953 234604 70120 0 1659
1661 0 481028 234600 70040 0 1660
1662 0 481033 234604 69960 0 1661
1663 0 481030 234603 69880 0 1662
1664 0 481082 234567 69800 0 1663
1665 0 481135 234536 69720 0 1664
1666 0 481149 234516 69640 0 1665
1667 0 481129 234491 69560 0 1666
1668 0 481155 234515 69480 0 1667
1669 0 481160 234538 69400 0 1668
1670 0 481133 234537 69320 0 1669
1671 0 481099 234562 69240 0 1670
1672 0 481109 234562 69160 0 1671
1673 0 481143 234602 69080 0 1672
1674 0 481163 234642 69000 0 1673
1675 0 481157 234678 68920 0 1674
1676 0 481218 234732 68840 0 1675
1677 0 481243 234774 68760 0 1676
1678 0 481300 234818 68680 0 1677
1679 0 481292 234848 68600 0 1678
1680 0 481273 234870 68520 0 1679
1681 0 481239 234901 68440 0 1680
1682 0 481261 234910 68360 0 1681
1683 0 481233 234929 68280 0 1682
1684 0 481208 234957 68200 0 1683
1685 0 481244 235001 68120 0 1684
1686 0 481282 235024 68040 0 1685
1687 0 481279 235035 67960 0 1686
1688 0 481331 235054 67880 0 1687
1689 0 481380 235079 67800 0 1688
1690 0 481414 235075 67720 0 1689
1691 0 481537 235061 67640 0 1690
1692 0 481652 235071 67560 0 1691
1693 0 481775 235084 67480 0 1692
1694 0 481896 235093 67400 0 1693
1695 0 481972 235097 67320 0 1694
1696 0 482049 235114 67240 0 1695
1697 0 482078 235128 67160 0 1696
1698 0 482152 235153 67080 0 1697
1699 0 482200 235146 67000 0 1698
1700 0 482193 235153 66920 0 1699
1701 0 482189 235130 66840 0 1700
1702 0 482208 235123 66760 0 1701
1703 0 482263 235098 66680 0 1702
1704 0 482307 235079 66600 0 1703
1705 5 482386 235087 66520 0 1704
1706 0 482519 235066 66440 0 1705
1707 0 482576 235060 66360 0 1706
1708 0 482736 235058 66280 0 1707
1709 0 482812 235059 66200 0 1708
1710 0 482894 235017 66120 0 1709
1711 0 483005 235009 66040 0 1710
1712 0 483099 235002 65960 0 1711
1713 0 483115 234974 65880 0 1712
1714 0 483211 234902 65800 0 1713
1715 0 483244 234878 65720 0 1714
1716 0 483238 234848 65640 0 1715
1717 0 483255 234840 65560 0 1716
1718 5 483303 234850 65480 0 1717
1719 0 483299 234811 65440 0 1718
1720 0 483160 234773 65360 0 1719
1721 0 483162 234706 65280 0 1720
1722 0 483166 234644 65200 0 1721
1723 0 483154 234600 65120 0 1722
1724 0 483148 234555 65040 0 1723
1725 0 483131 234568 64960 0 1724
1726 0 483082 234543 64880 0 1725
1727 0 483083 234527 64800 0 1726
1728 0 483110 234488 64680 0 1727
1729 0 483125 234483 64600 0 1728
1730 0 483180 234479 64520 0 1729
1731 0 483245 234469 64440 0 1730
1732 5 483356 234413 64360 0 1731
1733 0 483404 234390 64280 0 1732
1734 0 483381 234407 64200 0 1733
1735 0 483467 234356 64120 0 1734
1736 0 483446 234325 64040 0 1735
1737 0 483390 234294 63960 0 1736
1738 0 483340 234253 63880 0 1737
1739 0 483286 234217 63800 0 1738
1740 0 483235 234172 63720 0 1739
1741 0 483150 234150 63640 0 1740
1742 0 483073 234115 63560 0 1741
1743 0 483082 234091 63480 0 1742
1744 0 483134 234103 63400 0 1743
1745 0 483094 234126 63320 0 1744
1746 0 483128 234171 63240 0 1745
1747 0 483114 234174 63160 0 1746
1748 0 483129 234155 63080 0 1747
1749 0 483130 234158 63000 0 1748
1750 0 483145 234159 62920 0 1749
1751 0 483134 234156 62840 0 1750
1752 0 483137 234143 62760 0 1751
1753 0 483057 234114 62680 0 1752
1754 0 483023 234087 62640 0 1753
1755 0 482850 234090 62560 0 1754
1756 0 482771 234121 62480 0 1755
1757 0 482771 234021 62400 0 1756
1758 0 482729 234005 62320 0 1757
1759 0 482668 233968 62240 0 1758
1760 0 482608 233899 62160 0 1759
1761 0 482531 233886 62080 0 1760
1762 0 482284 233781 62000 0 1761
1763 0 482325 233704 61960 0 1762
1764 0 482447 233273 61840 0 1763
1765 0 482626 233015 61760 0 1764
1766 0 482715 232916 61680 0 1765
1767 0 482729 232840 61600 0 1766
1768 0 482784 232725 61520 0 1767
1769 0 482844 232555 61440 0 1768
1770 0 482778 232540 61360 0 1769
1771 0 482789 232495 61280 0 1770
1772 0 482810 232403 61200 0 1771
1773 0 482763 232372 61120 0 1772
1774 0 482759 232335 61040 0 1773
1775 0 482801 232366 60960 0 1774
1776 0 482781 232371 60880 0 1775
1777 0 482777 232339 60800 0 1776
1778 0 482766 232341 60720 0 1777
1779 0 482742 232354 60640 0 1778
1780 0 482637 232268 60520 0 1779
1781 0 482659 232227 60440 0 1780
1782 0 482616 232207 60360 0 1781
1783 0 482549 232197 60280 0 1782
1784 0 482523 232219 60200 0 1783
1785 0 482522 232215 60120 0 1784
1786 0 482419 232192 60040 0 1785
1787 0 482400 232158 59960 0 1786
1788 0 482377 232134 59880 0 1787
1789 0 482313 232149 59800 0 1788
1790 0 482278 232165 59720 0 1789
1791 0 482242 232180 59640 0 1790
1792 0 482190 232167 59560 0 1791
1793 5 482184 232175 59480 0 1792
1794 0 482196 232160 59400 0 1793
1795 0 482237 232185 59320 0 1794
1796 0 482194 232160 59240 0 1795
1797 0 482144 232132 59160 0 1796
1798 0 482129 232135 59080 0 1797
1799 0 482105 232087 59000 0 1798
1800 0 482099 232078 58920 0 1799
1801 0 482105 232051 58840 0 1800
1802 0 482109 232013 58760 0 1801
1803 0 482106 231984 58680 0 1802
1804 0 482194 231973 58600 0 1803
1805 0 482195 231969 58520 0 1804
1806 0 482194 231960 58440 0 1805
1807 0 482205 231948 58360 0 1806
1808 0 482250 231916 58280 0 1807
1809 0 482266 231864 58200 0 1808
1810 0 482242 231912 58120 0 1809
1811 0 482295 231976 58040 0 1810
1812 0 482301 232005 57960 0 1811
1813 0 482278 232001 57880 0 1812
1814 0 482279 232000 57800 0 1813
1815 0 482343 231965 57720 0 1814
1816 0 482374 231950 57640 0 1815
1817 0 482369 231947 57560 0 1816
1818 0 482357 231952 57480 0 1817
1819 0 482382 231904 57400 0 1818
1820 0 482338 231893 57320 0 1819
1821 0 482345 231912 57240 0 1820
1822 0 482416 231947 57160 0 1821
1823 0 482453 231972 57080 0 1822
1824 0 482510 231984 57000 0 1823
1825 0 482606 231951 56920 0 1824
1826 0 482626 231956 56840 0 1825
1827 0 482693 231928 56760 0 1826
1828 0 482786 231879 56680 0 1827
1829 0 482789 231869 56600 0 1828
1830 0 482822 231845 56520 0 1829
1831 0 482857 231803 56440 0 1830
1832 0 482838 231806 56360 0 1831
1833 0 482846 231780 56280 0 1832
1834 0 482846 231792 56200 0 1833
1835 0 482942 231703 56120 0 1834
1836 0 482990 231624 56040 0 1835
1837 0 483009 231592 55960 0 1836
1838 0 483026 231572 55880 0 1837
1839 0 483035 231552 55800 0 1838
1840 0 483093 231438 55720 0 1839
1841 0 483146 231370 55640 0 1840
1842 0 483182 231350 55560 0 1841
1843 0 483222 231344 55480 0 1842
1844 0 483202 231322 55400 0 1843
1845 0 483185 231318 55320 0 1844
1846 0 483214 231334 55240 0 1845
1847 0 483264 231351 55160 0 1846
1848 0 483274 231370 55080 0 1847
1849 0 483363 231381 55000 0 1848
1850 0 483467 231369 54920 0 1849
1851 0 483546 231412 54840 0 1850
1852 0 483606 231462 54760 0 1851
1853 0 483611 231482 54680 0 1852
1854 0 483606 231488 54600 0 1853
1855 0 483554 231510 54520 0 1854
1856 0 483521 231537 54440 0 1855
1857 0 483514 231550 54360 0 1856
1858 0 483509 231534 54280 0 1857
1859 0 483514 231542 54200 0 1858
1860 0 483518 231542 54120 0 1859
1861 0 483506 231530 54040 0 1860
1862 0 483482 231535 53960 0 1861
1863 0 483442 231542 53880 0 1862
1864 0 483393 231546 53800 0 1863
1865 0 483338 231514 53720 0 1864
1866 0 483330 231502 53640 0 1865
1867 0 483388 231503 53560 0 1866
1868 0 483351 231512 53480 0 1867
1869 0 483306 231430 53400 0 1868
1870 0 483259 231353 53320 0 1869
1871 0 483229 231314 53240 0 1870
1872 0 483226 231270 53160 0 1871
1873 0 483226 231237 53080 0 1872
1874 0 483291 231142 53000 0 1873
1875 0 483339 230867 52920 0 1874
1876 0 483380 230872 52840 0 1875
1877 0 483466 230784 52760 0 1876
1878 0 483514 230748 52680 0 1877
1879 0 483568 230672 52600 0 1878
1880 0 483563 230648 52520 0 1879
1881 0 483593 230604 52440 0 1880
1882 0 483627 230612 52360 0 1881
1883 0 483637 230597 52280 0 1882
1884 0 483649 230588 52200 0 1883
1885 0 483681 230610 52120 0 1884
1886 0 483674 230607 52040 0 1885
1887 0 483705 230545 51960 0 1886
1888 0 483765 230488 51880 0 1887
1889 0 483783 230439 51800 0 1888
1890 0 483802 230410 51720 0 1889
1891 0 483863 230404 51640 0 1890
1892 0 483880 230397 51560 0 1891
1893 0 483907 230379 51480 0 1892
1894 0 483926 230373 51400 0 1893
1895 0 483958 230387 51320 0 1894
1896 0 483985 230401 51240 0 1895
1897 0 484001 230409 51160 0 1896
1898 5 484001 230408 51080 0 1897
1899 5 484021 230380 51000 0 1898
1900 0 483944 230363 50920 0 1899
1901 0 483743 230451 50840 0 1900
1902 0 483779 230217 50760 0 1901
1903 0 483805 230113 50680 0 1902
1904 0 483838 230042 50600 0 1903
1905 0 483875 229889 50520 0 1904
1906 0 483879 229774 50440 0 1905
1907 0 483856 229713 50400 0 1906
1908 0 483866 229884 50320 0 1907
1909 0 483846 230004 50240 0 1908
1910 0 483695 230183 50160 0 1909
1911 0 483660 230181 50080 0 1910
1912 0 483653 230196 50000 0 1911
1913 0 483754 230124 49920 0 1912
1914 0 483763 230094 49880 0 1913
1915 0 483757 230024 49800 0 1914
1916 0 483749 229962 49720 0 1915
1917 0 483801 229884 49640 0 1916
1918 0 483794 229818 49560 0 1917
1919 0 483809 229738 49480 0 1918
1920 0 483886 229618 49400 0 1919
1921 0 483918 229550 49320 0 1920
1922 0 483957 229464 49240 0 1921
1923 0 484080 229340 49160 0 1922
1924 0 484063 229285 49080 0 1923
1925 0 484069 229215 49000 0 1924
1926 0 484118 229111 48920 0 1925
1927 0 484156 228997 48840 0 1926
1928 0 484181 228906 48760 0 1927
1929 0 484289 228753 48680 0 1928
1930 0 484214 228694 48600 0 1929
1931 0 484218 228607 48520 0 1930
1932 0 484226 228497 48440 0 1931
1933 0 484173 228432 48360 0 1932
1934 0 484137 228356 48280 0 1933
1935 0 484131 228290 48200 0 1934
1936 0 484034 228119 48120 0 1935
1937 0 483918 227937 48040 0 1936
1938 0 483717 227797 47960 0 1937
1939 0 484020 227849 47880 0 1938
1940 0 483957 227836 47800 0 1939
1941 0 483988 227806 47760 0 1940
1942 0 484041 227848 47680 60 1941
1943 0 484098 227816 47600 60 1942
1944 0 484191 227627 47520 80 1943
1945 0 484246 227438 47440 80 1944
1946 0 484252 227277 47360 80 1945
1947 0 484202 227184 47280 102 1946
1948 0 484158 227114 47200 102 1947
1949 0 484111 227076 47120 102 1948
1950 0 484061 227056 47040 102 1949
1951 0 484101 226956 46960 102 1950
1952 0 484064 226941 46920 102 1951
1953 0 483939 227292 46840 102 1952
1954 0 484082 227723 46800 80 1953
1955 0 484082 227694 46720 80 1954
1956 0 484082 227640 46640 102 1955
1957 0 484074 227582 46560 102 1956
1958 0 484090 227556 46520 102 1957
1959 0 484078 227412 46440 40 1958
1960 0 484053 227379 46360 40 1959
1961 0 483953 227415 46280 40 1960
1962 0 483853 227450 46200 122 1961
1963 0 483795 227432 46120 122 1962
1964 0 483740 227447 46040 150 1963
1965 0 483684 227462 45960 150 1964
1966 0 483675 227477 45880 150 1965
1967 0 483722 227429 45800 150 1966
1968 0 483796 227423 45720 168 1967
1969 0 483861 227359 45640 168 1968
1970 0 483910 227294 45560 197 1969
1971 0 483965 227221 45480 197 1970
1972 0 484006 227172 45400 197 1971
1973 0 484025 227135 45320 178 1972
1974 0 484112 227021 45240 178 1973
1975 0 484146 226993 45160 196 1974
1976 0 484248 226841 45080 196 1975
1977 0 484279 226786 45000 178 1976
1978 0 484293 226766 44920 178 1977
1979 0 484302 226749 44840 178 1978
1980 0 484309 226714 44760 137 1979
1981 0 484326 226650 44680 137 1980
1982 0 484331 226585 44600 207 1981
1983 0 484361 226526 44520 207 1982
1984 0 484417 226476 44440 134 1983
1985 0 484421 226433 44360 134 1984
1986 0 484450 226401 44280 128 1985
1987 0 484486 226373 44200 150 1986
1988 0 484558 226344 44120 150 1987
1989 0 484578 226320 44040 160 1988
1990 0 484604 226267 43960 160 1989
1991 0 484592 226273 43880 160 1990
1992 0 484657 226216 43800 160 1991
1993 0 484618 226172 43720 178 1992
1994 0 484615 226136 43640 178 1993
1995 0 484633 226068 43560 178 1994
1996 0 484623 226047 43480 96 1995
1997 0 484622 226047 43400 96 1996
1998 0 484545 225981 43320 96 1997
1999 0 484503 225928 43240 124 1998
2000 0 484430 225889 43160 197 1999
2001 0 484390 225846 43080 163 2000
2002 5 484410 225835 43000 163 2001
2003 0 484546 225900 42920 128 2002
2004 0 484528 225942 42840 128 2003
2005 0 484525 225983 42760 128 2004
2006 0 484550 226016 42680 81 2005
2007 0 484546 226024 42600 81 2006
2008 0 484495 226068 42520 102 2007
2009 0 484470 226158 42440 102 2008
2010 0 484469 226152 42360 102 2009
2011 0 484283 226215 42280 107 2010
2012 0 484262 226316 42200 107 2011
2013 0 484214 226380 42120 164 2012
2014 0 484158 226456 42040 164 2013
2015 0 484122 226540 41960 150 2014
2016 0 483942 226586 41880 150 2015
2017 0 483606 226622 41880 86 2016
2018 0 483324 226627 41840 91 2017
2019 0 482910 226644 41800 124 2018
2020 0 482650 226696 41720 120 2019
2021 0 482398 226704 41640 101 2020
2022 0 482090 226697 41600 91 2021
2023 0 481846 226694 41560 120 2022
2024 0 481826 226638 41480 120 2023
2025 0 481685 226615 41400 108 2024
2026 0 481625 226542 41320 108 2025
2027 0 481597 226494 41240 108 2026
2028 0 481545 226458 41160 122 2027
2029 0 481534 226423 41080 122 2028
2030 0 481490 226378 41000 122 2029
2031 0 481450 226358 40920 101 2030
2032 0 481386 226342 40840 101 2031
2033 0 481357 226320 40760 101 2032
2034 0 481293 226275 40680 102 2033
2035 0 481246 226238 40600 102 2034
2036 0 481222 226202 40520 101 2035
2037 0 481174 226149 40440 101 2036
2038 0 481145 226105 40360 101 2037
2039 0 481074 226055 40280 122 2038
2040 0 481001 226015 40200 122 2039
2041 0 480982 226001 40120 122 2040
2042 0 480886 225942 40040 101 2041
2043 0 480826 225898 39960 101 2042
2044 0 480782 225898 39880 115 2043
2045 0 480734 225886 39800 115 2044
2046 0 480733 225868 39720 115 2045
2047 0 480681 225839 39640 160 2046
2048 0 480680 225838 39560 160 2047
2049 0 480639 225813 39480 160 2048
2050 0 480599 225789 39400 137 2049
2051 0 480574 225777 39320 137 2050
2052 0 480536 225820 39240 137 2051
2053 0 480525 225817 39160 134 2052
2054 0 480485 225801 39080 134 2053
2055 0 480478 225837 39000 96 2054
2056 0 480469 225866 38920 96 2055
2057 0 480469 225866 38840 96 2056
2058 0 480389 225892 38760 131 2057
2059 0 480358 225908 38680 131 2058
2060 0 480257 225888 38600 131 2059
2061 0 480257 225872 38520 131 2060
2062 0 480201 225816 38440 115 2061
2063 0 480166 225811 38360 115 2062
2064 0 480086 225812 38280 148 2063
2065 0 480052 225803 38200 148 2064
2066 0 479990 225797 38120 148 2065
2067 0 479998 225795 38040 160 2066
2068 0 479962 225808 37960 160 2067
2069 0 479949 225820 37880 160 2068
2070 0 479925 225825 37800 160 2069
2071 0 479865 225816 37720 108 2070
2072 0 479750 225817 37640 108 2071
2073 0 479666 225824 37560 45 2072
2074 0 479571 225810 37480 45 2073
2075 0 479563 225854 37400 45 2074
2076 0 479651 225950 37320 80 2075
2077 0 479785 226049 37240 80 2076
2078 0 479869 226144 37160 75 2077
2079 0 479923 226245 37080 75 2078
2080 0 479919 226337 37000 75 2079
2081 0 480013 226587 36920 75 2080
2082 0 479960 226534 36840 75 2081
2083 0 479811 226539 36760 75 2082
2084 0 479588 226500 36680 75 2083
2085 0 479389 226451 36600 75 2084
2086 0 479205 226408 36520 75 2085
2087 0 479008 226363 36440 0 2086
2088 0 478930 226367 36360 0 2087
2089 0 478818 226433 36280 0 2088
2090 0 478757 226466 36200 0 2089
2091 0 478706 226465 36120 0 2090
2092 0 478667 226441 36040 0 2091
2093 0 478623 226454 35960 0 2092
2094 0 478506 226434 35880 0 2093
2095 0 478429 226363 35800 0 2094
2096 0 478363 226500 35720 0 2095
2097 0 478314 226508 35640 0 2096
2098 0 478250 226488 35560 0 2097
2099 0 478180 226442 35480 0 2098
2100 0 478102 226398 35400 0 2099
2101 0 477994 226315 35320 0 2100
2102 0 477946 226236 35240 0 2101
2103 5 477887 226193 35160 0 2102
2104 0 477874 226192 35080 0 2103
2105 0 477865 226189 35000 0 2104
2106 0 477837 226208 34920 0 2105
2107 0 477786 226188 34840 0 2106
2108 0 477738 226166 34760 0 2107
2109 0 477734 226125 34680 0 2108
2110 0 477706 226141 34600 0 2109
2111 0 477742 226143 34520 0 2110
2112 0 477733 226165 34440 0 2111
2113 0 477706 226127 34360 0 2112
2114 0 477627 226105 34280 0 2113
2115 0 477642 226095 34200 0 2114
2116 0 477597 226110 34120 0 2115
2117 0 477470 226105 34040 0 2116
2118 0 477381 226071 33960 0 2117
2119 0 477285 226052 33880 0 2118
2120 0 477214 226061 33800 0 2119
2121 0 477165 226043 33720 0 2120
2122 0 477129 226053 33640 0 2121
2123 0 477106 226069 33560 0 2122
2124 0 477087 226100 33480 0 2123
2125 0 477055 226104 33400 0 2124
2126 0 477009 226132 33320 0 2125
2127 0 476982 226140 33240 0 2126
2128 0 476950 226152 33160 0 2127
2129 0 476846 226172 33080 0 2128
2130 0 476835 226173 33000 0 2129
2131 0 476879 226170 32920 0 2130
2132 5 476887 226145 32840 0 2131
2133 0 476648 226177 32840 0 2132
2134 0 476508 226189 32840 0 2133
2135 0 476376 226129 32840 0 2134
2136 0 476190 226036 32800 0 2135
2137 0 476096 225898 32760 0 2136
2138 0 475434 225740 32760 0 2137
2139 0 475214 225515 32480 0 2138
2140 5 475070 225509 32240 0 2139
2141 0 474248 225729 32000 0 2140
2142 0 473564 225901 32000 0 2141
2143 0 473070 226615 32040 0 2142
2144 0 472924 226747 32080 0 2143
2145 0 472850 226739 32160 0 2144
2146 0 471908 227095 32120 0 2145
2147 0 471804 227129 32080 0 2146
2148 0 471252 227033 31720 0 2147
2149 0 471006 226997 31640 0 2148
2150 0 470860 227139 31560 0 2149
2151 0 470838 227133 31520 0 2150
2152 0 470724 227181 31480 0 2151
2153 0 470652 227189 31440 0 2152
2154 0 470618 227211 31400 0 2153
2155 0 470488 227183 31360 0 2154
2156 0 470414 227129 31280 0 2155
2157 0 470372 227125 31200 0 2156
2158 0 470368 227119 31120 0 2157
2159 0 470312 227115 31000 0 2158
2160 0 470312 227117 30880 0 2159
2161 0 470278 227125 30760 0 2160
2162 0 470234 227139 30680 0 2161
2163 0 470234 227149 30600 0 2162
2164 0 470230 227217 30480 0 2163
2165 0 470228 227221 30280 0 2164
2166 0 470152 227193 30120 0 2165
2167 0 470012 227059 30000 0 2166
2168 0 469770 227009 29920 0 2167
2169 0 469650 226975 29840 0 2168
2170 0 469652 226965 29600 0 2169
2171 0 469624 226891 29360 0 2170
2172 0 469560 226917 29120 0 2171
2173 0 469506 226945 28920 0 2172
2174 0 469468 226951 28680 0 2173
2175 0 469380 226883 28480 0 2174
2176 0 469406 226853 28400 0 2175
2177 0 469364 226833 28320 0 2176
2178 0 469346 226829 28240 0 2177
2179 0 469374 226831 28120 0 2178
2180 0 469402 226861 28000 0 2179
2181 0 469396 226907 27880 0 2180
2182 0 469320 226967 27760 0 2181
2183 0 469304 226969 27720 0 2182
2184 0 469318 227019 27640 0 2183
2185 0 469148 227073 27440 0 2184
2186 0 469044 227201 27320 0 2185
2187 0 469034 227305 27200 0 2186
2188 0 469028 227383 27080 0 2187
2189 0 468964 227453 26960 0 2188
2190 0 468916 227543 26840 0 2189
2191 0 468906 227555 26800 0 2190
2192 0 468868 227649 26760 0 2191
2193 0 468864 227695 26720 0 2192
2194 0 468848 227745 26680 0 2193
2195 0 468814 227807 26640 0 2194
2196 0 468804 227859 26600 0 2195
2197 0 468766 227923 26560 0 2196
2198 0 468694 228033 26520 0 2197
2199 0 468674 228093 26480 0 2198
2200 0 468632 228133 26440 0 2199
2201 0 468596 228155 26400 0 2200
2202 0 468530 228165 26360 0 2201
2203 0 468488 228203 26280 0 2202
2204 0 468420 228205 26200 0 2203
2205 0 468252 228245 26080 0 2204
2206 0 468136 228329 25960 0 2205
2207 0 467968 228361 25800 0 2206
2208 0 467720 228351 25640 0 2207
2209 5 467562 228383 25520 0 2208
2210 0 467184 228231 25480 0 2209
2211 0 467106 228247 25440 0 2210
2212 0 467038 228251 25400 0 2211
2213 0 466958 228257 25360 0 2212
2214 0 466896 228267 25320 0 2213
2215 0 466834 228265 25280 0 2214
2216 0 466776 228243 25240 0 2215
2217 0 466710 228231 25200 0 2216
2218 0 466652 228233 25160 0 2217
2219 0 466596 228223 25120 0 2218
2220 0 466552 228213 25080 0 2219
2221 0 466504 228217 25040 0 2220
2222 0 466452 228189 25000 0 2221
2223 0 466440 228191 24960 0 2222
2224 0 466402 228205 24920 0 2223
2225 0 466362 228193 24840 0 2224
2226 0 466260 228161 24760 0 2225
2227 0 466248 228089 24720 0 2226
2228 0 466196 228153 24680 0 2227
2229 0 466148 228163 24640 0 2228
2230 0 466128 228159 24600 0 2229
2231 0 466036 228167 24520 0 2230
2232 0 465970 228155 24440 0 2231
2233 0 465868 228131 24400 0 2232
2234 0 465836 228121 24320 0 2233
2235 0 465814 228213 24200 0 2234
2236 0 465666 228395 24040 0 2235
2237 0 465448 228541 23880 0 2236
2238 0 465436 228479 23840 0 2237
2239 0 465402 228569 23800 0 2238
2240 0 465358 228583 23760 0 2239
2241 0 465260 228567 23720 0 2240
2242 0 465204 228589 23680 0 2241
2243 0 465166 228585 23640 0 2242
2244 0 465142 228595 23600 0 2243
2245 0 465060 228615 23520 0 2244
2246 0 465040 228671 23440 0 2245
2247 0 465032 228679 23400 0 2246
2248 0 465038 228659 23320 0 2247
2249 0 465016 228609 23280 0 2248
2250 0 465014 228551 23200 0 2249
2251 0 465044 228551 23120 0 2250
2252 0 465092 228583 23040 0 2251
2253 0 465200 228677 22960 0 2252
2254 0 465218 228681 22880 0 2253
2255 0 465228 228719 22800 0 2254
2256 0 465208 228669 22760 0 2255
2257 0 465206 228765 22720 0 2256
2258 0 465234 228789 22640 0 2257
2259 0 465280 228859 22560 0 2258
2260 0 465266 228921 22440 0 2259
2261 0 465230 228917 22360 0 2260
2262 0 465196 228871 22280 0 2261
2263 0 465034 228833 22200 0 2262
2264 0 465048 228819 22120 0 2263
2265 0 465022 228735 22040 0 2264
2266 0 465010 228685 21960 0 2265
2267 0 465024 228501 21920 0 2266
2268 0 464624 227659 21920 0 2267
2269 5 464552 227459 22000 0 2268
2270 0 464172 226959 22080 0 2269
2271 5 464177 226936 22120 0 2270
2272 6 464532 226555 22160 0 2271
2273 0 376141 142984 182080 0 1113
2274 0 376065 142712 182240 0 2273
2275 0 375887 142684 182360 0 2274
2276 0 375495 142792 182480 0 2275
2277 0 375407 142744 182520 0 2276
2278 0 375311 142696 182600 0 2277
2279 0 375103 142656 182800 0 2278
2280 0 374663 142428 183040 0 2279
2281 0 373683 141888 183200 0 2280
2282 0 373373 141984 183360 0 2281
2283 0 373149 142072 183520 0 2282
2284 0 373041 142296 183640 0 2283
2285 0 373063 142576 183920 0 2284
2286 0 373175 142756 184120 0 2285
2287 0 373335 142952 184320 0 2286
2288 5 373533 143000 184440 0 2287
2289 0 373829 142692 184440 0 2288
2290 0 374065 142600 184480 0 2289
2291 0 374617 142492 184520 0 2290
2292 0 375391 142264 184560 0 2291
2293 0 375819 141780 184600 0 2292
2294 0 375991 141700 184680 0 2293
2295 0 376371 141448 184800 0 2294
2296 0 376423 141420 184880 0 2295
2297 0 376571 141392 185000 0 2296
2298 0 376807 141344 185080 0 2297
2299 0 377011 141344 185240 0 2298
2300 0 377493 141368 185400 0 2299
2301 0 377517 141340 185520 0 2300
2302 0 377837 140988 185680 0 2301
2303 0 378121 140796 185720 0 2302
2304 0 378301 140728 185760 0 2303
2305 0 378465 140484 185800 0 2304
2306 0 378879 140344 186040 0 2305
2307 0 378863 140372 186200 0 2306
2308 0 378699 140284 186320 0 2307
2309 0 378703 140144 186400 0 2308
2310 0 378595 139728 186520 0 2309
2311 0 378563 139664 186560 0 2310
2312 0 378481 139532 186720 0 2311
2313 0 378381 139384 186920 0 2312
2314 0 378261 139288 187040 0 2313
2315 0 378353 138964 187280 0 2314
2316 0 378661 138700 187360 0 2315
2317 0 378801 138412 187480 0 2316
2318 5 378876 138322 187520 0 2317
2319 0 379175 137964 187680 0 2318
2320 0 379291 137752 187800 0 2319
2321 0 379423 137516 187920 0 2320
2322 0 379523 137356 188080 0 2321
2323 5 379517 137112 188280 0 2322
2324 0 379545 137024 188480 0 2323
2325 0 379513 136644 188680 0 2324
2326 5 379671 136376 188760 0 2325
2327 0 379727 135864 188720 0 2326
2328 0 379613 135476 188440 0 2327
2329 0 379417 135288 188320 0 2328
2330 0 379313 135236 188040 0 2329
2331 0 379133 134948 187760 0 2330
2332 0 379021 134796 187480 0 2331
2333 0 378849 134660 187360 0 2332
2334 0 378975 134376 187040 0 2333
2335 0 378971 134116 186880 0 2334
2336 0 378887 133796 186640 0 2335
2337 0 378597 133556 186520 0 2336
2338 0 378405 133376 186360 0 2337
2339 0 378189 133060 186240 0 2338
2340 0 378069 132564 186080 0 2339
2341 5 378071 132068 185960 0 2340
2342 0 378142 131547 186000 0 2341
2343 0 378090 131639 186080 0 2342
2344 0 377998 131603 186200 0 2343
2345 0 377806 131619 186280 0 2344
2346 0 377750 131547 186320 0 2345
2347 0 377470 131163 186440 0 2346
2348 5 377366 130903 186520 0 2347
2349 5 377026 130695 186600 0 2348
2350 0 376958 130611 186680 0 2349
2351 0 376862 130319 186760 0 2350
2352 0 376682 130187 186840 0 2351
2353 0 376506 129963 186960 0 2352
2354 5 376262 129891 187080 0 2353
2355 5 375378 129591 187080 0 2354
2356 0 374586 129663 187160 0 2355
2357 0 374338 129607 187200 0 2356
2358 0 374034 129603 187320 0 2357
2359 0 373866 129539 187360 0 2358
2360 0 373690 129467 187440 0 2359
2361 0 373126 129359 187520 0 2360
2362 0 372882 129311 187600 0 2361
2363 0 372654 129275 187720 0 2362
2364 0 372406 129191 187800 0 2363
2365 0 372282 129395 187920 0 2364
2366 0 372090 129291 187960 0 2365
2367 0 371926 129351 188040 0 2366
2368 0 371882 129363 188120 0 2367
2369 0 371830 129379 188240 0 2368
2370 0 371734 129411 188360 0 2369
2371 0 371626 129379 188520 0 2370
2372 0 371338 129487 188640 0 2371
2373 0 371250 129519 188760 0 2372
2374 0 371194 129575 188800 0 2373
2375 0 371042 129611 188880 0 2374
2376 0 370850 129699 189000 0 2375
2377 0 370794 129747 189040 0 2376
2378 0 370738 129883 189080 0 2377
2379 0 370734 129831 189160 0 2378
2380 0 370730 129811 189280 0 2379
2381 0 370658 129795 189400 0 2380
2382 0 370598 129567 189520 0 2381
2383 0 370630 129511 189640 0 2382
2384 0 370506 129531 189760 0 2383
2385 0 370442 129183 189920 0 2384
2386 0 370446 129155 190040 0 2385
2387 5 370347 129134 190120 0 2386
2388 0 370298 129123 190160 0 2387
2389 0 370198 129055 190320 0 2388
2390 0 370142 129003 190440 0 2389
2391 0 370162 129095 190520 0 2390
2392 0 370230 129239 190640 0 2391
2393 0 370262 129355 190720 0 2392
2394 0 370222 129427 190840 0 2393
2395 0 370226 129479 190960 0 2394
2396 0 370250 129511 191080 0 2395
2397 0 370274 129463 191200 0 2396
2398 0 370258 129495 191280 0 2397
2399 0 370166 129515 191440 0 2398
2400 0 370190 129523 191480 0 2399
2401 0 370276 129545 191600 0 2400
2402 0 370253 129562 191680 0 2401
2403 5 370242 129571 191720 0 2402
2404 0 370142 129595 191800 0 2403
2405 0 370066 129771 191920 0 2404
2406 0 370018 129943 192000 0 2405
2407 0 369954 130051 192120 0 2406
2408 0 369866 130167 192240 0 2407
2409 5 369790 130368 192280 0 2408
2410 0 369638 130771 192360 0 2409
2411 0 369534 130923 192440 0 2410
2412 0 369438 131103 192520 0 2411
2413 0 369410 131327 192560 0 2412
2414 0 369354 131563 192640 0 2413
2415 0 369254 131727 192760 0 2414
2416 0 369162 132023 192880 0 2415
2417 0 369058 132367 193000 0 2416
2418 5 369058 132403 193120 0 2417
2419 0 369126 132411 193200 0 2418
2420 0 369166 132471 193320 0 2419
2421 0 369102 132507 193440 0 2420
2422 0 369010 132599 193560 0 2421
2423 0 368986 132663 193680 0 2422
2424 0 368898 132679 193800 0 2423
2425 0 368842 132795 193960 0 2424
2426 0 368722 132915 194080 0 2425
2427 0 368650 133059 194240 0 2426
2428 0 368506 133111 194400 0 2427
2429 0 368502 133255 194520 0 2428
2430 0 368542 133499 194680 0 2429
2431 0 368450 133791 194840 0 2430
2432 0 368482 133835 194920 0 2431
2433 0 368458 133983 195040 0 2432
2434 0 368482 134123 195160 0 2433
2435 5 368470 134507 195240 0 2434
2436 0 368382 134603 195320 0 2435
2437 0 368026 134607 195400 0 2436
2438 0 367890 134719 195520 0 2437
2439 0 367098 134899 195600 0 2438
2440 0 366550 134871 195680 0 2439
2441 0 366130 135143 195840 0 2440
2442 0 365938 135127 195880 0 2441
2443 0 365786 135167 195960 0 2442
2444 0 365662 135163 196080 0 2443
2445 0 365530 135115 196160 0 2444
2446 0 365310 135095 196280 0 2445
2447 0 365238 135123 196400 0 2446
2448 0 364966 135191 196520 0 2447
2449 0 364782 135267 196600 0 2448
2450 0 364538 135227 196720 0 2449
2451 0 364334 135315 196840 0 2450
2452 0 364238 135367 196960 0 2451
2453 0 364122 135479 197080 0 2452
2454 0 364038 135531 197160 0 2453
2455 0 363970 135643 197280 0 2454
2456 0 363746 135835 197360 0 2455
2457 0 363378 136067 197480 0 2456
2458 0 362934 136463 197560 0 2457
2459 0 362766 136735 197640 0 2458
2460 5 362498 136899 197680 0 2459
2461 0 362462 137003 197720 0 2460
2462 0 362554 137303 197800 0 2461
2463 0 362634 137443 197880 0 2462
2464 0 362834 137675 197960 0 2463
2465 0 362778 138007 198080 0 2464
2466 0 362774 138811 198240 0 2465
2467 0 362394 139063 198400 0 2466
2468 0 362050 139315 198480 0 2467
2469 0 361906 139427 198600 0 2468
2470 0 361682 139739 198680 0 2469
2471 0 361526 139879 198760 0 2470
2472 0 361422 139999 198840 0 2471
2473 0 361470 140043 198960 0 2472
2474 0 361462 140187 199080 0 2473
2475 0 361334 140427 199160 0 2474
2476 0 361118 140523 199280 0 2475
2477 0 360810 140651 199400 0 2476
2478 0 360418 140827 199520 0 2477
2479 0 360342 141083 199600 0 2478
2480 0 360266 141547 199680 0 2479
2481 0 360238 141663 199800 0 2480
2482 0 360122 141943 199920 0 2481
2483 0 359918 142355 200000 0 2482
2484 0 359602 142699 199880 0 2483
2485 0 359294 142971 199840 0 2484
2486 0 359230 143019 199800 0 2485
2487 0 359090 143131 199680 0 2486
2488 5 358922 143223 199600 0 2487
2489 0 358770 143471 199640 0 2488
2490 0 358446 143531 199760 0 2489
2491 0 358258 143627 199720 0 2490
2492 0 358094 143771 199640 0 2491
2493 0 357858 144003 199600 0 2492
2494 0 357382 144055 199560 0 2493
2495 0 357270 144315 199520 0 2494
2496 0 356990 144479 199640 0 2495
2497 0 356690 144727 199720 0 2496
2498 0 356418 145287 199680 0 2497
2499 0 356342 145403 199600 0 2498
2500 0 356238 145531 199560 0 2499
2501 0 356122 145639 199480 0 2500
2502 0 356030 145815 199360 0 2501
2503 0 355726 146083 199280 0 2502
2504 0 355474 146515 199200 0 2503
2505 0 355314 146547 199320 0 2504
2506 0 355134 146607 199360 0 2505
2507 0 354850 147027 199480 0 2506
2508 0 354658 147631 199440 0 2507
2509 0 354186 147935 199400 0 2508
2510 0 353874 148099 199320 0 2509
2511 0 353770 148295 199240 0 2510
2512 0 353418 148435 199120 0 2511
2513 0 352758 148639 199200 0 2512
2514 0 352106 148867 199160 0 2513
2515 0 351854 148935 199040 0 2514
2516 0 351594 148927 198960 0 2515
2517 0 351014 148967 198800 0 2516
2518 0 350966 149007 198680 0 2517
2519 0 350486 149159 198600 0 2518
2520 0 349998 149339 198440 0 2519
2521 0 349610 149623 198360 0 2520
2522 0 349386 149899 198280 0 2521
2523 0 349274 149951 198160 0 2522
2524 0 349180 149975 198080 0 2523
2525 0 349086 149999 198000 0 2524
2526 0 348730 149999 197920 0 2525
2527 0 348506 150075 197880 0 2526
2528 0 348298 150051 197840 0 2527
2529 0 347978 150107 197720 0 2528
2530 0 347818 150125 197680 0 2529
2531 0 347658 150143 197640 0 2530
2532 0 347534 150243 197480 0 2531
2533 0 347450 150267 197440 0 2532
2534 5 347242 150375 197360 0 2533
2535 0 346870 150563 197280 0 2534
2536 0 346574 150683 197160 0 2535
2537 0 346458 150731 197120 0 2536
2538 0 346362 150763 197040 0 2537
2539 0 346126 150783 196920 0 2538
2540 0 345898 150875 196840 0 2539
2541 0 345810 150915 196760 0 2540
2542 0 345022 151355 196720 0 2541
2543 0 344906 151427 196640 0 2542
2544 0 344706 151483 196560 0 2543
2545 0 344458 151763 196440 0 2544
2546 0 344318 151927 196360 0 2545
2547 0 344170 152079 196240 0 2546
2548 0 344138 152119 196120 0 2547
2549 0 344150 152075 196040 0 2548
2550 0 344073 152168 195960 0 2549
2551 0 343918 152355 195800 0 2550
2552 0 343710 152523 195720 0 2551
2553 0 343678 152851 195640 0 2552
2554 0 343558 152987 195520 0 2553
2555 0 343586 153023 195480 0 2554
2556 6 343626 153095 195400 0 2555
2557 0 484154 225619 43000 81 2002
2558 0 483770 225471 43000 86 2557
2559 0 483686 225403 43000 120 2558
2560 0 483622 225281 43080 120 2559
2561 0 483538 225037 43160 64 2560
2562 0 483310 224893 43040 104 2561
2563 0 483202 224745 43120 45 2562
2564 0 483110 224637 43240 64 2563
2565 0 482958 224621 43360 64 2564
2566 0 482766 224665 43480 51 2565
2567 0 482622 224645 43560 80 2566
2568 5 482294 224627 43640 124 2567
2569 0 481868 224774 43800 98 2568
2570 0 481199 224904 43960 157 2569
2571 0 480884 224963 44160 197 2570
2572 0 480786 225155 44320 128 2571
2573 0 480688 225318 44520 134 2572
2574 0 480538 225427 44720 128 2573
2575 0 480221 225776 44840 75 2574
2576 0 480009 226128 45000 122 2575
2577 0 479703 226450 45200 71 2576
2578 0 478880 226816 45920 107 2577
2579 0 478656 226816 46080 98 2578
2580 0 478464 226880 46280 90 2579
2581 0 478304 226912 46480 96 2580
2582 0 478080 226944 46600 71 2581
2583 0 477952 226976 46760 32 2582
2584 0 477275 226927 46760 0 2583
2585 0 477261 226920 46800 0 2584
2586 0 477227 225948 46920 0 2585
2587 0 477088 225984 47040 60 2586
2588 0 476960 226048 47080 75 2587
2589 0 476768 226176 47240 98 2588
2590 0 476608 226304 47400 108 2589
2591 0 476384 226432 47440 80 2590
2592 0 476192 226560 47560 40 2591
2593 0 476000 226720 47640 51 2592
2594 0 475914 226754 47680 0 2593
2595 0 475620 226709 47760 0 2594
2596 0 475150 226676 47880 0 2595
2597 0 475023 226663 47920 0 2596
2598 0 474874 226630 48000 0 2597
2599 0 474944 226720 48160 51 2598
2600 0 474880 226816 48320 45 2599
2601 0 474656 226784 48480 108 2600
2602 0 474464 226848 48640 98 2601
2603 0 474240 226784 48800 60 2602
2604 0 473984 226688 48840 86 2603
2605 0 473634 226593 49000 0 2604
2606 0 473568 226496 49040 45 2605
2607 0 473504 226592 49240 40 2606
2608 0 473248 226624 49200 32 2607
2609 0 473024 226528 49080 32 2608
2610 5 472720 226080 49080 148 2609
2611 0 472640 226080 49200 124 2610
2612 5 472384 226080 49280 71 2611
2613 0 472128 226112 49280 75 2612
2614 0 471872 226080 49360 51 2613
2615 0 471616 226048 49440 51 2614
2616 0 471360 226048 49480 40 2615
2617 0 471136 226016 49640 81 2616
2618 0 470912 225888 49680 115 2617
2619 0 470720 225696 49680 120 2618
2620 0 470464 225600 49680 107 2619
2621 0 470208 225504 49760 96 2620
2622 0 469952 225408 49800 51 2621
2623 0 469824 225312 50040 137 2622
2624 0 469696 225120 50160 108 2623
2625 0 469632 224864 50120 143 2624
2626 5 469600 224672 50280 51 2625
2627 0 469215 224636 50200 0 2626
2628 0 468731 224998 50040 0 2627
2629 0 468321 224711 50240 0 2628
2630 0 468153 224013 50400 0 2629
2631 0 468005 224170 50520 0 2630
2632 0 468000 224192 50640 98 2631
2633 0 467936 224160 50760 86 2632
2634 0 467744 224064 50920 45 2633
2635 0 467616 223840 51000 71 2634
2636 0 467424 223616 51000 71 2635
2637 0 467328 223360 51040 86 2636
2638 0 467200 223104 51040 91 2637
2639 0 467104 222848 51080 86 2638
2640 0 466944 222624 51080 60 2639
2641 0 466752 222400 51080 122 2640
2642 0 466624 222176 51080 122 2641
2643 0 466464 221984 51240 81 2642
2644 0 466304 221760 51280 107 2643
2645 0 466080 221664 51200 102 2644
2646 0 465856 221536 51040 107 2645
2647 0 465664 221376 51000 71 2646
2648 0 465472 221216 50960 32 2647
2649 0 465312 221248 50760 60 2648
2650 0 465184 221024 50680 107 2649
2651 0 465056 220800 50560 80 2650
2652 0 464960 220672 50360 107 2651
2653 0 464704 220672 50320 51 2652
2654 0 464480 220672 50200 80 2653
2655 0 464256 220576 50120 86 2654
2656 0 464064 220480 49960 91 2655
2657 0 463840 220416 49840 96 2656
2658 0 463648 220288 49720 75 2657
2659 0 463520 220128 49560 75 2658
2660 0 463360 219968 49360 107 2659
2661 0 463200 219808 49240 45 2660
2662 0 463008 219616 49160 102 2661
2663 0 462784 219424 49160 120 2662
2664 0 462688 219200 49080 135 2663
2665 0 462464 219040 49080 90 2664
2666 0 462240 218912 49000 108 2665
2667 0 462016 218752 49000 168 2666
2668 0 461856 218528 48880 153 2667
2669 0 461728 218400 48680 150 2668
2670 0 461504 218400 48520 120 2669
2671 0 461408 218368 48280 64 2670
2672 0 461312 218240 48080 51 2671
2673 5 461248 218080 47840 75 2672
2674 0 461248 218048 47800 64 2673
2675 0 461184 218048 47520 32 2674
2676 0 460928 217984 47400 32 2675
2677 0 461073 217947 47200 0 2676
2678 0 461035 218076 46920 0 2677
2679 0 461076 218721 46720 0 2678
2680 0 461088 218720 46680 81 2679
2681 0 461088 218784 46440 81 2680
2682 0 460960 218976 46280 51 2681
2683 0 460800 219136 46160 51 2682
2684 0 460608 219296 46040 51 2683
2685 0 460448 219488 45920 32 2684
2686 0 460414 219403 45760 0 2685
2687 0 460648 219121 45520 0 2686
2688 0 460704 219072 45360 71 2687
2689 0 460512 219040 45160 40 2688
2690 0 460320 218944 44960 81 2689
2691 0 460160 218944 44760 71 2690
2692 0 460000 219104 44560 75 2691
2693 0 459968 219360 44480 86 2692
2694 0 459968 219584 44360 154 2693
2695 0 460000 219776 44160 75 2694
2696 0 460064 220000 44040 45 2695
2697 0 460064 220128 43800 60 2696
2698 0 460096 220288 43600 60 2697
2699 0 460096 220448 43400 60 2698
2700 0 460224 220480 43160 64 2699
2701 0 460256 220512 42880 71 2700
2702 0 460352 220544 42640 80 2701
2703 0 460576 220544 42480 172 2702
2704 0 460544 220448 42240 135 2703
2705 0 460480 220544 42000 71 2704
2706 0 460416 220544 41720 32 2705
2707 0 460256 220512 41480 64 2706
2708 0 460096 220480 41280 32 2707
2709 0 460064 220416 41040 60 2708
2710 0 460064 220352 40760 45 2709
2711 0 460064 220352 40680 45 2710
2712 0 460093 220356 40520 0 2711
2713 0 460063 220445 40320 0 2712
2714 0 460048 220502 40160 0 2713
2715 0 460037 220499 39960 0 2714
2716 5 460032 220288 39800 32 2715
2717 0 459968 220032 39760 51 2716
2718 0 459936 219808 39640 60 2717
2719 0 459936 219552 39560 71 2718
2720 0 459904 219328 39400 81 2719
2721 0 459968 219072 39360 153 2720
2722 0 460032 218816 39320 90 2721
2723 0 460160 218592 39280 51 2722
2724 0 460224 218336 39240 51 2723
2725 0 460384 218144 39200 45 2724
2726 0 460544 217952 39040 51 2725
2727 0 460704 217792 38920 51 2726
2728 0 460864 217632 38800 60 2727
2729 0 460992 217367 38640 0 2728
2730 0 461043 217137 38400 0 2729
2731 0 460960 216903 38240 0 2730
2732 0 460860 216538 38040 0 2731
2733 5 460960 215872 37640 168 2732
2734 0 460736 215712 37640 143 2733
2735 0 460704 215456 37640 96 2734
2736 0 460672 215200 37640 32 2735
2737 0 460768 214976 37560 71 2736
2738 0 460928 214752 37520 64 2737
2739 0 461056 214528 37520 86 2738
2740 0 461184 214272 37480 32 2739
2741 0 461408 214208 37360 40 2740
2742 0 461664 214208 37240 40 2741
2743 0 461920 214208 37160 51 2742
2744 0 461980 214183 37120 0 2743
2745 0 462134 214179 37040 0 2744
2746 6 462208 214072 37000 0 2745
2747 0 378267 131740 185920 0 2341
2748 0 378299 131412 185800 0 2747
2749 0 378455 131144 185680 0 2748
2750 0 378721 130728 185600 0 2749
2751 0 378789 130516 185440 0 2750
2752 0 379017 129840 185080 0 2751
2753 0 379111 129540 184880 0 2752
2754 0 379111 129200 184720 0 2753
2755 0 379071 129048 184560 0 2754
2756 0 379157 128836 184480 0 2755
2757 0 379389 128220 184440 0 2756
2758 5 379693 127968 184400 0 2757
2759 0 379723 127992 184480 0 2758
2760 0 379815 128084 184640 0 2759
2761 0 379787 128056 184720 0 2760
2762 5 379791 128156 184800 0 2761
2763 0 379919 128228 184840 0 2762
2764 0 380063 128252 184960 0 2763
2765 0 380291 128192 185000 0 2764
2766 0 380415 128128 185080 0 2765
2767 0 380451 128052 185160 0 2766
2768 0 380559 128144 185280 0 2767
2769 0 380519 128296 185400 0 2768
2770 0 380603 128260 185560 0 2769
2771 0 380843 128124 185720 0 2770
2772 5 381027 127744 185840 0 2771
2773 0 380785 127424 185760 0 2772
2774 0 380645 127136 185560 0 2773
2775 0 380401 126784 185400 0 2774
2776 0 380309 126520 185240 0 2775
2777 5 379616 125740 184720 0 2776
2778 0 379563 125680 184680 0 2777
2779 0 379415 125180 184480 0 2778
2780 0 379545 124788 184280 0 2779
2781 0 379767 124256 184160 0 2780
2782 0 379955 123816 184040 0 2781
2783 0 379995 123440 183920 0 2782
2784 5 379997 123136 183760 0 2783
2785 0 380273 123480 183720 0 2784
2786 0 380355 123364 183520 0 2785
2787 0 380407 123284 183360 0 2786
2788 0 380553 123164 183160 0 2787
2789 0 380581 123184 183120 0 2788
2790 0 380705 123112 182920 0 2789
2791 0 380969 123060 182760 0 2790
2792 0 381245 123028 182600 0 2791
2793 0 381533 123068 182480 0 2792
2794 5 381753 123060 182440 0 2793
2795 0 381693 123028 182400 0 2794
2796 0 381809 123032 182240 0 2795
2797 0 382017 123192 182080 0 2796
2798 0 382235 123476 182040 0 2797
2799 0 382127 123312 182000 0 2798
2800 0 382111 123296 181960 0 2799
2801 0 382103 123296 181840 0 2800
2802 0 382171 123208 181640 0 2801
2803 5 382375 123248 181520 0 2802
2804 0 382439 123400 181480 0 2803
2805 5 382635 123592 181200 0 2804
2806 0 382651 123768 181160 0 2805
2807 5 382759 124032 181120 0 2806
2808 0 382723 123880 181080 0 2807
2809 0 382763 123764 181000 0 2808
2810 0 382483 123544 180880 0 2809
2811 0 382447 123520 180800 0 2810
2812 0 382411 123476 180760 0 2811
2813 0 382263 123396 180640 0 2812
2814 0 382139 123344 180520 0 2813
2815 0 382027 123120 180400 0 2814
2816 0 381899 123028 180280 0 2815
2817 0 381995 122976 180200 0 2816
2818 0 381959 122984 180160 0 2817
2819 0 381871 122868 180120 0 2818
2820 0 381707 122928 180040 0 2819
2821 5 381651 122894 180000 0 2820
2822 0 381595 122860 179960 0 2821
2823 0 381567 122792 179880 0 2822
2824 0 381515 122708 179800 0 2823
2825 0 381487 122604 179680 0 2824
2826 0 381479 122664 179560 0 2825
2827 0 381527 122676 179440 0 2826
2828 0 381195 122620 179360 0 2827
2829 0 380959 122572 179240 0 2828
2830 0 380935 122592 179120 0 2829
2831 0 380815 122592 178920 0 2830
2832 0 380399 122476 178800 0 2831
2833 0 380287 122456 178760 0 2832
2834 5 380451 122528 178640 0 2833
2835 0 380415 122556 178560 0 2834
2836 0 380427 122583 178520 0 2835
2837 0 380419 122635 178400 0 2836
2838 0 380439 122603 178320 0 2837
2839 0 380463 122627 178200 0 2838
2840 0 380531 122643 178080 0 2839
2841 0 380535 122707 178000 0 2840
2842 0 380551 122847 177880 0 2841
2843 0 380559 122887 177800 0 2842
2844 0 380531 122947 177720 0 2843
2845 0 380523 123007 177600 0 2844
2846 0 380547 123023 177560 0 2845
2847 0 380575 123055 177440 0 2846
2848 0 380567 123095 177360 0 2847
2849 0 380527 123079 177240 0 2848
2850 0 380515 123039 177120 0 2849
2851 0 380563 122911 177000 0 2850
2852 0 380599 122879 176960 0 2851
2853 0 380655 122863 176880 0 2852
2854 0 380691 122791 176760 0 2853
2855 0 380719 122763 176680 0 2854
2856 0 380783 122751 176560 0 2855
2857 0 380811 122747 176520 0 2856
2858 0 380811 122751 176480 0 2857
2859 0 380811 122751 176360 0 2858
2860 0 380839 122751 176240 0 2859
2861 0 380867 122779 176120 0 2860
2862 0 380707 122827 176000 0 2861
2863 0 380615 122799 175880 0 2862
2864 0 380491 122619 175760 0 2863
2865 0 380459 122599 175680 0 2864
2866 0 380507 122647 175520 0 2865
2867 0 380535 122767 175400 0 2866
2868 0 380591 122835 175280 0 2867
2869 0 380615 122831 175200 0 2868
2870 0 380575 122883 175040 0 2869
2871 0 380639 122827 174920 0 2870
2872 0 380639 122831 174840 0 2871
2873 0 380495 122895 174680 0 2872
2874 5 380327 122755 174520 0 2873
2875 0 380331 122847 174440 0 2874
2876 0 380311 122907 174320 0 2875
2877 0 380207 123015 174200 0 2876
2878 0 380183 122951 174080 0 2877
2879 0 380143 122905 174000 0 2878
2880 0 380103 122859 173920 0 2879
2881 0 380127 122843 173880 0 2880
2882 0 380015 122995 173800 0 2881
2883 0 379871 123075 173720 0 2882
2884 0 379767 123111 173640 0 2883
2885 0 379775 123123 173600 0 2884
2886 0 379767 123303 173520 0 2885
2887 0 379775 123371 173440 0 2886
2888 0 379823 123579 173320 0 2887
2889 0 379787 123683 173200 0 2888
2890 0 379615 123683 173160 0 2889
2891 0 379551 123651 173040 0 2890
2892 0 379611 123643 172920 0 2891
2893 0 379371 123571 172800 0 2892
2894 5 379287 123447 172720 0 2893
2895 0 379139 123299 172680 0 2894
2896 0 379079 123319 172600 0 2895
2897 0 379051 123319 172520 0 2896
2898 6 379043 123335 172480 0 2897
2899 0 484377 230545 51000 0 1899
2900 0 484641 230585 51000 0 2899
2901 0 484733 230596 51040 0 2900
2902 0 485222 230628 51080 0 2901
2903 0 485497 230749 51040 0 2902
2904 0 485921 230907 51000 0 2903
2905 0 486209 231263 51080 0 2904
2906 0 486545 231587 51040 0 2905
2907 0 486645 231657 50960 0 2906
2908 0 486657 231781 50800 0 2907
2909 0 486805 231661 50680 0 2908
2910 0 486977 231621 50560 0 2909
2911 0 487173 231561 50440 0 2910
2912 0 487297 231691 50320 0 2911
2913 0 487677 232195 50280 0 2912
2914 0 487761 232559 50240 0 2913
2915 0 487549 232991 50200 0 2914
2916 0 487389 233311 50120 0 2915
2917 0 487265 233429 50040 0 2916
2918 0 487009 233753 49960 0 2917
2919 0 487121 233743 49840 0 2918
2920 0 486929 233751 49720 0 2919
2921 0 486869 233783 49560 0 2920
2922 0 486929 233683 49440 0 2921
2923 0 486913 233619 49240 0 2922
2924 0 486969 233507 49080 0 2923
2925 0 486905 233471 48920 0 2924
2926 0 486857 233403 48760 0 2925
2927 0 486837 233367 48600 0 2926
2928 0 486765 233339 48440 0 2927
2929 0 486621 233299 48320 0 2928
2930 0 486401 233183 48160 0 2929
2931 0 486261 233027 48080 0 2930
2932 0 486057 232909 48000 0 2931
2933 0 486149 232969 47920 0 2932
2934 0 486209 233037 47800 0 2933
2935 0 486245 233173 47680 0 2934
2936 0 486373 233177 47560 0 2935
2937 0 486549 232941 47400 0 2936
2938 0 486485 232973 47240 0 2937
2939 0 486441 233021 47080 0 2938
2940 0 486337 233085 46920 0 2939
2941 0 486225 234101 46800 0 2940
2942 0 486121 234307 46680 0 2941
2943 0 486041 234407 46520 0 2942
2944 0 485893 234315 46400 0 2943
2945 0 485785 234403 46280 0 2944
2946 0 485705 234543 46160 0 2945
2947 0 485605 234607 46040 0 2946
2948 0 485561 234677 45920 0 2947
2949 0 485613 234693 45760 0 2948
2950 5 485561 234657 45600 0 2949
2951 0 485585 234617 45520 0 2950
2952 0 485677 234545 45400 0 2951
2953 0 485677 234521 45240 0 2952
2954 0 485697 234325 45120 0 2953
2955 0 485709 234209 45000 0 2954
2956 0 485793 234137 44880 0 2955
2957 0 485869 234117 44720 0 2956
2958 0 485893 234077 44560 0 2957
2959 0 485849 233997 44360 0 2958
2960 0 485877 233909 44240 0 2959
2961 0 485913 233865 44080 0 2960
2962 0 485937 233833 43960 0 2961
2963 0 485937 233777 43800 0 2962
2964 0 485945 233753 43640 0 2963
2965 5 485969 233745 43600 0 2964
2966 0 486017 233729 43520 0 2965
2967 0 486069 233729 43440 0 2966
2968 5 486055 233770 43400 0 2967
2969 0 486337 233525 43400 0 2968
2970 0 486385 233493 43360 0 2969
2971 0 486537 233177 43320 0 2970
2972 0 486453 232981 43360 0 2971
2973 0 486457 232813 43480 0 2972
2974 0 486497 232773 43600 0 2973
2975 0 486513 232677 43720 0 2974
2976 0 486553 232611 43840 0 2975
2977 0 486621 232539 43960 0 2976
2978 0 486773 232415 44080 0 2977
2979 0 486824 232396 44120 0 2978
2980 0 486964 232290 44160 0 2979
2981 0 486992 232296 44200 0 2980
2982 0 487034 232310 44240 0 2981
2983 0 487068 232304 44280 0 2982
2984 0 487066 232320 44320 0 2983
2985 0 487112 232336 44360 0 2984
2986 0 487150 232346 44400 0 2985
2987 0 487164 232328 44440 0 2986
2988 0 487190 232306 44480 0 2987
2989 0 487204 232298 44520 0 2988
2990 0 487204 232302 44560 0 2989
2991 0 487210 232306 44600 0 2990
2992 0 487224 232308 44640 0 2991
2993 0 487234 232294 44680 0 2992
2994 0 487286 232230 44720 0 2993
2995 0 487308 232178 44760 0 2994
2996 0 487358 232040 44800 0 2995
2997 6 487336 231912 44840 0 2996
2998 0 475318 224761 31800 0 2140
2999 0 475190 224667 31760 0 2998
3000 0 475096 224499 31720 0 2999
3001 0 474885 224237 31600 0 3000
3002 0 474968 223986 31480 0 3001
3003 0 474996 223277 31320 0 3002
3004 0 475133 222572 31440 0 3003
3005 0 475102 222426 31520 0 3004
3006 0 475098 222338 31600 0 3005
3007 0 475066 221788 31600 0 3006
3008 0 475103 221494 31720 0 3007
3009 0 475008 221344 32000 40 3008
3010 0 475136 221120 32080 175 3009
3011 0 475168 220864 32040 139 3010
3012 0 475104 220640 31920 91 3011
3013 0 475072 220416 31840 51 3012
3014 0 474963 220165 31800 0 3013
3015 5 474685 219711 31920 0 3014
3016 0 474464 219488 31960 115 3015
3017 0 474400 219264 32080 71 3016
3018 0 474336 219072 32240 60 3017
3019 0 474272 218816 32280 40 3018
3020 0 474208 218592 32160 115 3019
3021 0 474208 218336 32120 81 3020
3022 0 474144 218272 32160 81 3021
3023 0 473760 218112 32120 81 3022
3024 0 473664 218048 32120 101 3023
3025 0 473408 217984 32120 80 3024
3026 0 473152 217888 32120 86 3025
3027 0 472896 217856 32160 96 3026
3028 5 472640 217824 32160 124 3027
3029 0 472384 217824 32120 90 3028
3030 0 472128 217760 32120 96 3029
3031 0 471904 217600 32080 32 3030
3032 5 471872 217568 32040 64 3031
3033 0 471616 217632 31960 120 3032
3034 0 471392 217600 31840 140 3033
3035 0 471136 217664 31840 148 3034
3036 0 470912 217760 31960 120 3035
3037 0 470720 217920 32040 86 3036
3038 5 470496 218016 31920 137 3037
3039 0 470290 218103 31760 0 3038
3040 0 470035 218034 31560 0 3039
3041 0 469956 218037 31400 0 3040
3042 0 469931 218078 31320 0 3041
3043 0 469987 218230 31160 0 3042
3044 0 470057 218294 31000 0 3043
3045 0 470280 218522 30800 0 3044
3046 0 470324 218595 30680 0 3045
3047 0 470353 218790 30520 0 3046
3048 0 470304 218912 30360 32 3047
3049 0 470304 218976 30360 40 3048
3050 0 470176 219136 30160 153 3049
3051 0 469952 219264 30080 91 3050
3052 0 469824 219360 29840 64 3051
3053 0 469792 219456 29600 60 3052
3054 0 469664 219584 29400 81 3053
3055 0 469440 219552 29280 80 3054
3056 0 469216 219520 29160 60 3055
3057 0 469024 219520 28960 75 3056
3058 0 468864 219488 28760 60 3057
3059 0 468704 219360 28600 96 3058
3060 0 468544 219232 28440 90 3059
3061 0 468437 218964 28360 0 3060
3062 0 468398 218796 28240 0 3061
3063 0 468320 218637 28120 0 3062
3064 0 468288 218521 27920 0 3063
3065 0 468281 218385 27760 0 3064
3066 0 468344 218342 27600 0 3065
3067 0 468332 218349 27560 0 3066
3068 0 468298 218439 27440 0 3067
3069 0 468160 218304 27320 128 3068
3070 0 468192 218464 27120 71 3069
3071 0 468128 218592 26880 40 3070
3072 0 468000 218720 26680 60 3071
3073 0 467840 218848 26520 51 3072
3074 0 467808 218880 26480 51 3073
3075 0 467709 218866 26320 0 3074
3076 6 467419 218744 26040 0 3075
3077 0 379853 122860 183680 0 2784
3078 0 379633 122400 183480 0 3077
3079 0 379409 122128 183360 0 3078
3080 0 378931 121684 183000 0 3079
3081 0 378839 121364 183080 0 3080
3082 0 378289 120924 183280 0 3081
3083 5 377685 120612 183320 0 3082
3084 0 377435 120448 183240 0 3083
3085 0 377303 120444 183120 0 3084
3086 5 377271 120440 183080 0 3085
3087 0 376667 120128 183200 0 3086
3088 0 376495 119840 183240 0 3087
3089 5 376347 119296 183280 0 3088
3090 0 376357 119044 183120 0 3089
3091 5 376261 118820 183040 0 3090
3092 0 376017 118648 183000 0 3091
3093 0 375869 118468 182840 0 3092
3094 5 375901 118380 182800 0 3093
3095 0 375959 118436 182640 0 3094
3096 0 375899 118500 182520 0 3095
3097 5 375923 118502 182480 0 3096
3098 0 376071 118304 182360 0 3097
3099 0 375999 118052 182200 0 3098
3100 0 376037 118064 182080 0 3099
3101 0 376057 118552 182040 0 3100
3102 0 376009 117832 182000 0 3101
3103 0 375585 117788 181680 0 3102
3104 0 375565 117208 181320 0 3103
3105 0 375479 116880 181040 0 3104
3106 0 375315 116820 180880 0 3105
3107 0 375188 116523 180600 0 3106
3108 0 375079 116240 180440 0 3107
3109 0 375039 115992 180400 0 3108
3110 0 374821 115408 180240 0 3109
3111 0 374665 115344 180160 0 3110
3112 5 374541 115316 180120 0 3111
3113 0 374383 115132 179800 0 3112
3114 5 374715 115200 179680 0 3113
3115 0 374755 115272 179520 0 3114
3116 0 374799 115536 179280 0 3115
3117 0 374827 115480 179160 0 3116
3118 0 374768 115478 178880 0 3117
3119 0 374655 115408 178760 0 3118
3120 0 374671 115440 178680 0 3119
3121 0 374666 115488 178640 0 3120
3122 0 374574 115455 178520 0 3121
3123 5 374568 115576 178400 0 3122
3124 5 374500 115296 178360 0 3123
3125 0 374448 115236 178320 0 3124
3126 5 374424 115264 178200 0 3125
3127 0 374674 115308 178000 0 3126
3128 0 374882 115456 177880 0 3127
3129 0 374970 115428 177560 0 3128
3130 0 375046 115388 177480 0 3129
3131 0 375086 115360 177360 0 3130
3132 0 375282 115168 177040 0 3131
3133 0 375278 115064 176920 0 3132
3134 0 375330 114988 176880 0 3133
3135 0 375406 114924 176840 0 3134
3136 0 375504 114744 176880 0 3135
3137 0 375640 114652 176760 0 3136
3138 5 375664 114508 176640 0 3137
3139 0 375696 114560 176480 0 3138
3140 0 375874 114400 176360 0 3139
3141 0 375938 114360 176240 0 3140
3142 0 375966 114428 176120 0 3141
3143 0 376006 114500 175920 0 3142
3144 5 376130 114360 176040 0 3143
3145 0 376128 114276 176080 0 3144
3146 0 376104 114312 176200 0 3145
3147 0 376103 114305 176280 0 3146
3148 6 376107 114279 176400 0 3147
3149 0 362107 115397 161880 0 1363
3150 5 362559 115549 161920 0 3149
3151 0 362863 115685 161960 0 3150
3152 5 363787 116049 162080 0 3151
3153 0 363923 116149 162040 0 3152
3154 0 363995 116197 161920 0 3153
3155 0 364163 116301 161800 0 3154
3156 0 364207 116301 161720 0 3155
3157 0 364255 116305 161640 0 3156
3158 0 364355 116345 161560 0 3157
3159 0 364467 116337 161480 0 3158
3160 0 364615 116281 161400 0 3159
3161 0 365015 116313 161280 0 3160
3162 5 365215 116461 161200 0 3161
3163 0 365191 116969 161160 0 3162
3164 0 365275 117033 161120 0 3163
3165 0 365335 117181 161080 0 3164
3166 0 365327 117141 161040 0 3165
3167 0 365391 117197 160960 0 3166
3168 0 365379 117305 160880 0 3167
3169 0 365387 117321 160840 0 3168
3170 0 365303 117305 160800 0 3169
3171 5 365243 117217 160760 0 3170
3172 0 365291 117329 160680 0 3171
3173 0 365367 117425 160640 0 3172
3174 0 365391 117517 160560 0 3173
3175 5 365663 117629 160520 0 3174
3176 0 365575 117833 160560 0 3175
3177 0 365583 117873 160680 0 3176
3178 0 365603 118029 160800 0 3177
3179 0 365671 118081 160920 0 3178
3180 0 365675 118129 161000 0 3179
3181 0 365711 118305 161040 0 3180
3182 0 365735 118353 161080 0 3181
3183 0 365799 118433 161160 0 3182
3184 0 365815 118469 161240 0 3183
3185 0 365803 118469 161280 0 3184
3186 0 365743 118553 161400 0 3185
3187 0 365759 118581 161440 0 3186
3188 0 365851 118805 161480 0 3187
3189 5 365887 118895 161520 0 3188
3190 0 365923 118985 161560 0 3189
3191 0 366003 119049 161600 0 3190
3192 0 365999 119121 161680 0 3191
3193 0 365995 119149 161720 0 3192
3194 0 365971 119161 161760 0 3193
3195 0 366003 119193 161800 0 3194
3196 0 366019 119205 161840 0 3195
3197 0 366039 119237 161920 0 3196
3198 0 366079 119369 161960 0 3197
3199 5 366199 119425 162040 0 3198
3200 0 366347 119565 162000 0 3199
3201 0 366419 119669 161960 0 3200
3202 0 366507 119737 161920 0 3201
3203 6 366567 119737 161840 0 3202
3204 0 376063 116641 167280 0 1269
3205 0 375743 116325 167160 0 3204
3206 0 375451 115937 167280 0 3205
3207 0 375179 115749 167160 0 3206
3208 0 374807 115441 167080 0 3207
3209 5 373979 115177 167120 0 3208
3210 0 373563 114869 167160 0 3209
3211 0 373499 114761 167200 0 3210
3212 0 373431 114609 167320 0 3211
3213 0 373379 114517 167480 0 3212
3214 0 373287 114297 167600 0 3213
3215 0 373151 113917 167640 0 3214
3216 0 373127 113773 167760 0 3215
3217 0 373055 113717 167800 0 3216
3218 0 373071 113681 167880 0 3217
3219 0 373095 113697 168000 0 3218
3220 0 373087 113549 168120 0 3219
3221 0 372951 113453 168240 0 3220
3222 0 372915 113453 168360 0 3221
3223 0 372655 113253 168520 0 3222
3224 5 372183 112813 168600 0 3223
3225 0 371987 112665 168640 0 3224
3226 5 371991 112729 168840 0 3225
3227 0 372123 113033 168880 0 3226
3228 0 372091 113285 169000 0 3227
3229 0 371939 113349 169040 0 3228
3230 0 371811 113457 169160 0 3229
3231 0 371583 113545 169320 0 3230
3232 0 371535 113481 169440 0 3231
3233 0 371423 113477 169600 0 3232
3234 0 371327 113521 169720 0 3233
3235 0 371263 113641 169840 0 3234
3236 0 371303 113769 169960 0 3235
3237 0 371279 113813 170080 0 3236
3238 0 371211 113897 170200 0 3237
3239 0 371235 113945 170360 0 3238
3240 5 371339 114237 170480 0 3239
3241 0 371415 114265 170800 0 3240
3242 0 371379 114301 170920 0 3241
3243 0 371447 114377 171040 0 3242
3244 0 371495 114353 171080 0 3243
3245 0 371339 114249 171200 0 3244
3246 5 370955 114261 171360 0 3245
3247 0 370851 114285 171520 0 3246
3248 5 370819 114329 171560 0 3247
3249 5 370787 114373 171600 0 3248
3250 0 370728 115123 171600 0 3249
3251 0 370719 115259 171560 0 3250
3252 0 370698 115314 171480 0 3251
3253 0 370761 115333 171360 0 3252
3254 0 370618 115137 171240 0 3253
3255 5 370602 115088 171200 0 3254
3256 0 370586 115039 171160 0 3255
3257 0 370564 114965 171080 0 3256
3258 6 370575 114967 171040 0 3257
3259 0 479980 235487 75840 0 1587
3260 0 480067 235680 75800 0 3259
3261 0 480179 235822 75840 0 3260
3262 0 480127 235930 75840 0 3261
3263 0 480487 236070 75840 0 3262
3264 0 480615 236126 75880 0 3263
3265 0 480703 236182 75920 0 3264
3266 0 480795 236222 75960 0 3265
3267 0 480899 236266 76000 0 3266
3268 0 480973 236306 76040 0 3267
3269 0 481061 236356 76080 0 3268
3270 0 481109 236400 76120 0 3269
3271 0 481149 236436 76160 0 3270
3272 0 481187 236448 76200 0 3271
3273 0 481229 236514 76280 0 3272
3274 0 481325 236608 76360 0 3273
3275 0 481487 236688 76440 0 3274
3276 0 481621 236758 76520 0 3275
3277 0 481679 236816 76600 0 3276
3278 0 481733 236874 76680 0 3277
3279 0 481811 236914 76760 0 3278
3280 0 481881 236980 76840 0 3279
3281 0 481975 236984 76920 0 3280
3282 0 481991 237018 77000 0 3281
3283 0 482021 237074 77080 0 3282
3284 0 482081 237108 77160 0 3283
3285 0 482203 237114 77200 0 3284
3286 0 482761 236970 77200 0 3285
3287 0 482809 236942 77240 0 3286
3288 0 482955 236974 77280 0 3287
3289 0 483037 236996 77320 0 3288
3290 0 483083 237002 77360 0 3289
3291 0 483097 237016 77400 0 3290
3292 0 483117 237020 77440 0 3291
3293 0 483157 237022 77480 0 3292
3294 0 483199 237050 77520 0 3293
3295 0 483245 237060 77560 0 3294
3296 0 483285 237060 77600 0 3295
3297 0 483329 237114 77640 0 3296
3298 0 483363 237120 77680 0 3297
3299 0 483385 237156 77720 0 3298
3300 0 483443 237192 77760 0 3299
3301 0 483487 237226 77800 0 3300
3302 0 483501 237288 77840 0 3301
3303 0 483515 237288 77880 0 3302
3304 0 483555 237358 77920 0 3303
3305 0 483699 237466 77960 0 3304
3306 0 483991 237672 77920 0 3305
3307 0 484017 237708 77880 0 3306
3308 6 484105 237748 77800 0 3307
3309 0 375383 118868 182480 0 3097
3310 0 374979 118780 182480 0 3309
3311 0 374855 118764 182520 0 3310
3312 0 374719 118724 182600 0 3311
3313 0 374503 118624 182680 0 3312
3314 0 374347 118556 182760 0 3313
3315 0 374311 118568 182840 0 3314
3316 0 374119 118576 182960 0 3315
3317 0 373815 118580 183080 0 3316
3318 0 373295 118412 183160 0 3317
3319 0 373107 118236 183200 0 3318
3320 0 373087 118092 183280 0 3319
3321 5 372959 117744 183360 0 3320
3322 0 372891 117680 183480 0 3321
3323 0 372879 117548 183600 0 3322
3324 0 372919 117532 183720 0 3323
3325 5 372835 117648 183840 0 3324
3326 0 372131 117116 183800 0 3325
3327 0 372143 116964 183760 0 3326
3328 0 372039 116724 183720 0 3327
3329 0 371895 116460 183640 0 3328
3330 0 371807 116340 183600 0 3329
3331 0 371687 116124 183520 0 3330
3332 0 371679 115952 183400 0 3331
3333 0 371639 115612 183320 0 3332
3334 0 371507 115376 183240 0 3333
3335 0 371211 115248 183160 0 3334
3336 0 370823 115260 183080 0 3335
3337 0 370251 115236 183040 0 3336
3338 0 369943 115160 183000 0 3337
3339 0 369683 115024 182920 0 3338
3340 0 369563 114972 182840 0 3339
3341 0 369551 114984 182720 0 3340
3342 0 369459 115020 182600 0 3341
3343 0 369479 114980 182520 0 3342
3344 0 369479 114936 182440 0 3343
3345 5 369459 114940 182320 0 3344
3346 0 369383 114972 182200 0 3345
3347 0 369255 114956 182080 0 3346
3348 0 369315 115016 182000 0 3347
3349 0 369351 115020 181880 0 3348
3350 0 369319 115000 181760 0 3349
3351 0 369443 114864 181640 0 3350
3352 0 369451 114864 181560 0 3351
3353 0 369507 114832 181480 0 3352
3354 0 369539 114652 181400 0 3353
3355 0 369627 114532 181360 0 3354
3356 6 369603 114568 181320 0 3355
3357 0 380763 117776 170560 0 1245
3358 0 380775 117596 170640 0 3357
3359 0 380763 117520 170760 0 3358
3360 0 380715 117508 170920 0 3359
3361 0 380583 117360 171000 0 3360
3362 0 380587 117356 171120 0 3361
3363 0 380611 117340 171240 0 3362
3364 0 380663 117380 171360 0 3363
3365 0 380719 117340 171480 0 3364
3366 0 380687 117328 171600 0 3365
3367 0 380723 117260 171760 0 3366
3368 0 380855 117192 171840 0 3367
3369 0 380899 117156 171920 0 3368
3370 0 380875 117120 172040 0 3369
3371 0 380851 117036 172120 0 3370
3372 0 380883 117000 172200 0 3371
3373 0 380867 117060 172320 0 3372
3374 0 380811 117088 172440 0 3373
3375 0 380791 117104 172520 0 3374
3376 0 380783 117116 172680 0 3375
3377 0 380855 117088 172800 0 3376
3378 0 380863 117056 172840 0 3377
3379 0 380767 116896 172920 0 3378
3380 0 380767 116720 172960 0 3379
3381 0 380787 116692 173000 0 3380
3382 0 380771 116564 173080 0 3381
3383 0 380675 116392 173200 0 3382
3384 0 380711 116292 173280 0 3383
3385 0 380839 116092 173360 0 3384
3386 0 380879 116072 173400 0 3385
3387 0 380851 116024 173440 0 3386
3388 0 380863 115996 173480 0 3387
3389 5 380759 115788 173560 0 3388
3390 0 380791 115664 173520 0 3389
3391 0 380831 115664 173440 0 3390
3392 0 380903 115640 173360 0 3391
3393 0 380971 115748 173280 0 3392
3394 0 380939 115772 173240 0 3393
3395 0 380843 115808 173200 0 3394
3396 0 380835 115816 173160 0 3395
3397 0 380787 115822 173120 0 3396
3398 0 380739 115828 173080 0 3397
3399 6 380707 115868 173000 0 3398
3400 0 373095 117217 167040 0 1286
3401 0 373099 117173 167120 0 3400
3402 0 373059 117105 167240 0 3401
3403 0 373027 117037 167320 0 3402
3404 0 372955 116969 167440 0 3403
3405 0 372855 116929 167520 0 3404
3406 0 373075 116901 167600 0 3405
3407 0 372983 117061 167640 0 3406
3408 0 372967 117065 167760 0 3407
3409 0 372891 117089 167800 0 3408
3410 0 372855 117141 167880 0 3409
3411 0 372723 117093 168000 0 3410
3412 0 372631 117077 168080 0 3411
3413 0 372543 117009 168160 0 3412
3414 0 372343 116945 168280 0 3413
3415 5 372303 116853 168360 0 3414
3416 0 372467 116725 168560 0 3415
3417 0 372611 116661 168600 0 3416
3418 0 372895 116545 168680 0 3417
3419 0 372967 116541 168720 0 3418
3420 0 373059 116537 168800 0 3419
3421 0 373103 116533 168880 0 3420
3422 0 373159 116521 168960 0 3421
3423 0 373351 116321 169040 0 3422
3424 0 373443 116177 169080 0 3423
3425 0 373475 116153 169120 0 3424
3426 0 373467 116117 169200 0 3425
3427 0 373511 116041 169280 0 3426
3428 0 373603 115973 169360 0 3427
3429 0 373871 116013 169480 0 3428
3430 0 373935 116169 169560 0 3429
3431 0 374095 116281 169640 0 3430
3432 5 374151 116321 169720 0 3431
3433 0 374195 116525 169800 0 3432
3434 0 374251 116593 169840 0 3433
3435 0 374275 116677 169920 0 3434
3436 0 374311 116773 170000 0 3435
3437 0 374387 116881 170080 0 3436
3438 0 374463 116965 170160 0 3437
3439 0 374675 117097 170240 0 3438
3440 0 374855 117213 170320 0 3439
3441 6 374887 117249 170400 0 3440
3442 0 483873 229912 51080 0 1898
3443 0 483797 229800 51080 0 3442
3444 0 483741 229692 51080 0 3443
3445 0 483629 229652 51080 0 3444
3446 0 483557 229500 51080 0 3445
3447 0 483489 229372 51080 0 3446
3448 0 483265 229122 51040 0 3447
3449 0 482993 228962 51080 0 3448
3450 0 482781 228918 51120 0 3449
3451 0 482665 228978 51200 0 3450
3452 0 482465 228910 51280 0 3451
3453 0 482153 228758 51360 0 3452
3454 0 481877 228584 51440 0 3453
3455 0 481377 228296 51520 0 3454
3456 0 480925 228004 51560 0 3455
3457 0 480749 227948 51600 0 3456
3458 0 480709 227964 51680 0 3457
3459 0 480577 227948 51760 0 3458
3460 0 480465 227968 51840 0 3459
3461 0 480289 228070 51920 0 3460
3462 0 480077 228038 52040 0 3461
3463 0 479753 227870 52040 0 3462
3464 0 479569 227818 52120 0 3463
3465 0 479325 227726 52200 0 3464
3466 0 478821 227480 52280 0 3465
3467 0 478389 227308 52400 0 3466
3468 0 478349 227304 52200 0 3467
3469 0 478357 227232 52080 0 3468
3470 0 478053 227000 52040 0 3469
3471 0 477881 226864 51960 0 3470
3472 5 477777 226802 51880 0 3471
3473 0 477733 226470 51840 0 3472
3474 0 477413 226134 51840 0 3473
3475 0 477289 225794 51880 0 3474
3476 0 477173 225534 51840 0 3475
3477 0 477077 225426 51800 0 3476
3478 0 477049 225218 51720 0 3477
3479 0 476945 225048 51680 0 3478
3480 0 476733 224832 51600 0 3479
3481 0 476669 224816 51480 0 3480
3482 0 476557 224748 51320 0 3481
3483 6 476505 224692 51240 0 3482
3484 0 482282 224227 43680 45 2568
3485 0 482278 224123 43600 64 3484
3486 0 482294 223659 43520 60 3485
3487 0 482338 223439 43560 104 3486
3488 0 482358 223359 43640 104 3487
3489 0 482394 223243 43720 104 3488
3490 0 482378 222967 43640 75 3489
3491 0 482394 222815 43560 75 3490
3492 0 482526 222265 43480 115 3491
3493 0 482566 221749 43440 64 3492
3494 0 482690 221209 43400 122 3493
3495 0 482714 220921 43480 60 3494
3496 0 482654 220801 43560 60 3495
3497 5 482598 220435 43640 108 3496
3498 0 482622 220423 43760 108 3497
3499 0 482622 220335 43920 108 3498
3500 0 482494 220159 44000 51 3499
3501 0 482402 219963 44080 60 3500
3502 5 482430 219839 44200 122 3501
3503 0 482338 219735 44280 122 3502
3504 0 482042 219575 44360 60 3503
3505 0 481682 219227 44400 185 3504
3506 0 481702 219205 44280 185 3505
3507 0 481682 219029 43760 185 3506
3508 0 481734 219057 43560 185 3507
3509 0 481714 219081 43360 0 3508
3510 0 481694 219133 43160 0 3509
3511 0 481830 219157 43000 0 3510
3512 0 481998 219225 42760 0 3511
3513 0 482097 219313 42680 0 3512
3514 0 482146 219357 42640 0 3513
3515 0 482230 219473 42520 0 3514
3516 0 482330 219525 42360 0 3515
3517 0 482394 219545 42160 0 3516
3518 0 482426 219569 41960 0 3517
3519 0 482494 219563 41760 0 3518
3520 0 482526 219683 41560 0 3519
3521 0 482402 219747 41400 0 3520
3522 0 482398 219791 41200 0 3521
3523 0 482454 219875 41080 0 3522
3524 6 482466 219839 40920 0 3523
3525 0 381451 118856 170760 0 1243
3526 0 381323 118964 170880 0 3525
3527 0 381223 119176 170920 0 3526
3528 0 380907 119428 171040 0 3527
3529 0 380723 119488 171160 0 3528
3530 0 380483 119388 171240 0 3529
3531 0 380443 119400 171360 0 3530
3532 0 380315 119360 171440 0 3531
3533 0 380323 119292 171520 0 3532
3534 0 380287 119308 171640 0 3533
3535 0 380135 119292 171760 0 3534
3536 0 379939 119380 171840 0 3535
3537 0 379743 119508 171960 0 3536
3538 0 379227 119520 172120 0 3537
3539 0 378793 119562 172280 0 3538
3540 0 378889 119466 172400 0 3539
3541 0 378957 119270 172480 0 3540
3542 0 379000 119310 172560 0 3541
3543 0 379001 119295 172640 0 3542
3544 0 378945 119275 172680 0 3543
3545 5 378963 119283 172720 0 3544
3546 0 378329 119322 172760 0 3545
3547 0 378213 119310 172880 0 3546
3548 0 378109 119198 172960 0 3547
3549 0 378093 119234 173080 0 3548
3550 0 378245 119178 173120 0 3549
3551 0 378289 119178 173160 0 3550
3552 0 378293 119190 173200 0 3551
3553 0 378277 119210 173280 0 3552
3554 0 378277 119210 173360 0 3553
3555 0 378173 119222 173440 0 3554
3556 0 378177 119330 173520 0 3555
3557 0 378189 119342 173640 0 3556
3558 0 378185 119422 173720 0 3557
3559 0 378181 119590 173840 0 3558
3560 0 378129 119674 173920 0 3559
3561 6 378157 119674 174000 0 3560
3562 0 482094 235003 66520 0 1705
3563 0 481994 234943 66520 0 3562
3564 0 481894 234891 66520 0 3563
3565 0 481770 234801 66440 0 3564
3566 0 481650 234709 66320 0 3565
3567 0 481498 234709 66200 0 3566
3568 0 481394 234769 66120 0 3567
3569 0 481322 234837 66040 0 3568
3570 0 481214 234845 65960 0 3569
3571 0 481114 234805 65880 0 3570
3572 0 481054 234781 65800 0 3571
3573 0 480982 234721 65720 0 3572
3574 0 481046 234689 65640 0 3573
3575 0 481110 234689 65560 0 3574
3576 0 481206 234677 65400 0 3575
3577 0 481258 234665 65280 0 3576
3578 0 481298 234633 65160 0 3577
3579 0 481342 234557 65040 0 3578
3580 0 481346 234501 64880 0 3579
3581 0 481442 234377 64760 0 3580
3582 0 481442 234333 64680 0 3581
3583 0 481446 234269 64560 0 3582
3584 0 481530 234257 64400 0 3583
3585 0 481642 234205 64240 0 3584
3586 0 481718 234157 64040 0 3585
3587 0 481582 234093 63880 0 3586
3588 0 481458 234069 63760 0 3587
3589 0 481366 234093 63600 0 3588
3590 0 481394 234125 63400 0 3589
3591 0 481454 234141 63200 0 3590
3592 0 481510 234217 63080 0 3591
3593 0 481434 234213 63000 0 3592
3594 0 481326 234261 62840 0 3593
3595 0 481258 234197 62640 0 3594
3596 0 481114 234129 62360 0 3595
3597 0 481030 234087 62240 0 3596
3598 6 480974 234091 62200 0 3597
3599 0 352443 120355 155280 0 1450
3600 0 352131 120519 155320 0 3599
3601 0 351239 120939 155320 0 3600
3602 0 351035 121071 155240 0 3601
3603 0 351007 121083 155200 0 3602
3604 0 350983 121127 155160 0 3603
3605 0 351019 121223 155120 0 3604
3606 0 350731 121355 155040 0 3605
3607 0 350399 121583 155120 0 3606
3608 0 350063 121567 155240 0 3607
3609 0 349931 121687 155280 0 3608
3610 0 349907 121719 155320 0 3609
3611 0 349787 121775 155400 0 3610
3612 0 349479 121863 155480 0 3611
3613 0 349207 122191 155560 0 3612
3614 0 349019 122291 155640 0 3613
3615 0 348895 122295 155760 0 3614
3616 0 348659 122379 155840 0 3615
3617 0 348603 122391 155880 0 3616
3618 0 348531 122379 155960 0 3617
3619 0 348331 122419 156080 0 3618
3620 0 348271 122367 156160 0 3619
3621 0 347983 122452 156240 0 3620
3622 0 347707 122524 156360 0 3621
3623 0 347807 122504 156520 0 3622
3624 0 347923 122468 156640 0 3623
3625 5 347967 122444 156680 0 3624
3626 0 348055 122396 156760 0 3625
3627 5 348027 122472 156840 0 3626
3628 0 347943 122584 156920 0 3627
3629 0 348023 122632 156960 0 3628
3630 0 347967 122700 157040 0 3629
3631 0 347859 122668 157160 0 3630
3632 0 347881 122708 157200 0 3631
3633 0 347891 122760 157240 0 3632
3634 6 347947 122808 157280 0 3633
3635 0 476902 226118 32760 0 2132
3636 0 476961 226102 32680 0 3635
3637 0 477009 226054 32600 0 3636
3638 0 477034 226038 32520 0 3637
3639 0 477074 226013 32440 0 3638
3640 0 477098 225962 32360 0 3639
3641 0 477154 225922 32280 0 3640
3642 0 477230 225810 32200 0 3641
3643 0 477322 225711 32120 0 3642
3644 0 477370 225623 32040 0 3643
3645 0 477380 225521 31960 0 3644
3646 0 477422 225446 31880 0 3645
3647 0 477442 225401 31800 0 3646
3648 5 477437 225362 31760 0 3647
3649 0 477807 225334 31760 0 3648
3650 0 477887 225278 31760 0 3649
3651 0 477971 225246 31760 0 3650
3652 0 478064 225218 31760 0 3651
3653 0 478132 225162 31760 0 3652
3654 0 478362 224976 31800 0 3653
3655 0 478382 224972 31840 0 3654
3656 5 478542 224948 31880 0 3655
3657 0 478427 224827 32400 0 3656
3658 0 478411 224805 32440 0 3657
3659 0 478425 224787 32480 0 3658
3660 0 478411 224777 32520 0 3659
3661 0 478415 224777 32560 0 3660
3662 0 478419 224751 32600 0 3661
3663 0 478419 224705 32640 0 3662
3664 0 478355 224639 32680 0 3663
3665 0 478365 224595 32760 0 3664
3666 0 478399 224599 32840 0 3665
3667 0 478445 224617 32920 0 3666
3668 6 478451 224643 32960 0 3667
3669 0 483231 234963 65440 0 1718
3670 0 483166 235022 65400 0 3669
3671 0 483102 235300 65320 0 3670
3672 0 483058 235420 65240 0 3671
3673 0 483098 235508 65160 0 3672
3674 0 483078 235612 65000 0 3673
3675 0 483078 235780 64920 0 3674
3676 0 483066 235924 64840 0 3675
3677 0 482998 235976 64880 0 3676
3678 0 482910 236032 64960 0 3677
3679 0 482790 236132 65000 0 3678
3680 0 482818 236256 64960 0 3679
3681 0 482878 236336 64920 0 3680
3682 0 483066 236436 64840 0 3681
3683 0 483170 236650 64880 0 3682
3684 0 483378 236878 64920 0 3683
3685 0 483458 236922 65040 0 3684
3686 0 483578 236974 65240 0 3685
3687 0 483562 237066 65400 0 3686
3688 0 483526 237106 65480 0 3687
3689 0 483526 237106 65520 0 3688
3690 0 483662 237126 65680 0 3689
3691 0 484034 237106 65960 0 3690
3692 0 484050 237071 66000 0 3691
3693 0 484086 237059 66040 0 3692
3694 6 484096 237073 66080 0 3693
3695 0 352811 120215 155160 0 1449
3696 0 352907 120311 155120 0 3695
3697 0 352915 120355 155080 0 3696
3698 0 352999 120471 155040 0 3697
3699 0 353223 120659 155080 0 3698
3700 0 353523 120775 155120 0 3699
3701 0 353663 120831 155200 0 3700
3702 0 353787 120879 155160 0 3701
3703 0 353859 120891 155120 0 3702
3704 0 354071 120899 155040 0 3703
3705 0 354195 120939 154960 0 3704
3706 0 354451 121095 154880 0 3705
3707 0 354687 121351 154840 0 3706
3708 0 354735 121419 154800 0 3707
3709 0 354731 121427 154760 0 3708
3710 0 354779 121451 154680 0 3709
3711 0 354827 121431 154600 0 3710
3712 0 354935 121491 154520 0 3711
3713 0 355151 121735 154520 0 3712
3714 0 355191 121815 154480 0 3713
3715 0 355187 121815 154440 0 3714
3716 0 355215 121863 154400 0 3715
3717 0 355215 121863 154360 0 3716
3718 0 355219 121875 154320 0 3717
3719 6 355215 121895 154280 0 3718
3720 0 379599 136648 188800 0 2326
3721 5 379495 136836 188960 0 3720
3722 0 379303 136728 188920 0 3721
3723 0 379155 136684 188960 0 3722
3724 5 379041 136820 189120 0 3723
3725 0 378969 136692 189160 0 3724
3726 0 378741 136832 189320 0 3725
3727 0 378469 136872 189360 0 3726
3728 5 378155 136804 189400 0 3727
3729 0 378019 136876 189440 0 3728
3730 0 377973 136816 189480 0 3729
3731 0 378005 136904 189520 0 3730
3732 0 378023 136952 189560 0 3731
3733 0 378039 137048 189600 0 3732
3734 0 378043 137104 189640 0 3733
3735 0 378031 137132 189680 0 3734
3736 5 377975 137136 189760 0 3735
3737 0 377967 137084 189800 0 3736
3738 0 377967 137020 189840 0 3737
3739 0 377987 137032 189920 0 3738
3740 0 377987 137044 189960 0 3739
3741 6 377955 137016 190000 0 3740
3742 0 375749 141620 181280 0 1122
3743 0 375770 141572 181200 0 3742
3744 0 375781 141548 181160 0 3743
3745 0 375729 141540 181080 0 3744
3746 0 375661 141496 180880 0 3745
3747 5 375689 141524 180840 0 3746
3748 0 375601 141616 180800 0 3747
3749 0 375589 141624 180720 0 3748
3750 0 375497 141556 180640 0 3749
3751 0 375493 141536 180560 0 3750
3752 0 375381 141532 180480 0 3751
3753 0 375449 141528 180400 0 3752
3754 0 375389 141508 180320 0 3753
3755 0 375345 141484 180280 0 3754
3756 0 375257 141456 180240 0 3755
3757 0 375257 141404 180200 0 3756
3758 0 375217 141404 180120 0 3757
3759 0 375053 141392 180080 0 3758
3760 0 375097 141388 180040 0 3759
3761 0 375073 141356 179960 0 3760
3762 0 375089 141412 179880 0 3761
3763 6 375077 141424 179800 0 3762
3764 0 483433 234230 64320 0 1732
3765 0 483379 234126 64280 0 3764
3766 0 483307 234020 64240 0 3765
3767 0 483127 233864 64160 0 3766
3768 0 483147 233756 64080 0 3767
3769 0 483151 233668 64000 0 3768
3770 0 483187 233480 63920 0 3769
3771 0 483427 233320 63920 0 3770
3772 0 483755 233268 63920 0 3771
3773 0 483923 233256 64000 0 3772
3774 0 484079 233324 64120 0 3773
3775 0 484091 233324 64280 0 3774
3776 0 484219 233380 64400 0 3775
3777 0 484311 233520 64440 0 3776
3778 0 484327 233524 64480 0 3777
3779 0 484463 233364 64560 0 3778
3780 0 484695 233268 64600 0 3779
3781 0 484811 233236 64640 0 3780
3782 0 485079 233242 64640 0 3781
3783 0 485171 233290 64560 0 3782
3784 6 485195 233314 64520 0 3783
3785 0 370122 129279 191760 0 2403
3786 0 370042 129219 191840 0 3785
3787 0 370006 129191 191880 0 3786
3788 0 369982 128991 192000 0 3787
3789 0 370038 128955 192080 0 3788
3790 0 370090 128871 192200 0 3789
3791 0 370070 128779 192280 0 3790
3792 0 370022 128791 192360 0 3791
3793 0 370010 128703 192440 0 3792
3794 0 370018 128687 192560 0 3793
3795 0 369966 128671 192680 0 3794
3796 0 370206 128295 192760 0 3795
3797 5 370374 128155 192840 0 3796
3798 0 370476 128013 192800 0 3797
3799 0 370886 127447 192640 0 3798
3800 5 371038 127411 192560 0 3799
3801 0 371146 127331 192480 0 3800
3802 0 371138 127167 192400 0 3801
3803 0 371046 127159 192320 0 3802
3804 6 371170 127183 192280 0 3803
3805 0 382991 124452 181080 0 2807
3806 5 383479 124528 181040 0 3805
3807 0 383453 124528 181120 0 3806
3808 0 383501 124624 181240 0 3807
3809 0 383493 124688 181360 0 3808
3810 0 383445 124736 181440 0 3809
3811 5 383441 124876 181440 0 3810
3812 0 383397 124888 181480 0 3811
3813 0 383393 124888 181520 0 3812
3814 0 383263 124984 181640 0 3813
3815 0 383055 125176 181800 0 3814
3816 0 383267 125316 181880 0 3815
3817 0 383207 125440 182000 0 3816
3818 0 383233 125336 182080 0 3817
3819 0 382989 125236 182280 0 3818
3820 0 382925 125208 182400 0 3819
3821 0 382973 125052 182480 0 3820
3822 6 383033 125088 182520 0 3821
3823 0 365667 117669 160480 0 3175
3824 0 365767 117709 160400 0 3823
3825 5 365850 117738 160200 0 3824
3826 0 365111 118009 160200 0 3825
3827 0 364819 118017 160240 0 3826
3828 0 364555 118201 160280 0 3827
3829 0 364435 118277 160320 0 3828
3830 0 364375 118341 160400 0 3829
3831 0 364271 118361 160440 0 3830
3832 0 364255 118389 160520 0 3831
3833 0 364267 118365 160600 0 3832
3834 0 364223 118361 160640 0 3833
3835 0 364143 118333 160720 0 3834
3836 0 364135 118329 160800 0 3835
3837 0 364115 118381 160880 0 3836
3838 0 364143 118357 160920 0 3837
3839 6 364059 118233 160960 0 3838
3840 0 368626 134675 195080 0 2435
3841 0 368754 134755 195040 0 3840
3842 0 368750 134663 194920 0 3841
3843 0 368802 134535 194800 0 3842
3844 0 368974 134599 194680 0 3843
3845 0 369098 134631 194600 0 3844
3846 0 369178 134947 194560 0 3845
3847 0 369206 134967 194520 0 3846
3848 0 369290 135027 194440 0 3847
3849 0 369298 135047 194400 0 3848
3850 0 369346 135119 194320 0 3849
3851 0 369414 135175 194280 0 3850
3852 0 369478 135319 194240 0 3851
3853 0 369758 135383 194280 0 3852
3854 0 369990 135307 194360 0 3853
3855 0 370062 135379 194400 0 3854
3856 6 370262 135387 194440 0 3855
3857 0 372091 116921 168400 0 3415
3858 0 371803 117013 168480 0 3857
3859 0 371407 117349 168400 0 3858
3860 0 371307 117481 168320 0 3859
3861 0 371035 117601 168400 0 3860
3862 0 370811 117617 168480 0 3861
3863 0 370415 117733 168440 0 3862
3864 0 370135 117713 168400 0 3863
3865 0 369463 117577 168440 0 3864
3866 0 369147 117385 168400 0 3865
3867 0 369095 117389 168360 0 3866
3868 0 368991 117405 168280 0 3867
3869 0 368923 117369 168200 0 3868
3870 0 368915 117253 168080 0 3869
3871 0 368879 117277 168000 0 3870
3872 6 368739 117205 167960 0 3871
3873 0 374209 115273 178240 0 3126
3874 0 374249 115261 178160 0 3873
3875 0 374277 115113 178120 0 3874
3876 5 374215 115053 178080 0 3875
3877 0 374291 115209 178040 0 3876
3878 0 374299 115317 177960 0 3877
3879 0 374299 115389 177840 0 3878
3880 0 374151 115449 177760 0 3879
3881 0 374011 115485 177640 0 3880
3882 0 373991 115453 177520 0 3881
3883 0 373933 115397 177440 0 3882
3884 0 373961 115397 177320 0 3883
3885 0 373953 115313 177200 0 3884
3886 6 373977 115277 177120 0 3885
3887 0 381395 122892 180000 0 2821
3888 0 381391 122956 179960 0 3887
3889 0 381403 123016 179920 0 3888
3890 0 381415 123020 179880 0 3889
3891 0 381427 123016 179800 0 3890
3892 0 381427 123018 179760 0 3891
3893 0 381427 123020 179720 0 3892
3894 0 381435 123108 179640 0 3893
3895 0 381403 123144 179600 0 3894
3896 0 381355 123276 179480 0 3895
3897 0 381323 123372 179400 0 3896
3898 0 381315 123496 179320 0 3897
3899 0 381243 123544 179280 0 3898
3900 6 381103 123584 179360 0 3899
3901 0 369850 130191 192400 0 2409
3902 0 369830 130183 192440 0 3901
3903 0 369882 130175 192480 0 3902
3904 0 369914 130179 192520 0 3903
3905 0 369922 130187 192560 0 3904
3906 0 369842 130163 192600 0 3905
3907 0 369842 130179 192640 0 3906
3908 0 369786 130163 192720 0 3907
3909 0 369770 130167 192760 0 3908
3910 0 369762 130175 192800 0 3909
3911 0 369758 130183 192880 0 3910
3912 0 369862 130191 192920 0 3911
3913 0 369922 130211 192960 0 3912
3914 6 369882 130235 193000 0 3913
3915 0 373533 143016 184560 0 2288
3916 0 373573 143140 184720 0 3915
3917 0 373429 143328 184840 0 3916
3918 5 372873 143540 184880 0 3917
3919 0 373121 143864 185080 0 3918
3920 0 373113 143976 185120 0 3919
3921 0 373083 144112 185240 0 3920
3922 0 373019 144264 185320 0 3921
3923 0 372795 144324 185400 0 3922
3924 0 372667 144516 185600 0 3923
3925 0 372497 144684 185760 0 3924
3926 0 372657 144932 185920 0 3925
3927 0 372581 145036 185760 0 3926
3928 6 372457 145044 185640 0 3927
3929 0 376366 129919 187160 0 2354
3930 0 376370 129963 187280 0 3929
3931 0 376074 129935 187440 0 3930
3932 0 376078 129931 187480 0 3931
3933 0 376470 130243 187520 0 3932
3934 0 376570 130471 187640 0 3933
3935 0 376546 130611 187720 0 3934
3936 0 376470 130699 187800 0 3935
3937 0 376502 130703 187840 0 3936
3938 0 376526 130807 188000 0 3937
3939 0 376534 130819 188120 0 3938
3940 0 376562 130839 188240 0 3939
3941 6 376330 130811 188320 0 3940
3942 0 381579 133812 180280 0 1144
3943 0 381543 133680 180320 0 3942
3944 5 381471 134132 180480 0 3943
3945 0 381363 134076 180560 0 3944
3946 0 381211 134120 180640 0 3945
3947 0 381199 134164 180720 0 3946
3948 0 381207 134192 180800 0 3947
3949 0 381195 134252 180880 0 3948
3950 0 381179 134352 180960 0 3949
3951 0 381203 134400 181080 0 3950
3952 0 381155 134424 181120 0 3951
3953 0 381199 134524 181200 0 3952
3954 6 381271 134564 181240 0 3953
3955 0 369451 115961 168480 0 1299
3956 0 369395 115985 168600 0 3955
3957 0 369455 116001 168680 0 3956
3958 0 369535 115977 168840 0 3957
3959 0 369695 115961 168920 0 3958
3960 0 369779 115881 169040 0 3959
3961 0 369815 115773 169080 0 3960
3962 0 369827 115721 169200 0 3961
3963 0 369959 115577 169360 0 3962
3964 0 370075 115537 169400 0 3963
3965 6 370055 115613 169480 0 3964
3966 0 368783 114824 182320 0 3345
3967 0 368695 114760 182360 0 3966
3968 0 368559 114664 182400 0 3967
3969 0 368435 114616 182440 0 3968
3970 0 368203 114428 182520 0 3969
3971 0 368163 114376 182560 0 3970
3972 0 367999 114348 182640 0 3971
3973 0 368007 114412 182720 0 3972
3974 0 367911 114480 182840 0 3973
3975 0 367987 114396 182960 0 3974
3976 6 367951 114356 183000 0 3975
3977 0 379442 125686 184760 0 2777
3978 0 379438 125782 184800 0 3977
3979 0 379402 125874 184840 0 3978
3980 0 379326 125954 184920 0 3979
3981 0 379314 126010 185000 0 3980
3982 0 379346 125974 185040 0 3981
3983 0 379294 126046 185120 0 3982
3984 0 379146 126026 185080 0 3983
3985 0 379110 126082 185040 0 3984
3986 0 379062 126126 185000 0 3985
3987 6 378976 126090 184960 0 3986
3988 0 376313 142136 181440 0 1120
3989 0 376281 142344 181360 0 3988
3990 0 376321 142368 181320 0 3989
3991 0 376333 142392 181280 0 3990
3992 0 376429 142260 181240 0 3991
3993 0 376429 142220 181200 0 3992
3994 0 376453 142160 181120 0 3993
3995 0 376453 142100 181000 0 3994
3996 0 376461 142092 180960 0 3995
3997 0 376477 142096 180920 0 3996
3998 6 376321 142268 180840 0 3997
3999 0 380763 122196 178680 0 2834
4000 0 380783 122072 178640 0 3999
4001 0 380671 122016 178560 0 4000
4002 0 380619 121940 178520 0 4001
4003 0 380711 121720 178480 0 4002
4004 0 380835 121668 178400 0 4003
4005 0 380831 121648 178320 0 4004
4006 0 380839 121720 178240 0 4005
4007 0 380907 121608 178160 0 4006
4008 6 380923 121624 178080 0 4007
4009 0 376846 130787 186560 0 2349
4010 0 376842 130863 186480 0 4009
4011 0 376826 130839 186400 0 4010
4012 0 376782 130847 186360 0 4011
4013 0 376746 130863 186280 0 4012
4014 0 376734 130787 186200 0 4013
4015 0 376770 130747 186120 0 4014
4016 0 376814 130615 186080 0 4015
4017 0 376810 130559 186000 0 4016
4018 6 376706 130579 185920 0 4017
4019 0 377745 144656 180840 0 1103
4020 0 377513 144420 180680 0 4019
4021 5 377441 144368 180520 0 4020
4022 0 377145 144512 180520 0 4021
4023 0 377077 144640 180480 0 4022
4024 0 376761 144812 180400 0 4023
4025 0 376601 144884 180280 0 4024
4026 0 376345 145032 180240 0 4025
4027 0 376127 145340 180280 0 4026
4028 6 376063 145416 180320 0 4027
4029 0 379827 122592 178600 0 2834
4030 5 379743 122544 178520 0 4029
4031 0 379555 122436 178480 0 4030
4032 0 379467 122228 178400 0 4031
4033 0 379267 122164 178320 0 4032
4034 0 379359 122040 178240 0 4033
4035 0 379455 122016 178160 0 4034
4036 0 379379 121880 178080 0 4035
4037 6 379319 121892 178000 0 4036
4038 0 377654 130815 186480 0 2348
4039 0 378230 130799 186520 0 4038
4040 0 378378 130799 186560 0 4039
4041 0 378454 130807 186600 0 4040
4042 0 378586 130811 186720 0 4041
4043 0 378638 130795 186800 0 4042
4044 0 378778 130819 186880 0 4043
4045 0 379218 130935 186760 0 4044
4046 6 379262 130939 186680 0 4045
4047 0 481992 231744 59480 0 1793
4048 0 481771 231729 59480 0 4047
4049 0 481662 231672 59440 0 4048
4050 0 481614 231600 59440 0 4049
4051 0 481588 231517 59400 0 4050
4052 0 481500 231330 59320 0 4051
4053 0 481444 231288 59280 0 4052
4054 0 481306 231238 59240 0 4053
4055 6 481212 231196 59200 0 4054
4056 0 371939 112549 168480 0 3224
4057 0 371919 112325 168360 0 4056
4058 0 372315 112349 168200 0 4057
4059 0 372191 112453 168160 0 4058
4060 0 371935 112849 168080 0 4059
4061 0 371915 112905 168040 0 4060
4062 0 371963 112977 167920 0 4061
4063 6 371767 112957 167840 0 4062
4064 0 467694 228485 25480 0 2209
4065 0 467842 228781 25440 0 4064
4066 0 467836 228859 25400 0 4065
4067 0 467814 228885 25360 0 4066
4068 0 467776 228899 25320 0 4067
4069 0 467764 228931 25280 0 4068
4070 0 467714 228923 25240 0 4069
4071 6 467700 228939 25200 0 4070
4072 0 375630 129759 187040 0 2355
4073 0 375622 129807 186960 0 4072
4074 0 375650 129883 186880 0 4073
4075 0 375782 129959 186800 0 4074
4076 0 375850 129939 186760 0 4075
4077 0 375918 129919 186720 0 4076
4078 0 375986 129971 186680 0 4077
4079 6 376026 130143 186760 0 4078
4080 0 373779 115129 167000 0 3209
4081 0 373383 115125 166880 0 4080
4082 0 373361 115169 166800 0 4081
4083 0 373339 115213 166720 0 4082
4084 0 373319 115297 166640 0 4083
4085 0 373395 115305 166520 0 4084
4086 6 373391 115293 166480 0 4085
4087 0 368898 132447 193160 0 2418
4088 0 368874 132547 193240 0 4087
4089 0 368838 132691 193320 0 4088
4090 0 368870 132819 193360 0 4089
4091 0 368938 132979 193280 0 4090
4092 0 368938 133035 193200 0 4091
4093 6 368994 133083 193120 0 4092
4094 0 378095 120308 183280 0 3083
4095 0 378155 120152 183400 0 4094
4096 0 377951 120260 183480 0 4095
4097 0 377877 120408 183640 0 4096
4098 0 377677 120856 183880 0 4097
4099 0 377621 120992 184160 0 4098
4100 6 377611 121004 184200 0 4099
4101 0 388407 124436 172080 0 1209
4102 0 388367 124052 172000 0 4101
4103 0 388411 123800 171880 0 4102
4104 0 388455 123700 171800 0 4103
4105 0 388491 123664 171720 0 4104
4106 0 388511 123620 171600 0 4105
4107 6 388519 123596 171480 0 4106
4108 0 377439 138098 180800 0 1133
4109 0 377339 138114 180880 0 4108
4110 0 377243 138146 181000 0 4109
4111 0 377207 138166 181080 0 4110
4112 0 377239 138298 181160 0 4111
4113 0 377271 138378 181200 0 4112
4114 6 377271 138522 181280 0 4113
4115 0 365879 117737 160160 0 3825
4116 0 365903 117737 160080 0 4115
4117 0 365983 117753 160040 0 4116
4118 0 365999 117821 159920 0 4117
4119 0 365959 117877 159800 0 4118
4120 6 366095 117737 159760 0 4119
4121 0 357663 115897 158720 0 1393
4122 0 357751 115913 158680 0 4121
4123 0 357847 115897 158640 0 4122
4124 0 357927 115949 158600 0 4123
4125 0 357923 115977 158520 0 4124
4126 6 357923 115957 158480 0 4125
4127 0 361115 115873 162040 0 1360
4128 0 361223 115989 161920 0 4127
4129 0 361187 116021 161840 0 4128
4130 5 361159 116129 161800 0 4129
4131 0 361131 115993 161760 0 4130
4132 6 361119 115905 161680 0 4131
4133 0 370559 114205 171240 0 3246
4134 0 370535 114105 171120 0 4133
4135 0 370651 113925 171040 0 4134
4136 0 370639 113901 170920 0 4135
4137 0 371055 114097 171000 0 4136
4138 6 371047 114109 171080 0 4137
4139 0 362098 136935 197480 0 2460
4140 5 362162 136727 197360 0 4139
4141 0 362078 136947 197320 0 4140
4142 0 362038 136875 197240 0 4141
4143 0 361930 136859 197200 0 4142
4144 6 361842 136695 197120 0 4143
4145 0 374239 115005 177960 0 3876
4146 0 374323 115013 177880 0 4145
4147 0 374171 115053 177840 0 4146
4148 0 374127 115189 177720 0 4147
4149 0 374143 115129 177640 0 4148
4150 6 374139 115105 177520 0 4149
4151 0 370386 128255 192920 0 3797
4152 0 370398 128339 193000 0 4151
4153 0 370390 128435 193120 0 4152
4154 0 370538 128323 193160 0 4153
4155 0 370554 127871 193320 0 4154
4156 6 370494 127875 193400 0 4155
4157 0 376653 119236 183000 0 3091
4158 0 376613 119328 182960 0 4157
4159 0 376657 119508 182920 0 4158
4160 0 376705 119512 182880 0 4159
4161 0 376951 119384 182840 0 4160
4162 6 376963 119372 182680 0 4161
4163 0 377471 120464 183000 0 3086
4164 0 377547 120448 182880 0 4163
4165 0 377667 120468 182680 0 4164
4166 0 377935 120740 182640 0 4165
4167 0 378103 120844 182600 0 4166
4168 6 378229 120872 182640 0 4167
4169 0 378023 136684 189360 0 3728
4170 0 377955 136556 189240 0 4169
4171 0 377743 136232 189120 0 4170
4172 0 377459 136060 189000 0 4171
4173 0 377431 136048 188880 0 4172
4174 6 377485 136208 188760 0 4173
4175 0 379045 136912 189160 0 3724
4176 0 379055 136952 189200 0 4175
4177 0 379021 136984 189240 0 4176
4178 0 379093 137116 189320 0 4177
4179 0 379149 137176 189400 0 4178
4180 6 379147 137216 189440 0 4179
4181 0 355915 117429 155880 0 1429
4182 0 355907 117481 155920 0 4181
4183 0 356003 117609 155960 0 4182
4184 0 356163 117641 155920 0 4183
4185 6 356255 117601 155880 0 4184
4186 0 364807 117133 160760 0 3171
4187 0 364831 117269 160720 0 4186
4188 0 364903 117377 160680 0 4187
4189 0 364911 117421 160600 0 4188
4190 6 364907 117397 160560 0 4189
4191 0 358622 143587 199400 0 2488
4192 0 358562 143635 199360 0 4191
4193 0 358378 143711 199440 0 4192
4194 0 358122 143923 199440 0 4193
4195 6 358082 143963 199360 0 4194
4196 0 371299 114561 170520 0 3240
4197 0 371071 114721 170600 0 4196
4198 0 371087 114837 170640 0 4197
4199 0 371043 114945 170760 0 4198
4200 6 370999 115065 170840 0 4199
4201 0 374744 115332 178320 0 3124
4202 0 375004 115336 178280 0 4201
4203 0 375088 115332 178200 0 4202
4204 0 375090 115368 178040 0 4203
4205 6 375094 115388 178000 0 4204
4206 0 374424 115844 178360 0 3123
4207 0 374296 115988 178320 0 4206
4208 0 374284 116060 178280 0 4207
4209 0 374255 116081 178240 0 4208
4210 6 374084 116208 178000 0 4209
4211 0 374816 114947 179720 0 3114
4212 0 374816 114891 179800 0 4211
4213 0 374888 114827 179880 0 4212
4214 0 374908 114827 179960 0 4213
4215 6 374908 114847 180040 0 4214
4216 0 376229 119188 183440 0 3089
4217 0 376217 119256 183600 0 4216
4218 0 376153 119276 183640 0 4217
4219 0 376125 119284 183680 0 4218
4220 6 376099 119308 183720 0 4219
4221 0 370266 129023 190080 0 2387
4222 0 370282 128995 190040 0 4221
4223 0 370266 128967 189960 0 4222
4224 0 370238 128919 189880 0 4223
4225 6 370250 128939 189840 0 4224
4226 0 381099 127696 186000 0 2772
4227 0 381061 127952 186160 0 4226
4228 0 380713 128192 186360 0 4227
4229 0 380521 128140 186480 0 4228
4230 6 380397 128116 186600 0 4229
4231 0 479130 224720 31800 0 3656
4232 0 479166 224672 31760 0 4231
4233 0 479234 224536 31720 0 4232
4234 0 479410 224440 31680 0 4233
4235 6 479226 224500 31640 0 4234
4236 0 461408 217856 47880 71 2673
4237 0 461600 217728 48000 90 4236
4238 0 461760 217600 48200 51 4237
4239 0 461984 217760 48200 51 4238
4240 6 461888 218016 48160 104 4239
4241 0 381819 133080 179560 0 1149
4242 0 381819 133020 179520 0 4241
4243 0 381811 133004 179480 0 4242
4244 0 381807 132872 179440 0 4243
4245 6 381959 132780 179400 0 4244
4246 0 375805 141428 180760 0 3747
4247 0 375785 141352 180680 0 4246
4248 0 375729 141172 180600 0 4247
4249 0 375745 141112 180520 0 4248
4250 6 375761 141088 180480 0 4249
4251 0 472384 226112 49320 60 2612
4252 0 472256 226304 49480 81 4251
4253 0 472032 226496 49520 81 4252
4254 0 471776 226528 49520 32 4253
4255 6 471520 226528 49560 32 4254
4256 0 347659 122340 156880 0 3627
4257 0 347551 122344 156960 0 4256
4258 0 347527 122384 157040 0 4257
4259 6 347551 122408 157080 0 4258
4260 0 348623 122032 156680 0 3625
4261 0 348695 121916 156720 0 4260
4262 0 348707 121856 156800 0 4261
4263 6 348675 121844 156840 0 4262
4264 0 352891 119079 154560 0 1444
4265 0 352963 119103 154440 0 4264
4266 0 353139 119043 154360 0 4265
4267 6 353187 119003 154240 0 4266
4268 0 364691 115121 165120 0 1327
4269 0 364703 115149 165240 0 4268
4270 0 364827 115245 165400 0 4269
4271 6 364959 115301 165480 0 4270
4272 0 370627 114553 171640 0 3249
4273 0 370603 114637 171760 0 4272
4274 0 370703 114853 171840 0 4273
4275 6 370855 114945 171960 0 4274
4276 0 371715 116281 167480 0 1290
4277 0 371703 116221 167520 0 4276
4278 0 371703 116165 167600 0 4277
4279 6 371675 116213 167720 0 4278
4280 0 374035 118145 166160 0 1278
4281 0 373859 118041 166000 0 4280
4282 0 373939 118213 165960 0 4281
4283 6 373979 118285 165920 0 4282
4284 0 379791 122624 178440 0 4030
4285 0 379807 122576 178400 0 4284
4286 0 379791 122612 178320 0 4285
4287 6 379743 122680 178240 0 4286
4288 0 372947 117885 183880 0 3325
4289 0 372959 117860 183960 0 4288
4290 0 373111 117868 184040 0 4289
4291 6 373187 117892 184120 0 4290
4292 0 372783 117240 183240 0 3321
4293 0 373019 116992 183160 0 4292
4294 0 373463 117012 183160 0 4293
4295 6 373543 117072 183080 0 4294
4296 0 375815 118036 182840 0 3094
4297 0 375823 117984 182920 0 4296
4298 0 375775 118036 183000 0 4297
4299 6 375687 118176 183040 0 4298
4300 0 382061 123196 182440 0 2794
4301 0 382211 123128 182480 0 4300
4302 0 382399 123076 182520 0 4301
4303 6 382335 122876 182760 0 4302
4304 0 382743 120048 171600 0 1229
4305 0 382579 119960 171720 0 4304
4306 0 382419 119936 171840 0 4305
4307 6 382351 119912 171880 0 4306
4308 0 460224 220480 39680 64 2716
4309 0 460320 220512 39440 45 4308
4310 0 460288 220512 39160 60 4309
4311 6 460384 220480 39000 81 4310
4312 0 477462 225326 31720 0 3648
4313 0 477187 225292 31640 0 4312
4314 0 477349 225268 31560 0 4313
4315 6 477374 225258 31480 0 4314
4316 0 372565 143512 184760 0 3918
4317 5 372397 143544 184720 0 4316
4318 0 372473 143360 184600 0 4317
4319 6 372517 143328 184560 0 4318
4320 0 469856 224576 50320 80 2626
4321 0 469754 224421 50360 0 4320
4322 0 469828 224066 50400 0 4321
4323 6 469952 224586 50480 0 4322
4324 0 472800 226080 48960 172 2610
4325 0 472960 226240 48800 157 4324
4326 0 473120 226400 48920 120 4325
4327 6 473152 226496 49040 40 4326
4328 0 354875 118155 155080 0 1436
4329 0 354747 118307 154960 0 4328
4330 6 354611 118383 154880 0 4329
4331 0 347566 150363 197320 0 2534
4332 0 347574 150411 197200 0 4331
4333 6 347618 150467 197120 0 4332
4334 0 363895 116097 162120 0 3152
4335 0 363939 116057 162160 0 4334
4336 6 363903 116065 162200 0 4335
4337 0 362763 115609 161840 0 3150
4338 0 362959 115705 161760 0 4337
4339 6 362859 115705 161680 0 4338
4340 0 370351 113805 171560 0 3248
4341 0 370387 113669 171520 0 4340
4342 6 370399 113573 171600 0 4341
4343 0 362038 136463 197320 0 4140
4344 0 361958 136447 197280 0 4343
4345 6 361922 136423 197200 0 4344
4346 0 371919 112629 168960 0 3226
4347 0 371735 112417 169080 0 4346
4348 6 371755 112345 169200 0 4347
4349 0 376176 114412 175840 0 3144
4350 0 376080 114452 175720 0 4349
4351 6 376018 114480 175640 0 4350
4352 0 380699 115652 173600 0 3389
4353 0 380611 115608 173680 0 4352
4354 6 380439 115584 173760 0 4353
4355 0 379069 119334 172960 0 3545
4356 0 379125 119315 173040 0 4355
4357 6 379149 119259 173120 0 4356
4358 0 370462 127523 192560 0 3800
4359 0 370338 127615 192480 0 4358
4360 6 370274 127703 192440 0 4359
4361 0 374342 115391 180120 0 3112
4362 0 374130 115343 180120 0 4361
4363 6 374058 115331 180160 0 4362
4364 0 383713 124536 181480 0 3811
4365 0 383709 124448 181520 0 4364
4366 6 383863 124388 181560 0 4365
4367 0 382615 123252 181560 0 2803
4368 0 382615 123252 181520 0 4367
4369 6 382637 123300 181360 0 4368
4370 0 470272 217888 31880 143 3038
4371 0 470240 217632 31800 75 4370
4372 6 470272 217536 31680 32 4371
4373 0 472672 217632 32080 51 3028
4374 0 472736 217376 32000 81 4373
4375 6 472864 217280 32200 32 4374
4376 0 379807 127852 184360 0 2758
4377 0 379755 127748 184320 0 4376
4378 6 379759 127672 184280 0 4377
4379 0 383289 132671 179320 0 1153
4380 0 383283 132647 179400 0 4379
4381 6 383339 132599 179440 0 4380
4382 0 381799 149252 175000 0 1074
4383 0 382043 149184 175080 0 4382
4384 6 382053 149192 175120 0 4383
4385 0 427370 178082 129800 0 886
4386 0 426986 178010 129880 0 4385
4387 6 426440 178030 130520 0 4386
4388 0 365711 119077 161480 0 3189
4389 6 365771 119089 161400 0 4388
4390 0 365391 116357 161160 0 3162
4391 6 365311 116409 161080 0 4390
4392 0 379259 123499 172640 0 2894
4393 6 379279 123543 172560 0 4392
4394 0 374371 116169 169760 0 3432
4395 6 374627 116077 169840 0 4394
4396 0 380199 122599 174520 0 2874
4397 6 380159 122587 174560 0 4396
4398 0 383517 124460 181000 0 3806
4399 6 383607 124240 180840 0 4398
4400 0 382731 123456 181160 0 2805
4401 6 382843 123416 181120 0 4400
4402 0 460928 216064 37480 107 2733
4403 6 460896 216320 37440 86 4402
4404 0 472128 217536 32000 32 3032
4405 6 472192 217536 32240 32 4404
4406 0 379399 127920 184760 0 2762
4407 6 379375 127688 184720 0 4406
4408 0 379723 137116 188280 0 2323
4409 6 379907 137208 188320 0 4408
4410 0 477727 226088 35160 0 2103
4411 6 477535 226008 35160 0 4410
4412 0 372241 143588 184800 0 4317
4413 6 371999 143656 184840 0 4412
4414 0 377441 144460 180480 0 4021
4415 6 377429 144472 180440 0 4414
4416 0 382557 149660 173960 0 1066
4417 6 382787 149548 174080 0 4416
4418 0 482658 220343 43560 108 3497
4419 6 482678 220319 43480 108 4418
4420 0 485322 234818 45600 0 2950
4421 6 485234 234962 45720 0 4420
4422 0 477813 226802 51760 0 3472
4423 6 477873 226838 51680 0 4422
4424 0 479737 235898 75480 0 1593
4425 6 479767 235924 75520 0 4424
4426 6 366095 119193 162080 0 3199
4427 6 361239 116277 161840 0 4130
4428 6 370400 115125 171080 0 3255
4429 6 464188 226891 22200 0 2271
4430 6 464600 227939 22400 0 2269
4431 6 375572 114404 176720 0 3138
4432 6 474424 219632 31840 0 3015
4433 6 377989 137440 189800 0 3736
4434 6 379703 136948 189080 0 3721
4435 6 378519 138696 187560 0 2318
4436 6 381631 134112 180600 0 3944
4437 6 482754 219779 44200 40 3502
4438 6 486013 233893 43280 0 2968
4439 6 485621 233633 43600 0 2965
```
