## Supplementary material for "Complete connectomic reconstruction of olfactory projection neurons in the fly brain": neuron skeletons: 6700447.swc

```
# SWC format file
# based on specifications at http://research.mssm.edu/cnic/swc.html
# Created by pymaid (https://github.com/schlegelp/PyMaid)
# PointNo Label X Y Z Radius Parent
# Labels:
# 0 = undefined
# 1 = soma
# 5 = fork point
# 6 = end point
1 1 416196 294296 62880 1632 -1
2 0 416191 294387 63480 0 1
3 0 420348 294126 63480 0 2
4 0 422111 294170 63480 0 3
5 0 422315 294170 63360 0 4
6 0 422807 294210 63160 0 5
7 0 423413 294303 62920 0 6
8 0 423928 294589 62680 0 7
9 0 424430 294934 62560 0 8
10 0 424573 294978 62520 0 9
11 0 424725 295022 62400 0 10
12 0 424918 295082 62160 0 11
13 0 425469 294870 61760 0 12
14 0 426690 295175 61760 0 13
15 0 428123 295333 61760 0 14
16 0 428778 295510 61960 0 15
17 0 429369 295653 62120 0 16
18 0 431807 295554 62120 0 17
19 0 432351 295535 62360 0 18
20 0 433011 295480 62520 0 19
21 0 435592 294471 62520 0 20
22 0 435848 294289 62560 0 21
23 0 436970 293742 62560 0 22
24 0 437980 293245 62560 0 23
25 0 438859 292506 62680 0 24
26 0 439255 292339 62720 0 25
27 0 440196 291595 62920 0 26
28 0 440745 291093 63200 0 27
29 0 442015 290187 63440 0 28
30 0 442385 289802 63640 0 29
31 0 442830 289443 63840 0 30
32 0 443042 289212 63920 0 31
33 0 443815 288640 64120 0 32
34 0 443963 288325 64320 0 33
35 0 444005 288197 64560 0 34
36 0 444088 287961 64760 0 35
37 0 444369 287591 64960 0 36
38 0 444672 287128 65200 0 37
39 0 445056 286798 65400 0 38
40 0 445302 286533 65600 0 39
41 0 445618 286247 65800 0 40
42 0 445832 285956 66000 0 41
43 0 446073 285597 66200 0 42
44 0 446275 285218 66400 0 43
45 0 446455 284947 66600 0 44
46 0 446760 284149 66840 0 45
47 0 447107 283676 67080 0 46
48 0 447255 283351 67320 0 47
49 0 447156 282893 67600 0 48
50 0 447011 282544 67840 0 49
51 0 446878 281933 68040 0 50
52 0 446701 281598 68280 0 51
53 0 446408 281101 68480 0 52
54 0 446295 280746 68720 0 53
55 0 446162 280377 69000 0 54
56 0 446162 280131 69200 0 55
57 0 446088 280003 69480 0 56
58 0 445992 279761 69760 0 57
59 0 445814 279500 69960 0 58
60 0 445657 279195 70280 0 59
61 0 445583 278973 70680 0 60
62 0 445487 278732 71120 0 61
63 0 445379 278279 71520 0 62
64 0 445160 277757 71800 0 63
65 0 445007 277328 72000 0 64
66 0 444889 276890 72240 0 65
67 0 444788 276437 72480 0 66
68 0 444709 276146 72680 0 67
69 0 444586 275812 72920 0 68
70 0 444537 275590 73120 0 69
71 0 444367 275255 73360 0 70
72 0 444298 275063 73560 0 71
73 0 444308 274841 73760 0 72
74 0 444214 274576 74000 0 73
75 0 444199 274270 74320 0 74
76 0 444212 274078 74720 0 75
77 0 444128 273861 74960 0 76
78 0 444094 273320 75240 0 77
79 0 444153 273123 75440 0 78
80 0 444192 272995 75640 0 79
81 0 444244 272881 75880 0 80
82 0 444224 272739 76120 0 81
83 0 444219 272507 76360 0 82
84 0 444288 272340 76600 0 83
85 0 444332 272182 76840 0 84
86 0 444330 271975 77120 0 85
87 0 444261 271739 77360 0 86
88 0 444182 271458 77600 0 87
89 0 444084 271114 77960 0 88
90 0 443958 270651 78200 0 89
91 0 443840 270375 78440 0 90
92 0 443850 270153 78640 0 91
93 0 443776 269932 78920 0 92
94 0 443544 269636 79240 0 93
95 0 443301 269326 79520 0 94
96 0 443104 269144 79800 0 95
97 0 443005 269035 79920 0 96
98 0 442872 268907 80120 0 97
99 0 442695 268696 80320 0 98
100 0 442537 268390 80600 0 99
101 0 442451 268110 80840 0 100
102 0 442323 267903 81040 0 101
103 0 442195 267676 81200 0 102
104 0 442106 267361 81480 0 103
105 0 441959 267095 81720 0 104
106 0 441791 266770 81960 0 105
107 0 441685 266504 82200 0 106
108 0 441651 266342 82400 0 107
109 0 441538 266120 82640 0 108
110 0 441326 265859 82880 0 109
111 0 441242 265608 83080 0 110
112 0 441092 265337 83320 0 111
113 0 440956 264967 83560 0 112
114 0 440829 264473 83800 0 113
115 0 440784 264038 84000 0 114
116 0 440842 263570 84240 0 115
117 0 440868 263122 84480 0 116
118 0 440930 262784 84680 0 117
119 0 440982 262374 84800 0 118
120 0 441222 261744 85000 0 119
121 0 441274 261133 85280 0 120
122 0 441334 261004 85600 0 121
123 0 442198 259104 85600 0 122
124 0 443010 257624 85600 0 123
125 0 444814 255340 85600 0 124
126 0 444896 255224 85560 0 125
127 0 445042 254912 85440 0 126
128 0 445306 254556 85280 0 127
129 0 445422 254236 85120 0 128
130 0 445978 253568 85240 0 129
131 0 447422 252456 85240 0 130
132 0 448906 251496 85240 0 131
133 0 450370 250620 85240 0 132
134 0 450788 250348 85080 0 133
135 0 451060 250116 85000 0 134
136 0 451636 249784 85000 0 135
137 0 452062 249536 84800 0 136
138 0 453364 248728 84560 0 137
139 0 453692 248488 84360 0 138
140 0 454408 248012 84160 0 139
141 0 454882 247756 83920 0 140
142 0 455554 247424 83720 0 141
143 0 456480 246976 83520 0 142
144 0 457172 246668 83440 0 143
145 0 457684 246456 83240 0 144
146 0 458180 246336 83000 0 145
147 0 458622 246116 82800 0 146
148 0 459050 245904 82640 0 147
149 0 459626 245608 82520 0 148
150 0 460376 245160 82320 0 149
151 0 460948 244764 82240 0 150
152 0 461520 244332 82080 0 151
153 0 462100 243596 82000 0 152
154 0 462628 243152 81880 0 153
155 0 463444 242540 81880 0 154
156 0 463628 242428 81800 0 155
157 0 463960 242188 81480 0 156
158 0 464178 242048 81160 0 157
159 0 464305 241984 81040 0 158
160 0 464558 241837 80800 0 159
161 5 464907 241536 80480 0 160
162 0 466216 241019 80480 0 161
163 0 466786 241040 80560 0 162
164 0 467422 240987 80760 0 163
165 0 467944 241045 81040 0 164
166 0 468308 241013 81280 0 165
167 0 468488 241003 81520 0 166
168 0 468741 241050 81760 0 167
169 0 468905 241092 82000 0 168
170 0 469021 241172 82240 0 169
171 0 469179 241230 82440 0 170
172 0 469237 241230 82640 0 171
173 0 469322 241219 82880 0 172
174 0 469427 241193 83120 0 173
175 0 469665 241151 83400 0 174
176 0 469910 240961 83640 0 175
177 0 470048 240781 83880 0 176
178 0 470280 240575 84120 0 177
179 0 470470 240459 84360 0 178
180 0 470586 240359 84600 0 179
181 0 470755 240311 84840 0 180
182 0 470913 240253 85080 0 181
183 0 471045 240211 85320 0 182
184 0 471140 240111 85560 0 183
185 0 471335 240063 85800 0 184
186 0 471467 240005 86040 0 185
187 0 471665 239836 86280 0 186
188 0 471908 239736 86480 0 187
189 0 472109 239483 86720 0 188
190 0 472449 238607 87160 0 189
191 0 472866 237952 87400 0 190
192 0 474106 236437 87680 0 191
193 0 474394 236110 87920 0 192
194 0 474616 235836 88200 0 193
195 0 474901 235619 88440 0 194
196 0 475482 235387 88600 0 195
197 0 475516 235044 88840 0 196
198 0 475463 234801 89040 0 197
199 0 475717 234638 89200 0 198
200 0 476218 234400 89480 0 199
201 0 476638 233978 89880 0 200
202 0 476991 233666 90320 0 201
203 0 477023 233846 90400 0 202
204 0 476975 233603 90440 0 203
205 0 477123 233455 90560 0 204
206 0 476880 233450 90600 0 205
207 0 478495 233577 90720 0 206
208 0 478957 232959 91160 0 207
209 0 479448 232426 91360 0 208
210 0 480052 231909 91680 0 209
211 0 480184 231513 91920 0 210
212 0 480295 231239 92160 0 211
213 0 480823 230816 92400 0 212
214 0 481029 230721 92600 0 213
215 0 481356 230537 92800 0 214
216 0 481493 230389 93040 0 215
217 0 481694 230220 93280 0 216
218 0 481931 230172 93520 0 217
219 0 482227 230146 93760 0 218
220 0 482612 230120 94000 0 219
221 0 483061 229819 94240 0 220
222 0 483214 229634 94440 0 221
223 0 483473 229476 94680 0 222
224 0 483562 229370 94880 0 223
225 0 483678 229307 95080 0 224
226 0 483789 229228 95280 0 225
227 0 483905 229191 95480 0 226
228 0 484090 229016 95680 0 227
229 0 484275 228900 95880 0 228
230 0 484380 228700 96080 0 229
231 0 484502 228494 96320 0 230
232 0 484565 228320 96560 0 231
233 0 484702 228209 96760 0 232
234 0 484755 228167 97000 0 233
235 0 484766 228040 97240 0 234
236 0 484808 227993 97480 0 235
237 0 484935 227934 97680 0 236
238 0 485030 227803 97920 0 237
239 0 485119 227760 98120 0 238
240 0 485193 227665 98280 0 239
241 0 485241 227639 98520 0 240
242 0 485367 227576 98720 0 241
243 0 485320 227465 98920 0 242
244 0 485462 227380 99240 0 243
245 0 485510 227127 99640 0 244
246 0 485890 227090 99960 0 245
247 0 486159 226493 99960 0 246
248 0 486365 225955 100160 0 247
249 0 486429 225770 100360 0 248
250 0 486613 225570 100600 0 249
251 0 486692 225380 100840 0 250
252 0 486882 225200 101240 0 251
253 0 486914 225074 101440 0 252
254 0 487067 224783 101760 0 253
255 0 487104 224435 102080 0 254
256 0 487178 224018 102440 0 255
257 0 487231 223749 102640 0 256
258 0 487232 223464 102960 0 257
259 0 487310 223200 103080 0 258
260 0 487406 223040 103240 0 259
261 0 487480 222896 103400 0 260
262 0 487528 222756 103520 0 261
263 0 487640 222660 103640 0 262
264 0 487636 222532 103800 0 263
265 0 487720 222476 103880 0 264
266 0 487748 222376 104000 0 265
267 0 487788 222232 104120 0 266
268 0 487780 222104 104240 0 267
269 0 487804 222020 104360 0 268
270 0 487820 221988 104480 0 269
271 0 487852 221660 104600 0 270
272 0 487820 221584 104760 0 271
273 0 487874 221356 105160 0 272
274 0 487814 220620 105640 0 273
275 0 487656 220260 105840 0 274
276 0 487536 219928 106320 0 275
277 0 487516 219500 106600 0 276
278 0 487452 219252 106640 0 277
279 0 487506 218840 106920 0 278
280 0 487642 218416 107120 0 279
281 0 487770 218184 107200 0 280
282 0 487874 217928 107440 0 281
283 0 487908 217824 107520 0 282
284 0 487936 217640 107800 0 283
285 0 487928 217544 107920 0 284
286 0 488076 217344 108240 0 285
287 0 488196 217244 108320 0 286
288 0 488386 216956 108640 0 287
289 0 488388 216872 108680 0 288
290 0 488382 216680 108880 0 289
291 0 488346 216484 109120 0 290
292 0 488314 216316 109240 0 291
293 0 488246 216168 109360 0 292
294 0 488146 215936 109560 0 293
295 0 488126 215660 109760 0 294
296 0 488048 215352 110080 0 295
297 0 487968 215172 110160 0 296
298 0 487950 215184 110240 0 297
299 0 487816 215032 110480 0 298
300 0 487676 214872 110800 0 299
301 0 487684 214720 111080 0 300
302 0 487588 213972 111440 0 301
303 0 487270 213664 111480 0 302
304 0 487162 213460 111560 0 303
305 0 487118 213252 111880 0 304
306 0 487262 213084 112040 0 305
307 0 487302 212808 112280 0 306
308 0 487142 212708 112520 0 307
309 0 486846 212500 112560 0 308
310 0 486408 212100 112600 0 309
311 0 486340 211904 112640 0 310
312 0 486312 211780 112760 0 311
313 0 486322 211712 112880 0 312
314 0 486376 211512 113080 0 313
315 0 486230 211208 113400 0 314
316 0 485996 210944 113560 0 315
317 0 485468 210564 113640 0 316
318 0 485276 210408 113720 0 317
319 0 485156 210132 113880 0 318
320 0 485080 209868 114000 0 319
321 0 484876 209328 114160 0 320
322 0 484496 208816 114200 0 321
323 0 484200 208612 114240 0 322
324 0 484048 208124 114360 0 323
325 0 483996 207868 114480 0 324
326 0 484044 207788 114560 0 325
327 0 484012 207732 114720 0 326
328 0 483928 207668 114880 0 327
329 0 483834 207484 115040 0 328
330 0 483652 207328 115160 0 329
331 0 483312 206892 115240 0 330
332 0 483100 206372 115280 0 331
333 0 482974 206140 115200 0 332
334 0 482910 205892 115120 0 333
335 0 482754 205520 115040 0 334
336 0 482400 205052 115000 0 335
337 0 482256 204708 114880 0 336
338 0 481970 204376 114720 0 337
339 0 481990 204328 114600 0 338
340 0 481950 204164 114480 0 339
341 0 481650 203572 114400 0 340
342 0 481484 202872 114440 0 341
343 0 481384 202740 114280 0 342
344 0 481256 202556 114200 0 343
345 0 480854 202344 114080 0 344
346 0 480366 201960 114040 0 345
347 0 479846 201664 114120 0 346
348 0 479680 201436 114000 0 347
349 0 479604 201172 113880 0 348
350 0 479516 200920 113720 0 349
351 0 479444 200844 113560 0 350
352 0 479172 200788 113440 0 351
353 0 478572 200728 113280 0 352
354 0 478074 200576 113200 0 353
355 0 477826 200292 113160 0 354
356 0 477558 200132 113000 0 355
357 0 477400 199940 112880 0 356
358 0 477228 199852 112800 0 357
359 0 477112 199724 112640 0 358
360 0 476862 199412 112400 0 359
361 0 476758 199256 112200 0 360
362 0 476570 199044 112000 0 361
363 0 476326 198908 111800 0 362
364 0 476014 198716 111760 0 363
365 0 476086 198747 111720 0 364
366 0 475910 198656 111560 0 365
367 0 475592 198642 111360 0 366
368 0 475476 198619 111240 0 367
369 0 475362 198540 111200 0 368
370 0 475140 198366 111160 0 369
371 0 475032 198273 111120 0 370
372 0 474718 198120 111040 0 371
373 0 474211 197693 111000 0 372
374 0 474122 197650 110960 0 373
375 0 473991 197529 110920 0 374
376 0 473880 197394 110880 0 375
377 0 473724 197233 110840 0 376
378 0 473456 197127 110800 0 377
379 0 473421 197064 110760 0 378
380 0 473391 197064 110720 0 379
381 0 473478 198193 110680 0 380
382 0 473380 196995 110640 0 381
383 0 472732 196672 110560 0 382
384 0 472386 196460 110480 0 383
385 0 472158 196288 110560 0 384
386 0 472008 196156 110640 0 385
387 0 471908 195916 110720 0 386
388 0 471672 195540 110800 0 387
389 0 471498 195404 110760 0 388
390 0 471302 195352 110640 0 389
391 0 470908 195196 110520 0 390
392 0 470172 194780 110520 0 391
393 0 469450 194300 110480 0 392
394 0 469078 194028 110400 0 393
395 0 468432 193720 110280 0 394
396 0 467988 193536 110160 0 395
397 0 467158 193128 110120 0 396
398 0 466444 192844 110200 0 397
399 0 465492 192460 110240 0 398
400 0 464526 191892 110200 0 399
401 0 463716 191680 110240 0 400
402 0 463528 191592 110160 0 401
403 0 462834 191296 110040 0 402
404 0 462040 190920 110080 0 403
405 0 460818 190640 110120 0 404
406 0 459880 190468 110080 0 405
407 0 459238 190556 110000 0 406
408 0 458822 190556 109920 0 407
409 0 457864 190148 109960 0 408
410 0 457454 190032 109880 0 409
411 0 456916 190140 109920 0 410
412 0 456040 189828 109920 0 411
413 0 455374 189460 109960 0 412
414 5 454153 189486 110000 0 413
415 0 453960 189437 109920 0 414
416 0 453411 188899 109920 0 415
417 0 452885 188679 109920 0 416
418 0 452269 188662 109920 0 417
419 0 451839 188605 109920 0 418
420 0 451268 188384 109920 0 419
421 0 450623 188034 109920 0 420
422 0 449882 187813 110000 0 421
423 0 448699 187717 110080 0 422
424 0 447477 187360 110080 0 423
425 0 447008 187253 110120 0 424
426 0 446906 187140 110160 0 425
427 0 446227 186636 110200 0 426
428 0 445690 186354 110400 0 427
429 0 445424 186252 110520 0 428
430 0 445441 186127 110640 0 429
431 0 445124 186065 110640 0 430
432 0 444915 185980 110720 0 431
433 0 444604 185844 110880 0 432
434 0 444185 185754 111080 0 433
435 0 443800 185652 111200 0 434
436 0 443371 185465 111360 0 435
437 0 442794 185052 111560 0 436
438 0 442641 184951 111680 0 437
439 0 442499 184939 111720 0 438
440 0 442284 184866 111840 0 439
441 0 442013 184826 111960 0 440
442 0 441651 184707 112120 0 441
443 0 441300 184458 112360 0 442
444 0 440853 184323 112560 0 443
445 0 440423 184379 112800 0 444
446 0 440203 184396 112960 0 445
447 0 439801 184113 113360 0 446
448 0 439382 183751 113520 0 447
449 0 438981 183423 113560 0 448
450 0 438602 183220 113720 0 449
451 0 438166 183050 113920 0 450
452 0 437793 182931 114040 0 451
453 0 437470 182728 114280 0 452
454 0 437193 182501 114400 0 453
455 0 436922 182303 114560 0 454
456 0 436701 182218 114800 0 455
457 0 436345 182207 115160 0 456
458 0 436181 182179 115240 0 457
459 0 436034 182122 115400 0 458
460 0 435807 181930 115520 0 459
461 0 435513 181579 115760 0 460
462 0 435253 181404 115960 0 461
463 0 434914 181387 116120 0 462
464 0 434744 181359 116200 0 463
465 0 434682 181336 116280 0 464
466 0 434444 181240 116520 0 465
467 0 434314 181104 116760 0 466
468 0 434252 180980 117000 0 467
469 0 434133 180985 117200 0 468
470 0 434025 180968 117440 0 469
471 0 433505 180895 117840 0 470
472 0 433290 180815 118040 0 471
473 0 433120 180685 118240 0 472
474 0 432951 180601 118480 0 473
475 0 432555 180567 119120 0 474
476 0 432345 180601 119280 0 475
477 0 432113 180646 119520 0 476
478 0 431932 180629 119800 0 477
479 0 431916 180636 119840 0 478
480 0 431751 180702 120240 0 479
481 0 431655 180691 120480 0 480
482 0 431389 180691 120640 0 481
483 0 431084 180719 120840 0 482
484 0 430733 180923 121160 0 483
485 0 430247 180861 121720 0 484
486 0 429754 180487 122160 0 485
487 0 429534 180329 122560 0 486
488 0 429525 180322 122600 0 487
489 0 429489 180295 122760 0 488
490 0 429285 180108 123160 0 489
491 0 428872 180114 123600 0 490
492 0 428493 180086 124080 0 491
493 0 428272 180114 124600 0 492
494 0 427831 180001 125280 0 493
495 0 427509 179854 125680 0 494
496 0 426954 179661 126320 0 495
497 0 426773 179752 126520 0 496
498 0 426609 179775 126720 0 497
499 0 426462 179548 126960 0 498
500 0 426021 179401 127520 0 499
501 0 425789 179503 127960 0 500
502 0 425325 179220 128600 0 501
503 0 424873 179209 129000 0 502
504 0 424443 179135 129640 0 503
505 0 424132 179056 130560 0 504
506 0 423747 179073 130920 0 505
507 0 423786 179079 131040 0 506
508 0 423583 179164 131360 0 507
509 0 423368 179034 131720 0 508
510 0 423193 179282 132240 0 509
511 0 423006 179486 132480 0 510
512 0 422774 179628 132760 0 511
513 0 422553 179673 133240 0 512
514 0 422316 179695 133520 0 513
515 0 422050 179645 134000 0 514
516 0 421744 179605 134280 0 515
517 0 421535 179503 134480 0 516
518 0 421252 179396 134680 0 517
519 0 420851 179158 135080 0 518
520 0 420556 179266 135880 0 519
521 0 420432 179028 136280 0 520
522 0 420268 178807 136640 0 521
523 0 419974 178468 137280 0 522
524 0 419216 178321 138560 0 523
525 0 419148 178366 138760 0 524
526 0 419091 178394 139000 0 525
527 0 418888 178400 139240 0 526
528 0 418899 178406 139320 0 527
529 0 418820 178326 139640 0 528
530 0 418537 178072 140360 0 529
531 0 418265 177953 140560 0 530
532 0 418141 177817 140800 0 531
533 0 417971 177614 141120 0 532
534 0 417654 177269 141560 0 533
535 0 417383 176980 142000 0 534
536 0 417219 176805 142480 0 535
537 0 417055 176714 142960 0 536
538 0 416987 176618 143320 0 537
539 0 416902 176369 143600 0 538
540 0 416840 176233 143760 0 539
541 0 416823 176120 143920 0 540
542 0 416715 175883 144120 0 541
543 0 416591 175747 144360 0 542
544 0 416568 175758 144520 0 543
545 0 416427 175645 144800 0 544
546 0 416212 175447 145080 0 545
547 0 415957 175283 145600 0 546
548 0 415890 175260 145640 0 547
549 0 415923 175266 145680 0 548
550 0 415884 175306 145760 0 549
551 0 415844 175040 146000 0 550
552 0 415782 174876 146200 0 551
553 0 415618 174757 146520 0 552
554 0 415544 174678 146600 0 553
555 0 415341 174559 146720 0 554
556 0 415007 174440 146960 0 555
557 0 414719 174157 147640 0 556
558 0 414255 174186 148080 0 557
559 0 414221 174186 148120 0 558
560 0 413785 173869 148640 0 559
561 0 413542 173710 148880 0 560
562 0 413310 173558 149240 0 561
563 0 413033 173371 149560 0 562
564 0 413038 173580 149640 0 563
565 0 413038 173710 149720 0 564
566 0 413078 173897 149840 0 565
567 0 413089 174067 149960 0 566
568 0 413027 174050 150080 0 567
569 0 412863 173829 150320 0 568
570 0 412659 173411 150480 0 569
571 0 412433 172975 150640 0 570
572 0 412320 172771 150680 0 571
573 0 412275 172647 150760 0 572
574 0 412088 172381 150960 0 573
575 0 411924 172115 151160 0 574
576 0 411828 171996 151240 0 575
577 0 411794 171736 151560 0 576
578 0 411647 171465 151760 0 577
579 0 411426 171267 151960 0 578
580 0 411211 171210 152240 0 579
581 0 411070 171193 152320 0 580
582 0 410900 170944 152480 0 581
583 0 410651 170797 152640 0 582
584 0 410380 170469 153000 0 583
585 0 410170 170452 153320 0 584
586 0 410006 170305 153480 0 585
587 0 409842 170090 153680 0 586
588 0 409690 170005 153880 0 587
589 0 409486 169903 154120 0 588
590 0 409333 169779 154240 0 589
591 0 409107 169558 154440 0 590
592 0 408886 169417 154640 0 591
593 0 408773 169372 154800 0 592
594 0 408632 169259 155000 0 593
595 0 408422 169157 155360 0 594
596 0 408258 169032 155520 0 595
597 0 407925 168800 155760 0 596
598 0 407715 168744 155920 0 597
599 0 407619 168653 156000 0 598
600 0 407319 168540 156120 0 599
601 0 407246 168427 156200 0 600
602 0 406923 168353 156320 0 601
603 0 406652 168110 156600 0 602
604 0 406409 167974 156840 0 603
605 0 406165 167839 156920 0 604
606 0 405962 167737 157080 0 605
607 0 405481 167567 157280 0 606
608 0 405436 167352 157480 0 607
609 0 405119 167205 157680 0 608
610 0 404847 167092 157960 0 609
611 0 404621 167109 158160 0 610
612 0 404417 167030 158320 0 611
613 0 404248 167018 158440 0 612
614 0 404197 166968 158520 0 613
615 0 403965 166883 158720 0 614
616 0 403880 166758 158840 0 615
617 0 403727 166622 158920 0 616
618 0 403512 166492 159000 0 617
619 0 403314 166538 159160 0 618
620 0 403060 166487 159280 0 619
621 0 402658 166430 159440 0 620
622 0 402307 166277 159480 0 621
623 0 401894 166062 159520 0 622
624 0 401674 165876 159880 0 623
625 0 401459 165723 160360 0 624
626 0 401170 165514 160600 0 625
627 0 400910 165208 160760 0 626
628 0 400616 165005 160840 0 627
629 0 400254 164818 160960 0 628
630 0 399954 164744 161120 0 629
631 0 399417 164643 161400 0 630
632 0 399213 164569 161560 0 631
633 0 398930 164512 161760 0 632
634 0 398823 164360 161960 0 633
635 0 398619 164247 162120 0 634
636 0 398285 164343 162400 0 635
637 0 398161 164320 162480 0 636
638 0 398065 164303 162520 0 637
639 0 397895 164445 162600 0 638
640 0 397629 164377 162720 0 639
641 0 397522 164343 162760 0 640
642 0 397448 164456 162840 0 641
643 0 397329 164343 162920 0 642
644 0 397177 164286 163000 0 643
645 0 397143 164139 163080 0 644
646 0 396820 163975 163200 0 645
647 0 396560 163924 163320 0 646
648 0 396537 163896 163400 0 647
649 0 396356 164020 163560 0 648
650 0 396085 163958 163760 0 649
651 0 395678 163664 163880 0 650
652 0 395451 163539 163960 0 651
653 0 395293 163568 164200 0 652
654 0 394920 163392 164320 0 653
655 0 394699 163285 164480 0 654
656 0 394258 162991 164600 0 655
657 0 393833 162934 164720 0 656
658 0 393822 162827 165040 0 657
659 0 393794 162668 165280 0 658
660 0 393505 162244 165560 0 659
661 0 393194 162221 165680 0 660
662 0 392787 162091 165800 0 661
663 0 392606 162074 165880 0 662
664 0 392300 161978 166000 0 663
665 0 392046 161859 166080 0 664
666 0 391888 161786 166200 0 665
667 0 391825 161695 166280 0 666
668 0 391678 161656 166320 0 667
669 0 391610 161656 166360 0 668
670 0 391418 161582 166440 0 669
671 0 391203 161288 166560 0 670
672 0 390926 161056 166760 0 671
673 0 390513 160943 166920 0 672
674 0 390128 160739 167160 0 673
675 0 389336 160383 167520 0 674
676 0 388895 160145 167640 0 675
677 0 388612 160027 167760 0 676
678 0 388216 159812 167960 0 677
679 0 387775 159744 168120 0 678
680 0 387419 159602 168200 0 679
681 0 387164 159523 168280 0 680
682 0 386847 159433 168360 0 681
683 0 386644 159348 168440 0 682
684 0 386259 159269 168560 0 683
685 0 385863 159229 168680 0 684
686 0 385648 159127 168760 0 685
687 0 385263 158952 168840 0 686
688 0 384822 158873 168920 0 687
689 0 384494 158782 169040 0 688
690 0 384251 158663 169120 0 689
691 0 383934 158556 169160 0 690
692 0 383628 158386 169280 0 691
693 0 383340 158115 169360 0 692
694 5 382865 157996 169440 0 693
695 0 381982 157888 169440 0 694
696 0 381055 157521 169440 0 695
697 0 380461 157458 169520 0 696
698 0 380104 157447 169560 0 697
699 0 379686 157453 169720 0 698
700 5 379595 157396 169760 0 699
701 0 378238 157074 169760 0 700
702 0 377989 156966 169840 0 701
703 0 377644 156774 169880 0 702
704 0 377287 156706 169920 0 703
705 0 376608 156644 170000 0 704
706 0 375907 156423 170000 0 705
707 0 375121 156174 170000 0 706
708 0 374691 155840 170120 0 707
709 0 374436 155439 170200 0 708
710 5 374312 155331 170240 0 709
711 0 373870 155049 170200 0 710
712 0 373384 154924 170120 0 711
713 0 373158 154817 170000 0 712
714 0 373180 154590 169800 0 713
715 0 373095 154279 169640 0 714
716 0 373028 154064 169520 0 715
717 0 373056 153815 169640 0 716
718 0 372558 153640 169720 0 717
719 0 372185 153182 169760 0 718
720 0 371710 152605 169760 0 719
721 0 371585 152418 169680 0 720
722 0 371189 152039 169560 0 721
723 0 370991 152028 169480 0 722
724 5 370782 152011 169400 0 723
725 0 370510 152005 169400 0 724
726 0 370035 151779 169400 0 725
727 0 369877 151326 169400 0 726
728 5 369537 150851 169400 0 727
729 5 368706 150291 169400 0 728
730 0 368598 150246 169280 0 729
731 0 368310 150020 169160 0 730
732 0 367936 149714 169000 0 731
733 0 367557 149612 168920 0 732
734 0 367229 149460 168840 0 733
735 0 367009 149092 168800 0 734
736 0 366635 148419 168720 0 735
737 0 366466 148057 168600 0 736
738 0 365855 147615 168600 0 737
739 0 365651 147468 168520 0 738
740 0 365594 147468 168440 0 739
741 0 365159 147372 168200 0 740
742 0 364288 147412 168040 0 741
743 0 363790 147446 167880 0 742
744 0 363383 147219 167760 0 743
745 0 363316 147178 167720 0 744
746 0 362981 146976 167520 0 745
747 0 362681 146852 167360 0 746
748 0 361652 146484 167320 0 747
749 0 361397 146331 167280 0 748
750 0 361137 146043 167160 0 749
751 0 360588 145969 166720 0 750
752 0 360277 146026 166720 0 751
753 0 359921 145794 166720 0 752
754 0 359445 145636 166720 0 753
755 0 358874 145443 166720 0 754
756 0 358693 145228 166720 0 755
757 0 358557 145223 166600 0 756
758 0 357895 144623 166560 0 757
759 0 357630 144465 166520 0 758
760 0 357522 144414 166360 0 759
761 0 357200 144250 166320 0 760
762 0 358110 144827 166200 0 761
763 0 357884 144776 165960 0 762
764 5 357504 144582 165840 0 763
765 0 357251 144453 165760 0 764
766 5 357198 144419 165720 0 765
767 0 357041 144317 165600 0 766
768 0 356866 144187 165560 0 767
769 0 356515 143927 165480 0 768
770 0 356119 143842 165360 0 769
771 0 355667 143757 165160 0 770
772 0 355271 143644 164920 0 771
773 0 355101 143610 164760 0 772
774 0 354841 143616 164520 0 773
775 0 354490 143559 164240 0 774
776 0 354343 143712 163960 0 775
777 0 354258 143803 163760 0 776
778 0 354269 143831 163600 0 777
779 0 354038 143774 163080 0 778
780 0 353953 143656 162920 0 779
781 0 353800 143486 162720 0 780
782 0 353709 143271 162480 0 781
783 0 353613 143294 162280 0 782
784 0 353444 143305 161680 0 783
785 0 353319 143243 161560 0 784
786 0 353268 143220 161360 0 785
787 0 353155 143220 161000 0 786
788 0 353410 142864 160040 0 787
789 5 353494 142892 159400 0 788
790 0 354094 142926 159400 0 789
791 0 354134 142960 159280 0 790
792 0 354100 142881 158880 0 791
793 0 354394 142819 158680 0 792
794 0 354733 142796 158520 0 793
795 0 354993 142705 158320 0 794
796 0 355401 142490 158080 0 795
797 0 355808 142213 157640 0 796
798 0 355961 142094 157440 0 797
799 0 356198 142021 157240 0 798
800 0 356391 141766 157040 0 799
801 0 356385 141512 156880 0 800
802 0 356453 141223 156680 0 801
803 0 356521 140923 156520 0 802
804 0 356600 140860 156360 0 803
805 0 356719 140765 156120 0 804
806 0 356866 140641 155800 0 805
807 0 357064 140488 155560 0 806
808 0 357036 140188 155440 0 807
809 0 357103 139832 155280 0 808
810 0 357160 139583 155000 0 809
811 0 357200 139404 154920 0 810
812 0 357239 139226 154840 0 811
813 0 357273 139062 154680 0 812
814 0 357409 138672 154480 0 813
815 0 357416 138526 154440 0 814
816 0 357437 138089 154320 0 815
817 0 357415 137671 154080 0 816
818 0 357395 137642 153920 0 817
819 0 357375 137614 153760 0 818
820 0 357432 136992 153640 0 819
821 0 357505 136483 153600 0 820
822 0 357364 136211 153600 0 821
823 0 357347 136070 153600 0 822
824 0 357132 135974 153520 0 823
825 0 356877 135725 153400 0 824
826 0 356600 135170 153360 0 825
827 0 356283 134927 153280 0 826
828 0 355542 134610 153200 0 827
829 0 354745 134243 153080 0 828
830 0 354337 134113 152960 0 829
831 5 354320 134022 152920 0 830
832 0 353670 133920 152920 0 831
833 0 353200 133892 152800 0 832
834 0 352623 133886 152720 0 833
835 5 351594 134141 152720 0 834
836 0 351667 133949 152560 0 835
837 0 351607 133866 152400 0 836
838 0 351577 133824 152320 0 837
839 0 351531 133762 152200 0 838
840 0 351650 133615 151680 0 839
841 0 351696 133462 151520 0 840
842 0 351831 133468 151360 0 841
843 0 351741 133575 151160 0 842
844 0 351780 133779 150960 0 843
845 0 351769 133869 150760 0 844
846 0 351871 134130 150640 0 845
847 0 351916 134277 150600 0 846
848 0 352029 134446 150560 0 847
849 0 352108 134763 150480 0 848
850 0 352227 135063 150400 0 849
851 0 352284 135233 150320 0 850
852 0 352363 135351 150240 0 851
853 0 352222 135368 150160 0 852
854 0 351905 135199 150000 0 853
855 0 351645 134808 149880 0 854
856 0 351339 134486 149800 0 855
857 0 351017 134033 149680 0 856
858 0 350649 133519 149600 0 857
859 0 350445 133253 149520 0 858
860 0 350445 133213 149440 0 859
861 0 350338 133021 149280 0 860
862 0 350360 132778 149120 0 861
863 0 350479 132625 148920 0 862
864 0 350487 132523 148880 0 863
865 5 350502 132319 148800 0 864
866 0 350604 131697 148800 0 865
867 5 350870 131267 148560 0 866
868 0 351509 130611 148520 0 867
869 5 351893 130283 148440 0 868
870 0 352504 130028 148440 0 869
871 0 352957 129910 148480 0 870
872 0 353010 129872 148520 0 871
873 0 353063 129833 148560 0 872
874 0 353223 129717 148680 0 873
875 5 353217 129525 148840 0 874
876 0 354004 128620 148800 0 875
877 0 354468 128524 148720 0 876
878 0 354452 128380 148560 0 877
879 0 354858 127732 148560 0 878
880 0 355086 126996 148520 0 879
881 0 355206 126396 148560 0 880
882 5 355282 125980 148640 0 881
883 0 355178 125900 148560 0 882
884 0 355130 125884 148440 0 883
885 0 355128 125816 148320 0 884
886 0 355044 125716 148200 0 885
887 0 355012 125660 148120 0 886
888 0 355028 125536 148000 0 887
889 0 355036 125444 147880 0 888
890 0 354960 125360 147800 0 889
891 0 354908 125276 147720 0 890
892 0 354908 125224 147560 0 891
893 0 354764 125204 147440 0 892
894 0 354674 125056 147320 0 893
895 0 354642 125088 147160 0 894
896 0 354550 125020 147080 0 895
897 0 354468 125076 147000 0 896
898 0 354404 125156 146920 0 897
899 0 354348 125156 146800 0 898
900 0 354284 125184 146680 0 899
901 0 354264 125196 146560 0 900
902 0 354238 125240 146440 0 901
903 0 354190 125252 146360 0 902
904 0 354174 125268 146280 0 903
905 0 354078 125244 146080 0 904
906 0 353984 125180 145920 0 905
907 0 353844 125180 145760 0 906
908 0 353776 125112 145640 0 907
909 0 353772 125112 145520 0 908
910 0 353692 124988 145440 0 909
911 0 353600 124932 145320 0 910
912 0 353508 124928 145200 0 911
913 0 353408 124900 145080 0 912
914 0 353308 124900 144960 0 913
915 0 353204 124908 144840 0 914
916 0 353060 124888 144760 0 915
917 0 352796 124888 144600 0 916
918 0 352538 124880 144480 0 917
919 0 352462 124856 144400 0 918
920 0 352294 124792 144280 0 919
921 0 352182 124684 144160 0 920
922 0 352010 124608 144040 0 921
923 0 351942 124612 143920 0 922
924 0 352074 124908 143760 0 923
925 0 351978 124824 143640 0 924
926 0 351962 124812 143520 0 925
927 0 351898 124784 143360 0 926
928 0 351854 124528 143200 0 927
929 0 351894 124364 143080 0 928
930 0 351838 124280 142880 0 929
931 0 351826 124264 142720 0 930
932 0 351710 124156 142560 0 931
933 0 351642 124056 142400 0 932
934 0 351666 124060 142200 0 933
935 0 351690 123992 142040 0 934
936 0 351582 123824 141800 0 935
937 0 351582 123700 141560 0 936
938 0 351570 123572 141480 0 937
939 0 351530 123436 141360 0 938
940 0 351526 123336 141200 0 939
941 0 351614 123116 141040 0 940
942 0 351594 123044 141000 0 941
943 0 351618 122968 140960 0 942
944 0 351538 122872 140920 0 943
945 0 351622 122928 140880 0 944
946 0 351630 122916 140840 0 945
947 0 351638 122888 140720 0 946
948 0 351566 122880 140560 0 947
949 0 351590 122824 140520 0 948
950 0 351546 122780 140480 0 949
951 0 351526 122804 140440 0 950
952 0 351534 122832 140360 0 951
953 0 351498 122784 140320 0 952
954 0 351466 122676 140280 0 953
955 0 351462 122692 140240 0 954
956 0 351502 122748 140160 0 955
957 0 351514 122704 140040 0 956
958 0 351506 122600 139920 0 957
959 5 351522 122536 139760 0 958
960 0 351478 122520 139680 0 959
961 0 351366 122572 139600 0 960
962 0 351194 122572 139480 0 961
963 0 351074 122528 139400 0 962
964 0 351086 122580 139360 0 963
965 0 351034 122672 139320 0 964
966 0 350946 122916 139280 0 965
967 0 351018 122560 139240 0 966
968 0 351082 122516 139200 0 967
969 0 351150 122528 139160 0 968
970 0 351130 122452 139040 0 969
971 0 351066 122372 138920 0 970
972 0 351086 122268 138760 0 971
973 0 350998 122208 138720 0 972
974 0 350986 122136 138600 0 973
975 0 350898 122036 138480 0 974
976 0 350982 121908 138320 0 975
977 0 350938 121912 138280 0 976
978 0 350938 121876 138240 0 977
979 0 350962 121908 138160 0 978
980 5 350890 121552 138040 0 979
981 0 350870 121508 138000 0 980
982 0 350926 121564 137960 0 981
983 0 350958 121640 137920 0 982
984 0 351058 121652 137880 0 983
985 0 351062 121724 137840 0 984
986 0 351026 121736 137720 0 985
987 0 351082 121808 137680 0 986
988 0 351086 121716 137560 0 987
989 0 351174 121712 137480 0 988
990 0 351258 121716 137400 0 989
991 0 351258 121700 137320 0 990
992 0 351234 121668 137200 0 991
993 0 351262 121572 137160 0 992
994 0 351278 121544 137080 0 993
995 0 351222 121500 137000 0 994
996 0 351250 121400 136920 0 995
997 0 351278 121360 136880 0 996
998 0 351390 121268 136800 0 997
999 0 351422 121196 136760 0 998
1000 0 351430 121136 136640 0 999
1001 0 351466 121132 136520 0 1000
1002 0 351522 121032 136400 0 1001
1003 0 351458 121124 136240 0 1002
1004 0 351126 121072 136080 0 1003
1005 0 351250 121092 136040 0 1004
1006 0 351246 121144 136000 0 1005
1007 0 351286 121232 135920 0 1006
1008 0 351290 121252 135800 0 1007
1009 0 351278 121248 135640 0 1008
1010 0 351258 121292 135600 0 1009
1011 0 351262 121324 135560 0 1010
1012 0 351230 121260 135520 0 1011
1013 0 350926 120972 135480 0 1012
1014 0 350558 120612 135440 0 1013
1015 0 351246 121200 135400 0 1014
1016 0 351322 121236 135360 0 1015
1017 0 351318 121244 135320 0 1016
1018 0 351318 121304 135240 0 1017
1019 0 351242 121264 135200 0 1018
1020 0 351082 121120 135160 0 1019
1021 0 351206 121232 135120 0 1020
1022 0 351302 121036 135080 0 1021
1023 0 351370 121340 135040 0 1022
1024 0 351462 121472 135000 0 1023
1025 0 351510 121572 134960 0 1024
1026 0 351610 121676 134840 0 1025
1027 0 351630 121748 134720 0 1026
1028 0 351522 121872 134600 0 1027
1029 0 351494 122076 134480 0 1028
1030 0 351530 122268 134360 0 1029
1031 0 351498 122452 134240 0 1030
1032 0 351490 122480 134120 0 1031
1033 5 351626 122672 134000 0 1032
1034 0 351730 123180 133960 0 1033
1035 0 351718 123328 133920 0 1034
1036 0 351506 123392 133840 0 1035
1037 0 351442 123460 133720 0 1036
1038 0 351386 123544 133680 0 1037
1039 0 351434 123568 133560 0 1038
1040 0 351606 123584 133480 0 1039
1041 0 351610 123608 133360 0 1040
1042 0 351674 123692 133240 0 1041
1043 0 351666 123880 133120 0 1042
1044 5 351660 124046 133040 0 1043
1045 0 351654 124212 132960 0 1044
1046 0 351690 124108 132920 0 1045
1047 0 351762 124008 132840 0 1046
1048 0 351790 123984 132640 0 1047
1049 0 351758 124088 132600 0 1048
1050 0 351750 124120 132520 0 1049
1051 0 351574 124400 132360 0 1050
1052 0 351494 124492 132240 0 1051
1053 0 351422 124448 132200 0 1052
1054 0 351082 124344 132080 0 1053
1055 0 351114 124484 132040 0 1054
1056 0 351010 124356 131880 0 1055
1057 0 351002 124392 131840 0 1056
1058 5 350794 124108 131760 0 1057
1059 0 350874 124174 131720 0 1058
1060 0 350954 124240 131680 0 1059
1061 0 351114 124352 131600 0 1060
1062 0 351110 124416 131520 0 1061
1063 0 351714 124676 131520 0 1062
1064 0 351898 124724 131480 0 1063
1065 0 351950 124884 131440 0 1064
1066 0 352034 125028 131360 0 1065
1067 0 352018 125476 131320 0 1066
1068 0 351886 125908 131240 0 1067
1069 0 351866 126128 131160 0 1068
1070 0 351802 126220 131120 0 1069
1071 0 351746 126256 131080 0 1070
1072 0 351846 126272 131000 0 1071
1073 0 351594 126392 130880 0 1072
1074 0 351498 126456 130760 0 1073
1075 0 351482 126900 130600 0 1074
1076 0 351710 127328 130480 0 1075
1077 0 351794 127444 130360 0 1076
1078 0 351982 127828 130320 0 1077
1079 0 352014 128252 130240 0 1078
1080 0 352062 128348 130160 0 1079
1081 0 352114 128504 130040 0 1080
1082 0 352014 128684 129920 0 1081
1083 0 352054 128988 129800 0 1082
1084 0 352046 129184 129760 0 1083
1085 0 352042 129316 129640 0 1084
1086 0 352194 129484 129520 0 1085
1087 0 352258 129568 129360 0 1086
1088 0 352334 129424 129240 0 1087
1089 0 352294 129472 129200 0 1088
1090 0 352274 129592 129080 0 1089
1091 5 352310 129764 128920 0 1090
1092 0 352350 129784 128800 0 1091
1093 0 352362 129720 128680 0 1092
1094 0 352318 129652 128560 0 1093
1095 0 352210 129540 128520 0 1094
1096 0 352262 129560 128480 0 1095
1097 0 352450 129668 128400 0 1096
1098 0 352482 129744 128360 0 1097
1099 0 352430 129752 128240 0 1098
1100 0 352218 129792 128120 0 1099
1101 0 352078 129848 127960 0 1100
1102 0 352070 129880 127840 0 1101
1103 0 352270 129932 127760 0 1102
1104 0 352362 129968 127720 0 1103
1105 0 352350 130260 127680 0 1104
1106 0 352534 130032 127640 0 1105
1107 0 352642 130128 127600 0 1106
1108 0 352798 130180 127520 0 1107
1109 0 352978 130240 127440 0 1108
1110 0 353146 130256 127320 0 1109
1111 0 353314 130328 127200 0 1110
1112 0 353198 130344 127120 0 1111
1113 0 353270 130536 127000 0 1112
1114 0 353274 130528 126920 0 1113
1115 0 353538 130760 126880 0 1114
1116 0 353606 130884 126800 0 1115
1117 0 353562 130896 126720 0 1116
1118 0 353910 131176 126600 0 1117
1119 0 353882 131236 126560 0 1118
1120 0 353894 131248 126520 0 1119
1121 0 353902 131172 126440 0 1120
1122 0 353846 131488 126280 0 1121
1123 0 353754 131624 126200 0 1122
1124 5 353882 131605 126160 0 1123
1125 0 353726 131784 126120 0 1124
1126 0 353518 132180 126040 0 1125
1127 0 353566 132256 126000 0 1126
1128 0 353610 132340 125920 0 1127
1129 0 353654 132488 125800 0 1128
1130 0 353710 132648 125640 0 1129
1131 0 353814 132760 125560 0 1130
1132 0 354022 132996 125480 0 1131
1133 0 354098 133112 125440 0 1132
1134 0 354266 133244 125400 0 1133
1135 0 354334 133568 125320 0 1134
1136 0 354358 133832 125240 0 1135
1137 0 354234 134064 125160 0 1136
1138 0 354334 134204 125080 0 1137
1139 0 354358 134328 125000 0 1138
1140 0 354494 134512 124880 0 1139
1141 0 354538 134664 124760 0 1140
1142 0 354522 134772 124640 0 1141
1143 0 354582 134960 124520 0 1142
1144 0 354510 135152 124400 0 1143
1145 0 354662 135384 124280 0 1144
1146 0 354882 135784 124160 0 1145
1147 0 355106 135964 124120 0 1146
1148 0 355238 136176 124000 0 1147
1149 5 355502 136680 123840 0 1148
1150 0 355614 136404 123800 0 1149
1151 0 355646 136232 123720 0 1150
1152 0 355630 136124 123680 0 1151
1153 0 355662 136100 123600 0 1152
1154 0 355894 136024 123560 0 1153
1155 0 356034 135924 123480 0 1154
1156 0 356054 135928 123400 0 1155
1157 0 356106 135932 123360 0 1156
1158 0 356198 135936 123280 0 1157
1159 0 356230 135956 123200 0 1158
1160 0 356354 135988 123080 0 1159
1161 0 356426 136008 123040 0 1160
1162 0 356486 136028 123000 0 1161
1163 0 356538 136080 122880 0 1162
1164 0 356550 136084 122800 0 1163
1165 0 356674 136052 122720 0 1164
1166 0 356718 136072 122640 0 1165
1167 0 356910 136092 122560 0 1166
1168 0 356974 136148 122480 0 1167
1169 0 357046 136172 122440 0 1168
1170 0 357142 136188 122400 0 1169
1171 0 357218 136236 122360 0 1170
1172 0 357218 136228 122280 0 1171
1173 0 357426 136332 122160 0 1172
1174 0 357530 136364 122080 0 1173
1175 0 357718 136412 121960 0 1174
1176 0 357786 136432 121880 0 1175
1177 0 357858 136424 121800 0 1176
1178 0 358066 136468 121680 0 1177
1179 0 358218 136496 121560 0 1178
1180 0 358362 136472 121480 0 1179
1181 6 358494 136436 121400 0 1180
1182 0 465250 241166 80040 0 161
1183 0 464880 240480 79280 0 1182
1184 0 464946 240074 79000 0 1183
1185 0 464965 239958 78920 0 1184
1186 0 465007 239683 78720 0 1185
1187 0 465033 239520 78600 0 1186
1188 0 465007 239231 78160 0 1187
1189 0 465076 238953 77920 0 1188
1190 0 465181 238807 77720 0 1189
1191 0 465221 238677 77520 0 1190
1192 0 465260 238400 77200 0 1191
1193 0 465339 238151 76960 0 1192
1194 0 465402 237970 76760 0 1193
1195 0 465356 237857 76600 0 1194
1196 0 465492 237670 76360 0 1195
1197 0 465509 237506 76160 0 1196
1198 0 465498 237314 75920 0 1197
1199 0 465515 237121 75720 0 1198
1200 0 465458 236912 75520 0 1199
1201 0 465390 236838 75320 0 1200
1202 0 465356 236725 75120 0 1201
1203 0 465317 236527 74880 0 1202
1204 0 465243 236386 74680 0 1203
1205 0 465221 236250 74480 0 1204
1206 0 465249 236097 74360 0 1205
1207 0 465436 235730 73960 0 1206
1208 0 465696 234842 73680 0 1207
1209 0 466013 234140 73440 0 1208
1210 0 466493 233750 73080 0 1209
1211 5 466782 233659 72920 0 1210
1212 0 467274 233507 72800 0 1211
1213 0 467636 233427 72480 0 1212
1214 5 469718 232822 72480 0 1213
1215 0 468960 232997 72080 0 1214
1216 0 470001 232205 72080 0 1215
1217 0 470063 232216 72000 0 1216
1218 0 471353 231679 72000 0 1217
1219 0 471969 231045 72000 0 1218
1220 0 472738 230055 71920 0 1219
1221 0 473366 228975 71480 0 1220
1222 0 473488 228597 71240 0 1221
1223 0 473808 226362 71240 0 1222
1224 5 473976 225888 71160 0 1223
1225 0 474080 226013 70840 0 1224
1226 0 474205 225930 70440 0 1225
1227 0 474345 225853 70240 0 1226
1228 0 474512 225832 70040 0 1227
1229 0 474616 225818 69840 0 1228
1230 5 474932 225797 69680 0 1229
1231 0 475249 225776 69520 0 1230
1232 0 475804 225575 69280 0 1231
1233 0 476316 225438 69040 0 1232
1234 0 476585 225338 68840 0 1233
1235 0 476870 225290 68600 0 1234
1236 5 477012 225338 68520 0 1235
1237 0 477234 225306 68200 0 1236
1238 0 477340 225295 68160 0 1237
1239 0 477762 225253 68000 0 1238
1240 0 477936 225185 67880 0 1239
1241 0 478253 225227 67640 0 1240
1242 0 478611 225290 67440 0 1241
1243 0 478817 225343 67240 0 1242
1244 0 478923 225406 67000 0 1243
1245 0 478891 225443 66760 0 1244
1246 0 479197 225676 66520 0 1245
1247 0 479430 225834 66280 0 1246
1248 0 479588 225939 66080 0 1247
1249 0 479773 226119 65840 0 1248
1250 0 479989 226214 65600 0 1249
1251 0 480179 226251 65400 0 1250
1252 0 480432 226230 65240 0 1251
1253 0 481235 226082 64880 0 1252
1254 0 481530 226087 64680 0 1253
1255 0 481868 226177 64520 0 1254
1256 0 482433 226341 64120 0 1255
1257 0 482602 226050 63800 0 1256
1258 5 482616 225930 63600 0 1257
1259 0 482628 225834 63440 0 1258
1260 0 482771 225354 63080 0 1259
1261 0 483230 224715 62880 0 1260
1262 0 483509 224472 62680 0 1261
1263 0 483689 224161 62440 0 1262
1264 0 483863 223849 62280 0 1263
1265 5 483878 223732 62240 0 1264
1266 0 483921 223380 62120 0 1265
1267 0 484021 222941 61920 0 1266
1268 0 484539 222113 61920 0 1267
1269 0 484555 221400 61640 0 1268
1270 0 484539 220941 61400 0 1269
1271 5 484533 220804 61280 0 1270
1272 0 484681 220403 61040 0 1271
1273 0 484686 219136 60760 0 1272
1274 5 484621 219121 60680 0 1273
1275 0 484459 219083 60480 0 1274
1276 5 484718 217585 60480 0 1275
1277 5 485140 217057 60480 0 1276
1278 0 484818 217146 60320 0 1277
1279 0 484771 217014 60120 0 1278
1280 0 484533 216883 60040 0 1279
1281 0 484011 215959 60040 0 1280
1282 0 484343 215157 60040 0 1281
1283 0 484343 215188 60120 0 1282
1284 0 484327 214972 60360 0 1283
1285 0 484211 214639 60560 0 1284
1286 0 484085 214407 60760 0 1285
1287 5 483620 212972 60760 0 1286
1288 0 483573 213156 60600 0 1287
1289 0 483451 213272 60360 0 1288
1290 0 483113 213473 60120 0 1289
1291 0 482443 213600 59920 0 1290
1292 0 480971 213922 59920 0 1291
1293 0 480944 213959 60000 0 1292
1294 0 480290 214064 60120 0 1293
1295 5 479561 214196 60200 0 1294
1296 0 479551 214286 60400 0 1295
1297 0 478880 214587 60560 0 1296
1298 0 478463 214829 60600 0 1297
1299 0 477835 215004 60800 0 1298
1300 0 477711 215064 60880 0 1299
1301 0 477637 215138 60960 0 1300
1302 0 477597 215218 61040 0 1301
1303 0 477459 215260 61080 0 1302
1304 0 477107 215298 61160 0 1303
1305 0 476815 215296 61240 0 1304
1306 0 476607 215280 61320 0 1305
1307 0 476313 215182 61400 0 1306
1308 0 476023 215106 61320 0 1307
1309 0 475647 215046 61280 0 1308
1310 0 475595 215028 61240 0 1309
1311 0 475479 215036 61160 0 1310
1312 0 475279 215160 61080 0 1311
1313 0 474955 215204 61000 0 1312
1314 0 474661 215172 60960 0 1313
1315 0 474585 215148 60880 0 1314
1316 0 474491 215172 60800 0 1315
1317 0 474451 215184 60720 0 1316
1318 0 474383 215198 60640 0 1317
1319 0 474317 215262 60560 0 1318
1320 0 474271 215290 60480 0 1319
1321 0 474219 215350 60400 0 1320
1322 0 474143 215358 60320 0 1321
1323 0 474119 215432 60240 0 1322
1324 0 474095 215488 60160 0 1323
1325 0 473909 215554 60080 0 1324
1326 0 473747 215604 60000 0 1325
1327 0 473543 215690 59920 0 1326
1328 0 473377 215724 59840 0 1327
1329 0 473285 215768 59720 0 1328
1330 0 473107 215780 59640 0 1329
1331 0 473069 215804 59560 0 1330
1332 0 473031 215834 59480 0 1331
1333 0 472973 215868 59400 0 1332
1334 0 472937 215906 59320 0 1333
1335 0 472909 215944 59240 0 1334
1336 0 472875 215966 59160 0 1335
1337 0 472841 215994 59080 0 1336
1338 0 472793 216004 59000 0 1337
1339 0 472775 216010 58920 0 1338
1340 0 472769 216012 58840 0 1339
1341 0 472767 216028 58760 0 1340
1342 0 472767 216050 58680 0 1341
1343 0 472795 216028 58600 0 1342
1344 5 472818 216044 58560 0 1343
1345 0 472841 216060 58520 0 1344
1346 0 472795 216074 58480 0 1345
1347 0 472763 216148 58320 0 1346
1348 0 472663 216200 58240 0 1347
1349 0 472527 216234 58160 0 1348
1350 0 472503 216258 58120 0 1349
1351 0 472273 216296 58000 0 1350
1352 0 472177 216318 57920 0 1351
1353 0 472039 216342 57840 0 1352
1354 0 471763 216438 57760 0 1353
1355 0 471739 216454 57720 0 1354
1356 0 471619 216484 57680 0 1355
1357 0 471523 216528 57640 0 1356
1358 0 471429 216612 57600 0 1357
1359 0 471363 216706 57560 0 1358
1360 0 471325 216732 57520 0 1359
1361 0 471211 216872 57480 0 1360
1362 0 471117 217072 57400 0 1361
1363 0 471141 217126 57320 0 1362
1364 0 471079 217216 57240 0 1363
1365 0 471007 217328 57160 0 1364
1366 0 471025 217428 57080 0 1365
1367 0 471053 217524 57000 0 1366
1368 0 471029 217594 56920 0 1367
1369 0 471069 217618 56840 0 1368
1370 0 471115 217652 56760 0 1369
1371 0 471147 217690 56680 0 1370
1372 0 471147 217720 56600 0 1371
1373 0 471173 217802 56480 0 1372
1374 0 471235 217846 56360 0 1373
1375 0 471375 217858 56240 0 1374
1376 0 471505 217822 56120 0 1375
1377 0 471571 217856 56000 0 1376
1378 0 471671 217924 55880 0 1377
1379 0 471743 217898 55760 0 1378
1380 0 471755 217908 55640 0 1379
1381 0 471865 217946 55520 0 1380
1382 0 472077 218006 55440 0 1381
1383 0 472175 218028 55360 0 1382
1384 0 472327 218026 55240 0 1383
1385 0 472433 218024 55120 0 1384
1386 0 472641 217874 55000 0 1385
1387 0 472747 217742 54880 0 1386
1388 0 472765 217688 54760 0 1387
1389 0 472755 217580 54640 0 1388
1390 0 472713 217566 54520 0 1389
1391 0 472739 217486 54360 0 1390
1392 0 472937 217308 54280 0 1391
1393 0 472975 217226 54160 0 1392
1394 0 473111 217030 54040 0 1393
1395 0 473123 217012 54000 0 1394
1396 0 473161 216938 53920 0 1395
1397 0 473149 216860 53840 0 1396
1398 0 473183 216780 53760 0 1397
1399 0 473257 216700 53680 0 1398
1400 0 473287 216608 53600 0 1399
1401 0 473305 216526 53520 0 1400
1402 0 473247 216436 53440 0 1401
1403 0 473431 216366 53400 0 1402
1404 0 473471 216254 53320 0 1403
1405 0 473433 216236 53240 0 1404
1406 0 473491 216144 53200 0 1405
1407 0 473709 215996 53160 0 1406
1408 0 473767 215976 53120 0 1407
1409 0 473789 215958 53080 0 1408
1410 0 473791 215956 53040 0 1409
1411 0 473781 215852 53000 0 1410
1412 0 474051 215870 52960 0 1411
1413 0 474087 215842 52920 0 1412
1414 0 474059 215792 52840 0 1413
1415 0 474005 215662 52760 0 1414
1416 0 473987 215490 52680 0 1415
1417 0 473965 215264 52600 0 1416
1418 0 474057 215134 52560 0 1417
1419 0 474163 215044 52520 0 1418
1420 0 474217 214970 52480 0 1419
1421 0 474251 214950 52440 0 1420
1422 0 474303 214858 52400 0 1421
1423 0 474311 214848 52360 0 1422
1424 0 474301 214792 52280 0 1423
1425 0 474317 214714 52200 0 1424
1426 0 474359 214634 52120 0 1425
1427 0 474335 214580 52040 0 1426
1428 5 474353 214550 51960 0 1427
1429 6 474117 214445 51920 0 1428
1430 0 350790 134501 152800 0 835
1431 0 350542 134653 152880 0 1430
1432 0 350070 134797 152960 0 1431
1433 0 349806 134837 153080 0 1432
1434 5 349590 134901 153200 0 1433
1435 0 349466 135069 153320 0 1434
1436 0 349538 135141 153480 0 1435
1437 0 349298 135221 153640 0 1436
1438 0 349148 135341 153720 0 1437
1439 0 349036 135441 153840 0 1438
1440 0 348912 135477 154000 0 1439
1441 0 348724 135533 154120 0 1440
1442 0 348582 135509 154240 0 1441
1443 0 348306 135485 154360 0 1442
1444 0 347494 135421 154400 0 1443
1445 5 346860 135277 154480 0 1444
1446 0 346800 135377 154600 0 1445
1447 0 346750 135521 154720 0 1446
1448 0 346672 135729 154760 0 1447
1449 0 346386 135909 154800 0 1448
1450 0 346034 135945 154920 0 1449
1451 0 345666 136225 155040 0 1450
1452 0 345606 136345 155120 0 1451
1453 0 345576 136405 155160 0 1452
1454 0 345420 136469 155280 0 1453
1455 0 345360 136437 155360 0 1454
1456 5 345308 136457 155400 0 1455
1457 0 345110 136533 155480 0 1456
1458 0 344802 136461 155560 0 1457
1459 0 344656 136401 155640 0 1458
1460 0 344430 136309 155760 0 1459
1461 0 344246 136301 155840 0 1460
1462 5 343858 136089 155960 0 1461
1463 0 343720 135961 156080 0 1462
1464 0 343704 135869 156200 0 1463
1465 0 343672 135761 156360 0 1464
1466 0 343692 135721 156480 0 1465
1467 0 343752 135753 156600 0 1466
1468 0 343828 135821 156720 0 1467
1469 0 343728 135861 156920 0 1468
1470 0 343780 135785 157000 0 1469
1471 0 343790 135765 157160 0 1470
1472 0 343746 135865 157320 0 1471
1473 5 343834 135989 157480 0 1472
1474 0 343598 135961 157520 0 1473
1475 0 343474 135937 157640 0 1474
1476 0 343266 135733 157720 0 1475
1477 5 343274 135521 157840 0 1476
1478 0 343166 135613 157920 0 1477
1479 0 343082 135681 158000 0 1478
1480 0 342994 135741 158120 0 1479
1481 0 342860 135769 158240 0 1480
1482 0 342812 135849 158320 0 1481
1483 0 342698 135989 158480 0 1482
1484 5 342690 135977 158560 0 1483
1485 0 342666 135933 158640 0 1484
1486 0 342670 135921 158760 0 1485
1487 0 342790 136037 158840 0 1486
1488 0 342690 136021 159000 0 1487
1489 0 342578 136025 159120 0 1488
1490 0 342474 136033 159200 0 1489
1491 0 342362 136257 159280 0 1490
1492 0 342232 136201 159400 0 1491
1493 0 342004 136173 159520 0 1492
1494 0 341840 136169 159640 0 1493
1495 0 341632 136121 159760 0 1494
1496 5 341518 136068 159800 0 1495
1497 0 341290 135961 159880 0 1496
1498 0 341194 135813 159960 0 1497
1499 0 341214 135721 160080 0 1498
1500 0 341094 135633 160200 0 1499
1501 0 340938 135525 160320 0 1500
1502 0 340784 135265 160400 0 1501
1503 0 340728 135173 160520 0 1502
1504 0 340584 135013 160640 0 1503
1505 0 340374 134877 160720 0 1504
1506 0 340246 134801 160840 0 1505
1507 0 340138 134645 160960 0 1506
1508 0 340058 134637 161080 0 1507
1509 0 339990 134649 161200 0 1508
1510 0 339918 134645 161320 0 1509
1511 0 339850 134641 161480 0 1510
1512 0 339822 134597 161560 0 1511
1513 0 339894 134549 161680 0 1512
1514 0 339844 134345 161760 0 1513
1515 0 339784 134257 161880 0 1514
1516 0 339804 134237 162000 0 1515
1517 0 339804 134125 162120 0 1516
1518 0 339652 134105 162240 0 1517
1519 0 339528 134085 162360 0 1518
1520 0 339468 134073 162480 0 1519
1521 0 339348 134285 162640 0 1520
1522 0 339272 134341 162760 0 1521
1523 0 339240 134389 162880 0 1522
1524 0 339304 134441 163040 0 1523
1525 0 339276 134369 163120 0 1524
1526 0 339132 134429 163240 0 1525
1527 0 339100 134425 163280 0 1526
1528 0 339127 134409 163440 0 1527
1529 0 338918 134409 163640 0 1528
1530 0 338747 134213 163880 0 1529
1531 0 338734 134121 164160 0 1530
1532 0 338616 134041 164360 0 1531
1533 0 338343 134035 164520 0 1532
1534 0 338294 134004 164760 0 1533
1535 0 338129 134058 164960 0 1534
1536 0 337949 134263 165200 0 1535
1537 0 337768 134489 165400 0 1536
1538 0 337697 134540 165600 0 1537
1539 0 337584 134543 165760 0 1538
1540 0 337499 134581 165840 0 1539
1541 0 337457 134600 165880 0 1540
1542 0 337245 134655 165920 0 1541
1543 0 337237 134603 166000 0 1542
1544 0 337180 134598 166120 0 1543
1545 0 337116 134634 166160 0 1544
1546 0 335844 133657 166320 0 1545
1547 0 336189 133972 166360 0 1546
1548 0 336213 134100 166400 0 1547
1549 0 336157 134119 166480 0 1548
1550 0 336077 134119 166560 0 1549
1551 0 336057 134168 166640 0 1550
1552 0 335941 134222 166800 0 1551
1553 0 335766 134219 166880 0 1552
1554 0 335553 134257 166960 0 1553
1555 0 335459 134300 167080 0 1554
1556 0 335357 134275 167240 0 1555
1557 0 335161 134280 167360 0 1556
1558 0 334978 134182 167440 0 1557
1559 0 334874 134177 167640 0 1558
1560 0 334708 134044 167920 0 1559
1561 0 334585 134232 168080 0 1560
1562 0 334406 134386 168240 0 1561
1563 0 334158 134456 168400 0 1562
1564 0 333919 134513 168560 0 1563
1565 0 333764 134561 168640 0 1564
1566 0 333682 134732 168680 0 1565
1567 5 333404 134890 168840 0 1566
1568 0 333128 134858 169000 0 1567
1569 0 333032 134916 169200 0 1568
1570 0 332863 135009 169360 0 1569
1571 0 332727 135214 169440 0 1570
1572 0 332483 135323 169600 0 1571
1573 0 332294 135532 169760 0 1572
1574 0 332123 135671 169880 0 1573
1575 0 332076 135850 170080 0 1574
1576 0 331988 135989 170280 0 1575
1577 0 332054 136181 170560 0 1576
1578 0 332026 136402 170760 0 1577
1579 0 331889 136650 170920 0 1578
1580 0 331948 136744 171040 0 1579
1581 0 331715 136918 171240 0 1580
1582 0 331527 137056 171400 0 1581
1583 0 331481 137097 171560 0 1582
1584 0 331464 137190 171600 0 1583
1585 0 331470 137142 171760 0 1584
1586 0 331293 137527 171880 0 1585
1587 0 331073 137950 172000 0 1586
1588 0 330809 138144 172080 0 1587
1589 0 329917 139201 172080 0 1588
1590 5 329420 139797 172120 0 1589
1591 5 329255 139926 172080 0 1590
1592 0 329199 139906 171960 0 1591
1593 0 329101 139854 171840 0 1592
1594 0 329001 139862 171680 0 1593
1595 0 328849 139802 171520 0 1594
1596 0 328713 139834 171440 0 1595
1597 0 328589 139814 171320 0 1596
1598 0 328493 139850 171240 0 1597
1599 0 328315 139942 171120 0 1598
1600 0 328095 140106 171000 0 1599
1601 0 327935 140266 170920 0 1600
1602 0 327667 140446 170840 0 1601
1603 0 327541 140646 170720 0 1602
1604 0 327521 140926 170640 0 1603
1605 0 327487 141066 170520 0 1604
1606 0 327471 141342 170440 0 1605
1607 0 327349 141278 170320 0 1606
1608 0 327325 141182 170080 0 1607
1609 0 327319 141170 169920 0 1608
1610 0 327343 141246 169760 0 1609
1611 0 327307 141274 169600 0 1610
1612 0 327235 141198 169480 0 1611
1613 0 327339 141322 169360 0 1612
1614 0 327335 141398 169240 0 1613
1615 0 327463 141558 169160 0 1614
1616 0 327601 141722 169080 0 1615
1617 0 327653 141902 168960 0 1616
1618 0 327773 142186 168880 0 1617
1619 0 327827 142354 168800 0 1618
1620 0 327789 142522 168640 0 1619
1621 0 327713 142562 168520 0 1620
1622 0 327789 142690 168400 0 1621
1623 0 327833 142778 168280 0 1622
1624 0 327811 142982 168120 0 1623
1625 0 327891 143246 168040 0 1624
1626 0 327949 143358 167920 0 1625
1627 0 327985 143554 167800 0 1626
1628 0 327899 143746 167600 0 1627
1629 0 327919 144034 167400 0 1628
1630 0 327925 144110 167280 0 1629
1631 0 328001 144242 167160 0 1630
1632 0 327997 144410 167040 0 1631
1633 0 328049 144626 166880 0 1632
1634 0 328027 144762 166840 0 1633
1635 0 327967 145006 166800 0 1634
1636 0 327959 145078 166840 0 1635
1637 0 327987 145238 166920 0 1636
1638 0 328069 145554 166880 0 1637
1639 0 328121 145822 166800 0 1638
1640 0 328271 146278 166760 0 1639
1641 0 328405 146574 166800 0 1640
1642 0 328421 146922 166880 0 1641
1643 0 328403 147282 166920 0 1642
1644 0 328461 147658 166880 0 1643
1645 0 328569 147862 166800 0 1644
1646 0 328697 147962 166760 0 1645
1647 0 328707 148178 166720 0 1646
1648 0 328839 148318 166680 0 1647
1649 0 328891 148426 166600 0 1648
1650 0 328813 148670 166560 0 1649
1651 5 328573 149158 166520 0 1650
1652 0 328627 149374 166440 0 1651
1653 0 328750 149357 166400 0 1652
1654 0 328753 149369 166360 0 1653
1655 0 328801 148634 166320 0 1654
1656 0 329685 149849 166200 0 1655
1657 0 329673 149977 166120 0 1656
1658 0 329837 150017 166000 0 1657
1659 0 329989 150089 165920 0 1658
1660 0 330325 150217 165800 0 1659
1661 0 330245 150121 165720 0 1660
1662 0 330165 150017 165600 0 1661
1663 0 330081 149905 165480 0 1662
1664 0 330001 149793 165400 0 1663
1665 0 329737 149657 165360 0 1664
1666 0 329473 149697 165280 0 1665
1667 6 329353 149705 165160 0 1666
1668 0 465894 233654 72920 0 1211
1669 0 465187 233348 72920 0 1668
1670 0 465074 233297 73000 0 1669
1671 0 464779 233297 73160 0 1670
1672 0 464547 233229 73320 0 1671
1673 0 463864 233229 73600 0 1672
1674 0 463431 233145 73800 0 1673
1675 0 463370 233041 74000 0 1674
1676 0 463304 233030 74360 0 1675
1677 0 463300 232999 74560 0 1676
1678 5 463270 233093 74720 0 1677
1679 0 462983 233459 75120 0 1678
1680 0 462583 233918 75280 0 1679
1681 0 462322 234092 75360 0 1680
1682 0 461660 234489 75480 0 1681
1683 0 461559 234573 75560 0 1682
1684 0 460925 235005 75560 0 1683
1685 5 460163 235165 75560 0 1684
1686 0 460198 235158 75880 0 1685
1687 0 459853 235276 76560 0 1686
1688 0 459703 235440 76880 0 1687
1689 0 459339 235593 77200 0 1688
1690 0 458716 235785 77520 0 1689
1691 0 458185 235983 77800 0 1690
1692 0 457809 236217 78040 0 1691
1693 0 457591 236321 78120 0 1692
1694 0 457375 236415 78160 0 1693
1695 0 457205 236474 78200 0 1694
1696 0 457145 236572 78280 0 1695
1697 0 457010 236624 78320 0 1696
1698 0 456041 237031 78640 0 1697
1699 0 455547 237181 78800 0 1698
1700 0 454685 237470 79120 0 1699
1701 0 454199 237655 79320 0 1700
1702 0 453820 237836 79480 0 1701
1703 5 453498 238039 79680 0 1702
1704 0 453433 238080 79720 0 1703
1705 0 453240 238184 79960 0 1704
1706 5 452766 238470 79960 0 1705
1707 0 451875 238584 79960 0 1706
1708 0 451248 238731 79840 0 1707
1709 0 450663 238866 79800 0 1708
1710 0 450374 238940 79640 0 1709
1711 0 450162 239041 79440 0 1710
1712 0 449800 239222 79320 0 1711
1713 0 449239 239497 79240 0 1712
1714 0 449040 239685 79040 0 1713
1715 0 448703 239699 78720 0 1714
1716 0 448536 239779 78560 0 1715
1717 0 448400 239936 78400 0 1716
1718 0 448375 239971 78320 0 1717
1719 0 448323 240016 78280 0 1718
1720 0 448187 240072 78200 0 1719
1721 0 448013 240180 78120 0 1720
1722 0 448013 240180 78120 0 1721
1723 0 447790 240322 77960 0 1722
1724 0 447710 240434 77880 0 1723
1725 0 447696 240483 77840 0 1724
1726 0 447668 240531 77800 0 1725
1727 0 447580 240589 77680 0 1726
1728 0 447552 240627 77640 0 1727
1729 0 447506 240661 77600 0 1728
1730 0 447482 240677 77560 0 1729
1731 0 447478 240687 77520 0 1730
1732 0 447436 240725 77480 0 1731
1733 0 447404 240793 77440 0 1732
1734 0 447426 240809 77400 0 1733
1735 0 447376 240899 77320 0 1734
1736 0 447382 240975 77240 0 1735
1737 0 447410 241073 77160 0 1736
1738 0 447416 241125 77080 0 1737
1739 0 447436 241183 77000 0 1738
1740 0 447470 241251 76920 0 1739
1741 0 447466 241271 76840 0 1740
1742 0 447430 241337 76760 0 1741
1743 0 447382 241449 76680 0 1742
1744 0 447382 241449 76560 0 1743
1745 0 447310 241499 76480 0 1744
1746 0 447302 241517 76400 0 1745
1747 0 447306 241539 76280 0 1746
1748 0 447340 241573 76200 0 1747
1749 0 447362 241587 76120 0 1748
1750 0 447406 241573 76040 0 1749
1751 0 447408 241595 75960 0 1750
1752 0 447440 241679 75880 0 1751
1753 0 447360 241725 75800 0 1752
1754 0 447320 241789 75720 0 1753
1755 0 447218 241813 75600 0 1754
1756 0 447184 241853 75520 0 1755
1757 0 447120 241857 75400 0 1756
1758 0 447102 241859 75280 0 1757
1759 0 447104 241859 75160 0 1758
1760 0 447172 241813 75000 0 1759
1761 0 447282 241783 74840 0 1760
1762 0 447346 241727 74720 0 1761
1763 0 447364 241715 74600 0 1762
1764 0 447428 241697 74480 0 1763
1765 0 447444 241681 74400 0 1764
1766 0 447468 241661 74320 0 1765
1767 0 447534 241629 74240 0 1766
1768 0 447548 241567 74160 0 1767
1769 5 447598 241571 74080 0 1768
1770 0 447672 241621 73960 0 1769
1771 0 447750 241647 73840 0 1770
1772 0 447770 241657 73760 0 1771
1773 0 447862 241683 73680 0 1772
1774 0 447874 241697 73640 0 1773
1775 0 447926 241763 73560 0 1774
1776 0 447984 241787 73520 0 1775
1777 0 448044 241809 73480 0 1776
1778 0 448034 241862 73360 0 1777
1779 0 448074 241983 73240 0 1778
1780 0 448150 242190 73160 0 1779
1781 5 448196 242287 73080 0 1780
1782 0 448107 242434 73200 0 1781
1783 0 448044 242616 73320 0 1782
1784 0 447977 242684 73400 0 1783
1785 0 447816 242779 73520 0 1784
1786 0 447618 242842 73640 0 1785
1787 0 447443 242864 73800 0 1786
1788 0 447148 242995 73920 0 1787
1789 0 446953 243066 74000 0 1788
1790 0 446640 243110 74080 0 1789
1791 0 446426 243191 74200 0 1790
1792 0 446069 243215 74240 0 1791
1793 0 445754 243283 74200 0 1792
1794 0 445586 243326 74120 0 1793
1795 0 445360 243368 74000 0 1794
1796 0 445257 243415 73920 0 1795
1797 0 445093 243377 73760 0 1796
1798 0 444932 243387 73640 0 1797
1799 0 444710 243420 73560 0 1798
1800 0 444597 243460 73480 0 1799
1801 0 444485 243526 73360 0 1800
1802 0 444364 243589 73240 0 1801
1803 0 444129 243616 73160 0 1802
1804 5 444066 243666 73000 0 1803
1805 0 444038 243797 73040 0 1804
1806 0 443923 244060 73080 0 1805
1807 0 443689 244240 73040 0 1806
1808 0 443545 244356 73000 0 1807
1809 0 443413 244451 72960 0 1808
1810 0 443325 244495 72920 0 1809
1811 0 443187 244547 72800 0 1810
1812 0 442704 244857 72640 0 1811
1813 0 442291 245062 72600 0 1812
1814 0 442097 245093 72560 0 1813
1815 0 441773 245188 72520 0 1814
1816 0 441619 245228 72480 0 1815
1817 0 441371 245295 72440 0 1816
1818 0 440914 245311 72480 0 1817
1819 0 440586 245287 72560 0 1818
1820 0 440244 245275 72640 0 1819
1821 0 439924 245539 72680 0 1820
1822 5 439579 245617 72640 0 1821
1823 0 439505 245877 72680 0 1822
1824 0 439409 246152 72640 0 1823
1825 0 439470 246337 72560 0 1824
1826 0 439463 246406 72520 0 1825
1827 0 439466 246498 72440 0 1826
1828 0 439414 246638 72320 0 1827
1829 0 439420 246944 72160 0 1828
1830 0 439411 247265 72120 0 1829
1831 0 439412 247511 72200 0 1830
1832 0 439325 247600 72360 0 1831
1833 0 439278 247695 72480 0 1832
1834 0 439241 247949 72600 0 1833
1835 0 439212 248238 72640 0 1834
1836 0 439097 248571 72600 0 1835
1837 0 438905 248993 72560 0 1836
1838 0 438828 249126 72600 0 1837
1839 0 438641 249368 72560 0 1838
1840 0 438627 249451 72680 0 1839
1841 0 438503 249684 72760 0 1840
1842 0 438390 249909 72800 0 1841
1843 0 438140 250198 72760 0 1842
1844 0 437883 250589 72800 0 1843
1845 0 437479 251003 72760 0 1844
1846 0 437168 251423 72800 0 1845
1847 0 437159 251520 72680 0 1846
1848 0 437086 251862 72600 0 1847
1849 0 437048 252116 72480 0 1848
1850 0 436886 252364 72400 0 1849
1851 0 436953 252486 72200 0 1850
1852 5 436937 252538 72160 0 1851
1853 0 436890 252693 72040 0 1852
1854 0 436998 252479 72000 0 1853
1855 0 436933 252434 71880 0 1854
1856 0 436769 252438 71760 0 1855
1857 0 436512 252465 71720 0 1856
1858 0 436510 252456 71560 0 1857
1859 0 436445 252476 71400 0 1858
1860 0 436218 252486 71320 0 1859
1861 0 436032 252540 71200 0 1860
1862 0 435992 252579 71080 0 1861
1863 0 435961 252583 70960 0 1862
1864 0 435951 252584 70920 0 1863
1865 0 435747 252639 70760 0 1864
1866 6 435645 252641 70720 0 1865
1867 0 470136 232782 72720 0 1214
1868 0 470323 232765 72880 0 1867
1869 0 470885 232838 73240 0 1868
1870 0 471199 232908 73440 0 1869
1871 0 471584 233030 73680 0 1870
1872 0 471754 233030 73920 0 1871
1873 0 471921 233016 74120 0 1872
1874 0 472071 233019 74360 0 1873
1875 0 472217 232963 74600 0 1874
1876 0 472466 232859 74800 0 1875
1877 0 472891 232699 75040 0 1876
1878 0 473326 232546 75200 0 1877
1879 0 474192 232330 75400 0 1878
1880 0 475043 232086 75600 0 1879
1881 0 475539 231821 75880 0 1880
1882 0 476514 231369 76040 0 1881
1883 0 476845 231285 76240 0 1882
1884 0 476913 231282 76360 0 1883
1885 5 478142 231003 76360 0 1884
1886 0 478246 230968 76400 0 1885
1887 0 478437 230909 76480 0 1886
1888 0 478521 230898 76560 0 1887
1889 0 478634 230870 76600 0 1888
1890 0 478746 230843 76640 0 1889
1891 0 478966 230703 76680 0 1890
1892 0 479141 230532 76720 0 1891
1893 5 479732 230429 76840 0 1892
1894 0 479872 230398 76880 0 1893
1895 0 480130 230369 77000 0 1894
1896 0 480365 230339 77120 0 1895
1897 0 480522 230313 77280 0 1896
1898 0 480652 230222 77360 0 1897
1899 0 480985 230039 77400 0 1898
1900 0 481196 229879 77480 0 1899
1901 0 481363 229609 77680 0 1900
1902 0 481525 229480 77840 0 1901
1903 0 481768 229352 78040 0 1902
1904 0 482060 229061 78200 0 1903
1905 0 482455 228912 78320 0 1904
1906 5 482605 228903 78360 0 1905
1907 0 482798 228876 78520 0 1906
1908 0 482904 228884 78600 0 1907
1909 0 483104 228826 78760 0 1908
1910 0 483453 228799 78880 0 1909
1911 0 483892 228619 78920 0 1910
1912 0 484379 228575 79040 0 1911
1913 0 484614 228449 79200 0 1912
1914 0 484665 228322 79320 0 1913
1915 0 484801 228199 79480 0 1914
1916 0 485063 228139 79640 0 1915
1917 0 485253 228143 79800 0 1916
1918 5 485677 227882 79840 0 1917
1919 0 485817 227769 79920 0 1918
1920 0 485912 227691 80080 0 1919
1921 0 486223 227505 80320 0 1920
1922 0 486552 227334 80360 0 1921
1923 0 486771 227218 80480 0 1922
1924 0 486933 227098 80640 0 1923
1925 0 487083 227026 80800 0 1924
1926 0 487336 226982 80920 0 1925
1927 0 487614 226905 81080 0 1926
1928 0 487796 226736 81200 0 1927
1929 0 488035 226448 81320 0 1928
1930 0 488158 226315 81440 0 1929
1931 0 488448 226262 81480 0 1930
1932 0 489022 226170 81520 0 1931
1933 0 489316 226097 81480 0 1932
1934 0 489628 226052 81640 0 1933
1935 0 489790 226000 81720 0 1934
1936 0 489820 225970 81840 0 1935
1937 0 490133 225897 81960 0 1936
1938 0 490545 225752 82040 0 1937
1939 0 490806 225642 81920 0 1938
1940 0 490948 225540 81880 0 1939
1941 0 491023 225549 81800 0 1940
1942 5 491452 225612 81720 0 1941
1943 0 491839 225700 81880 0 1942
1944 0 491964 225740 82000 0 1943
1945 0 492025 225801 82080 0 1944
1946 0 491896 225654 82240 0 1945
1947 0 492053 225347 82280 0 1946
1948 0 492089 225289 82360 0 1947
1949 0 492078 225250 82520 0 1948
1950 0 492127 225104 82640 0 1949
1951 0 492441 224796 82760 0 1950
1952 0 492670 224729 82840 0 1951
1953 0 492864 224702 82800 0 1952
1954 0 493025 224688 82720 0 1953
1955 0 493256 224677 82680 0 1954
1956 0 493386 224677 82640 0 1955
1957 0 494054 224530 82680 0 1956
1958 0 494184 224366 82720 0 1957
1959 0 494423 224063 82800 0 1958
1960 5 494547 223719 82840 0 1959
1961 0 494713 223461 82880 0 1960
1962 0 495145 223286 82920 0 1961
1963 0 495296 223224 83000 0 1962
1964 0 495564 223180 83080 0 1963
1965 0 495766 223190 83120 0 1964
1966 0 495959 223207 83040 0 1965
1967 0 496229 223242 82960 0 1966
1968 0 496558 223147 82920 0 1967
1969 5 496803 223059 82800 0 1968
1970 0 496839 223054 82840 0 1969
1971 0 496900 223048 82920 0 1970
1972 0 496973 223020 83000 0 1971
1973 0 497235 223079 83120 0 1972
1974 0 497618 223045 83160 0 1973
1975 0 497820 222952 83200 0 1974
1976 0 497958 222892 83120 0 1975
1977 0 498135 222759 83040 0 1976
1978 0 498246 222656 82960 0 1977
1979 0 498393 222622 82920 0 1978
1980 0 498695 222471 82880 0 1979
1981 5 498983 222276 82840 0 1980
1982 0 499064 222231 82800 0 1981
1983 0 499153 222144 82680 0 1982
1984 5 499217 222136 82640 0 1983
1985 0 499409 222114 82520 0 1984
1986 0 499717 221900 82400 0 1985
1987 0 499778 221844 82360 0 1986
1988 0 499917 221724 82320 0 1987
1989 0 500042 221614 82240 0 1988
1990 0 500288 221432 82120 0 1989
1991 0 500534 221355 82040 0 1990
1992 0 500641 221296 82000 0 1991
1993 0 500840 221250 81880 0 1992
1994 0 501099 221224 81800 0 1993
1995 0 501329 221162 81720 0 1994
1996 0 501514 221026 81600 0 1995
1997 0 501666 220803 81440 0 1996
1998 0 501782 220585 81320 0 1997
1999 0 501981 220328 81200 0 1998
2000 0 502109 220132 81040 0 1999
2001 0 502315 219987 80920 0 2000
2002 0 502410 219933 80800 0 2001
2003 0 502521 219763 80680 0 2002
2004 0 502626 219583 80600 0 2003
2005 0 502754 219383 80520 0 2004
2006 0 502848 219210 80400 0 2005
2007 5 502927 219021 80240 0 2006
2008 0 502994 218757 80160 0 2007
2009 0 503184 218629 80080 0 2008
2010 0 503352 218395 79960 0 2009
2011 0 503435 218271 79920 0 2010
2012 0 503524 218145 79840 0 2011
2013 0 503631 217870 79800 0 2012
2014 0 503593 217497 79760 0 2013
2015 0 503498 217143 79720 0 2014
2016 0 503627 216824 79520 0 2015
2017 0 503856 216630 79400 0 2016
2018 5 504446 216378 79360 0 2017
2019 0 505201 216114 79520 0 2018
2020 0 505698 215948 79560 0 2019
2021 0 505887 215860 79520 0 2020
2022 0 506005 215812 79480 0 2021
2023 0 506095 215756 79440 0 2022
2024 0 506179 215695 79360 0 2023
2025 0 506274 215605 79280 0 2024
2026 0 506327 215565 79200 0 2025
2027 0 506548 215488 79120 0 2026
2028 0 506778 215458 79000 0 2027
2029 0 506979 215385 78880 0 2028
2030 0 507019 215324 78760 0 2029
2031 0 507192 215284 78600 0 2030
2032 0 507372 215248 78480 0 2031
2033 0 507514 215175 78360 0 2032
2034 0 507690 215087 78240 0 2033
2035 0 507935 214971 78120 0 2034
2036 0 507985 214920 77960 0 2035
2037 0 508017 214777 77800 0 2036
2038 0 507962 214663 77640 0 2037
2039 0 508002 214558 77480 0 2038
2040 0 508067 214496 77320 0 2039
2041 0 508120 214450 77160 0 2040
2042 0 508107 214387 77000 0 2041
2043 0 508077 214327 76840 0 2042
2044 0 507946 214307 76680 0 2043
2045 0 507829 214245 76520 0 2044
2046 0 507962 214171 76360 0 2045
2047 0 508100 214173 76200 0 2046
2048 0 508132 214119 76000 0 2047
2049 0 508126 214019 75800 0 2048
2050 0 508025 213909 75640 0 2049
2051 0 507942 213807 75480 0 2050
2052 0 507987 213698 75280 0 2051
2053 0 508022 213723 75120 0 2052
2054 0 507965 213713 74960 0 2053
2055 0 507820 213714 74760 0 2054
2056 0 507726 213649 74600 0 2055
2057 0 507702 213543 74480 0 2056
2058 0 507765 213560 74280 0 2057
2059 0 507847 213640 74080 0 2058
2060 0 507914 213720 73920 0 2059
2061 0 507864 213686 73680 0 2060
2062 0 507766 213633 73640 0 2061
2063 6 507716 213608 73600 0 2062
2064 0 350687 130898 148680 0 867
2065 0 350626 130775 148720 0 2064
2066 0 350538 130694 148800 0 2065
2067 0 350449 130613 148880 0 2066
2068 0 350360 130532 148960 0 2067
2069 0 350310 130413 149160 0 2068
2070 5 350298 130340 149280 0 2069
2071 0 349936 130102 149240 0 2070
2072 0 349653 129994 149240 0 2071
2073 0 349540 129762 149200 0 2072
2074 0 349455 129751 149240 0 2073
2075 0 349325 129712 149280 0 2074
2076 0 349235 129661 149320 0 2075
2077 0 349122 129581 149360 0 2076
2078 0 348975 129536 149400 0 2077
2079 0 348895 129497 149520 0 2078
2080 0 348924 129355 149560 0 2079
2081 0 348941 129536 149600 0 2080
2082 0 349055 129676 149640 0 2081
2083 0 349159 129776 149680 0 2082
2084 0 349191 129880 149720 0 2083
2085 0 349339 130104 149800 0 2084
2086 0 349373 130252 149880 0 2085
2087 0 349367 130308 149960 0 2086
2088 0 349359 130244 150040 0 2087
2089 0 349411 130256 150160 0 2088
2090 0 349437 130112 150240 0 2089
2091 0 349329 129824 150360 0 2090
2092 0 349151 129500 150440 0 2091
2093 0 348993 129276 150480 0 2092
2094 0 348863 129104 150520 0 2093
2095 0 348615 128728 150600 0 2094
2096 0 348341 128344 150680 0 2095
2097 0 348171 128056 150760 0 2096
2098 0 348173 127960 150800 0 2097
2099 0 348105 127960 150880 0 2098
2100 0 348077 127792 150960 0 2099
2101 0 348171 127740 151080 0 2100
2102 0 348047 127464 151240 0 2101
2103 5 348047 126696 151280 0 2102
2104 0 348163 126728 151400 0 2103
2105 0 348107 126708 151520 0 2104
2106 0 348067 126752 151640 0 2105
2107 0 348135 126704 151760 0 2106
2108 0 348145 126600 151880 0 2107
2109 0 348153 126768 152000 0 2108
2110 0 348121 126736 152120 0 2109
2111 0 348077 126868 152240 0 2110
2112 0 347949 126956 152360 0 2111
2113 0 347965 126892 152480 0 2112
2114 0 347957 126908 152600 0 2113
2115 0 347881 126940 152720 0 2114
2116 0 347829 127008 152880 0 2115
2117 0 347673 126988 153040 0 2116
2118 0 347613 126984 153160 0 2117
2119 0 347565 127040 153280 0 2118
2120 0 347349 126952 153400 0 2119
2121 0 347251 126836 153480 0 2120
2122 0 347291 126716 153560 0 2121
2123 0 347219 126572 153680 0 2122
2124 0 347211 126668 153800 0 2123
2125 0 347063 126492 153880 0 2124
2126 0 346923 126424 154000 0 2125
2127 0 346917 126372 154120 0 2126
2128 0 346569 126188 154240 0 2127
2129 0 346459 125884 154320 0 2128
2130 0 346391 125932 154480 0 2129
2131 0 346371 125876 154520 0 2130
2132 0 346365 125876 154680 0 2131
2133 0 346407 125952 154840 0 2132
2134 0 346407 125824 155000 0 2133
2135 0 346507 125416 155080 0 2134
2136 0 346277 125140 155120 0 2135
2137 0 346001 124992 155240 0 2136
2138 0 345997 125028 155360 0 2137
2139 0 346041 124972 155440 0 2138
2140 0 346109 124888 155520 0 2139
2141 0 346045 124836 155640 0 2140
2142 0 346001 124720 155760 0 2141
2143 0 345957 124576 155880 0 2142
2144 0 345869 124492 155960 0 2143
2145 0 345755 124448 156040 0 2144
2146 0 345647 124336 156160 0 2145
2147 0 345567 124268 156280 0 2146
2148 0 345543 124172 156400 0 2147
2149 0 345591 124096 156520 0 2148
2150 0 345563 124016 156640 0 2149
2151 0 345675 123940 156760 0 2150
2152 0 345649 123916 156880 0 2151
2153 0 345637 123936 157000 0 2152
2154 0 345617 123948 157120 0 2153
2155 0 345585 123948 157240 0 2154
2156 0 345569 123992 157360 0 2155
2157 0 345549 123960 157440 0 2156
2158 0 345409 123876 157560 0 2157
2159 0 345223 123660 157680 0 2158
2160 0 345095 123572 157840 0 2159
2161 0 344855 123524 157920 0 2160
2162 0 344457 123172 158040 0 2161
2163 0 344265 122912 158080 0 2162
2164 0 344409 123232 158120 0 2163
2165 0 344377 123248 158160 0 2164
2166 0 344497 123492 158200 0 2165
2167 0 344565 123528 158240 0 2166
2168 0 344525 123560 158320 0 2167
2169 0 344473 123604 158400 0 2168
2170 0 344397 123636 158480 0 2169
2171 0 344269 123660 158560 0 2170
2172 0 344129 123632 158640 0 2171
2173 0 343973 123696 158760 0 2172
2174 0 343977 123780 158880 0 2173
2175 0 343917 123852 159000 0 2174
2176 0 343869 123892 159080 0 2175
2177 0 343807 123988 159240 0 2176
2178 0 343779 124048 159360 0 2177
2179 0 343703 124036 159520 0 2178
2180 0 343675 124068 159680 0 2179
2181 0 343671 124028 159800 0 2180
2182 0 343615 124008 160000 0 2181
2183 0 343603 124044 160080 0 2182
2184 0 343587 124060 160160 0 2183
2185 0 343579 123984 160280 0 2184
2186 0 343563 124064 160400 0 2185
2187 0 343567 123920 160560 0 2186
2188 0 343651 123748 160600 0 2187
2189 0 343507 123828 160680 0 2188
2190 0 343363 123892 160800 0 2189
2191 0 343247 123784 160920 0 2190
2192 0 343131 123704 161040 0 2191
2193 0 343131 123628 161120 0 2192
2194 0 343203 123728 161200 0 2193
2195 0 343127 123764 161280 0 2194
2196 0 343067 123736 161360 0 2195
2197 0 343027 123756 161400 0 2196
2198 0 342949 123764 161520 0 2197
2199 0 342849 123680 161560 0 2198
2200 0 342881 123752 161680 0 2199
2201 0 342909 123828 161800 0 2200
2202 0 342877 123824 161840 0 2201
2203 0 342889 123820 161880 0 2202
2204 0 342905 123800 161960 0 2203
2205 0 342941 123776 162040 0 2204
2206 0 342913 123684 162080 0 2205
2207 0 342881 123672 162160 0 2206
2208 0 342781 123648 162280 0 2207
2209 0 342755 123552 162360 0 2208
2210 0 342767 123604 162480 0 2209
2211 0 342759 123644 162600 0 2210
2212 0 342671 123580 162760 0 2211
2213 0 342635 123644 162920 0 2212
2214 0 342567 123636 163080 0 2213
2215 0 342567 123632 163240 0 2214
2216 0 342563 123604 163360 0 2215
2217 0 342535 123604 163520 0 2216
2218 0 342555 123760 163680 0 2217
2219 0 342499 123808 163800 0 2218
2220 0 342455 123572 163960 0 2219
2221 0 342385 123692 164080 0 2220
2222 0 342353 123600 164120 0 2221
2223 0 342363 123568 164240 0 2222
2224 0 342363 123512 164320 0 2223
2225 0 342371 123496 164440 0 2224
2226 0 342514 123505 164480 0 2225
2227 6 342523 123568 164600 0 2226
2228 0 474024 224913 71160 0 1224
2229 0 474003 224836 71280 0 2228
2230 0 473843 224438 71440 0 2229
2231 0 473815 224298 71560 0 2230
2232 5 473755 223994 71720 0 2231
2233 0 473671 223806 71960 0 2232
2234 0 473679 223706 72120 0 2233
2235 0 473591 223590 72240 0 2234
2236 0 473527 223478 72400 0 2235
2237 0 473415 223326 72520 0 2236
2238 0 473101 222957 73120 0 2237
2239 0 473077 222811 73320 0 2238
2240 0 473039 222717 73440 0 2239
2241 0 473043 222665 73600 0 2240
2242 0 473035 222581 73760 0 2241
2243 0 472957 222449 73920 0 2242
2244 0 472989 222383 74080 0 2243
2245 0 473049 222321 74240 0 2244
2246 0 473143 222259 74360 0 2245
2247 0 473133 222211 74520 0 2246
2248 0 473249 222211 74680 0 2247
2249 0 473327 222187 74880 0 2248
2250 0 473409 222141 75040 0 2249
2251 0 473505 221995 75160 0 2250
2252 0 473599 221851 75320 0 2251
2253 5 473677 221661 75480 0 2252
2254 0 473245 220821 75360 0 2253
2255 0 472553 220797 75400 0 2254
2256 0 472397 220863 75440 0 2255
2257 0 472225 220877 75480 0 2256
2258 0 471925 220975 75600 0 2257
2259 0 471629 221033 75680 0 2258
2260 0 471435 221085 75720 0 2259
2261 0 471313 221149 75760 0 2260
2262 0 471253 221195 75800 0 2261
2263 0 471183 221273 75840 0 2262
2264 0 471155 221337 75880 0 2263
2265 0 471089 221411 75920 0 2264
2266 0 470939 221525 76000 0 2265
2267 0 470855 221607 76040 0 2266
2268 0 470713 221705 76080 0 2267
2269 0 470409 221815 76120 0 2268
2270 0 470101 221939 76160 0 2269
2271 0 469603 222073 76200 0 2270
2272 0 468615 222629 76160 0 2271
2273 0 467807 222761 76120 0 2272
2274 0 467555 222741 76000 0 2273
2275 0 467027 222765 75880 0 2274
2276 0 466447 222693 75760 0 2275
2277 0 466099 222665 75640 0 2276
2278 0 466031 222569 75520 0 2277
2279 0 465667 222337 75320 0 2278
2280 0 465231 222261 75120 0 2279
2281 5 464863 222137 74960 0 2280
2282 0 464079 222009 74800 0 2281
2283 0 463867 221873 74680 0 2282
2284 0 463715 221805 74600 0 2283
2285 0 463435 221661 74520 0 2284
2286 0 463291 221565 74440 0 2285
2287 0 463199 221501 74360 0 2286
2288 0 463127 221353 74240 0 2287
2289 0 463135 221297 74200 0 2288
2290 0 463127 221289 74160 0 2289
2291 0 463059 221185 74080 0 2290
2292 0 462991 220961 74000 0 2291
2293 0 462883 220797 73840 0 2292
2294 0 462623 220621 73720 0 2293
2295 0 462347 220421 73600 0 2294
2296 0 462179 220277 73480 0 2295
2297 0 462139 220265 73360 0 2296
2298 0 461879 220117 73280 0 2297
2299 0 461795 219989 73240 0 2298
2300 0 461715 219809 73040 0 2299
2301 0 461651 219725 72920 0 2300
2302 0 461591 219537 72800 0 2301
2303 0 461447 219541 72600 0 2302
2304 0 461151 219349 72440 0 2303
2305 0 461375 219489 71360 0 2304
2306 0 461455 219429 71120 0 2305
2307 0 461463 219417 71080 0 2306
2308 5 461607 219397 71040 0 2307
2309 0 460763 219293 70920 0 2308
2310 0 460507 219213 70840 0 2309
2311 0 460299 219057 70720 0 2310
2312 0 460207 219005 70640 0 2311
2313 0 459975 218953 70520 0 2312
2314 0 459895 218873 70400 0 2313
2315 0 459783 218813 70280 0 2314
2316 0 459675 218713 70160 0 2315
2317 0 459355 218569 69960 0 2316
2318 5 459313 218540 69920 0 2317
2319 0 459143 218425 69760 0 2318
2320 0 459071 218305 69520 0 2319
2321 0 458971 218157 69320 0 2320
2322 0 459027 217981 69120 0 2321
2323 0 459015 217957 68920 0 2322
2324 0 458919 217797 68680 0 2323
2325 0 458915 217601 68440 0 2324
2326 0 458871 217517 68240 0 2325
2327 0 459211 217197 68040 0 2326
2328 0 459307 217037 67840 0 2327
2329 0 459535 216955 67640 0 2328
2330 0 459879 216979 67440 0 2329
2331 0 460143 217043 67200 0 2330
2332 0 460315 216887 66960 0 2331
2333 0 460359 216845 66680 0 2332
2334 0 460435 216853 66640 0 2333
2335 0 460463 216845 66600 0 2334
2336 0 460627 216817 66520 0 2335
2337 0 460607 216749 66400 0 2336
2338 0 460655 216641 66240 0 2337
2339 0 460787 216609 66120 0 2338
2340 0 460879 216445 66000 0 2339
2341 0 460927 216397 65880 0 2340
2342 0 460951 216297 65760 0 2341
2343 0 460999 216201 65600 0 2342
2344 0 461067 216029 65520 0 2343
2345 0 461111 215913 65440 0 2344
2346 0 461123 215801 65320 0 2345
2347 0 461211 215697 65200 0 2346
2348 0 461343 215425 65040 0 2347
2349 0 461443 215413 64960 0 2348
2350 0 461547 215417 64840 0 2349
2351 5 461611 215380 64760 0 2350
2352 0 461643 215361 64720 0 2351
2353 0 461915 215425 64600 0 2352
2354 0 462051 215513 64520 0 2353
2355 0 462059 215547 64480 0 2354
2356 0 462117 215561 64440 0 2355
2357 0 462189 215637 64360 0 2356
2358 0 462303 215741 64280 0 2357
2359 0 462365 215899 64200 0 2358
2360 0 462389 215943 64120 0 2359
2361 0 462413 216093 64000 0 2360
2362 0 462335 216093 63880 0 2361
2363 0 462267 216149 63760 0 2362
2364 0 462425 216387 63600 0 2363
2365 0 462791 216799 63480 0 2364
2366 0 462911 216939 63440 0 2365
2367 0 462961 217083 63360 0 2366
2368 0 463059 217393 63280 0 2367
2369 0 463119 217691 63240 0 2368
2370 0 462957 218107 63200 0 2369
2371 0 463631 218191 63320 0 2370
2372 0 463747 218219 63360 0 2371
2373 0 463833 218191 63400 0 2372
2374 0 464023 218061 63440 0 2373
2375 0 464087 218035 63480 0 2374
2376 0 464133 217995 63520 0 2375
2377 0 464173 217989 63600 0 2376
2378 0 464229 217929 63680 0 2377
2379 0 464453 217879 63760 0 2378
2380 0 464619 217679 63800 0 2379
2381 0 464727 217647 63840 0 2380
2382 6 464819 217645 63880 0 2381
2383 0 355310 125780 148680 0 882
2384 0 355322 125756 148800 0 2383
2385 0 355314 125708 148920 0 2384
2386 0 355402 125572 149000 0 2385
2387 0 355730 125340 149120 0 2386
2388 0 355760 125264 149200 0 2387
2389 0 355812 125204 149280 0 2388
2390 0 355830 125164 149440 0 2389
2391 0 355762 125080 149520 0 2390
2392 0 355776 125120 149640 0 2391
2393 5 356388 126028 149720 0 2392
2394 0 356718 126220 149800 0 2393
2395 0 356862 126280 149840 0 2394
2396 5 357148 126416 149960 0 2395
2397 0 357196 125340 150000 0 2396
2398 5 357360 124052 149960 0 2397
2399 0 357532 124004 150040 0 2398
2400 5 357652 124028 150120 0 2399
2401 0 357698 124028 150240 0 2400
2402 0 357746 123628 150400 0 2401
2403 0 357786 123184 150440 0 2402
2404 0 357672 122616 150520 0 2403
2405 0 357506 121824 150640 0 2404
2406 5 357324 121360 150720 0 2405
2407 0 358298 120944 150760 0 2406
2408 0 359028 120480 150840 0 2407
2409 0 359630 120252 150880 0 2408
2410 5 360834 120052 150920 0 2409
2411 0 361102 119996 151000 0 2410
2412 0 361514 119932 151120 0 2411
2413 0 361706 119884 151240 0 2412
2414 0 361930 119844 151360 0 2413
2415 0 362282 119900 151480 0 2414
2416 0 362482 119868 151640 0 2415
2417 0 363426 119796 151680 0 2416
2418 0 365278 119708 151640 0 2417
2419 0 366354 119812 151560 0 2418
2420 0 367426 119908 151600 0 2419
2421 0 367546 119796 151680 0 2420
2422 0 367698 119788 151800 0 2421
2423 5 367802 119708 151920 0 2422
2424 0 368106 119644 152040 0 2423
2425 0 368734 119732 152120 0 2424
2426 0 369230 119916 152120 0 2425
2427 0 369638 119748 152120 0 2426
2428 0 369966 119780 152160 0 2427
2429 0 370578 119796 152200 0 2428
2430 0 371082 119780 152280 0 2429
2431 0 371386 119844 152320 0 2430
2432 0 371894 119836 152360 0 2431
2433 0 372182 119724 152400 0 2432
2434 0 372406 119756 152520 0 2433
2435 0 372546 119764 152600 0 2434
2436 0 372727 119696 152720 0 2435
2437 0 372874 119660 152840 0 2436
2438 0 372952 119624 153000 0 2437
2439 0 373080 119584 153080 0 2438
2440 0 373176 119582 153160 0 2439
2441 0 373294 119518 153280 0 2440
2442 0 373546 119630 153400 0 2441
2443 0 373834 119598 153480 0 2442
2444 0 374276 119454 153600 0 2443
2445 0 374378 119378 153720 0 2444
2446 0 374434 119390 153840 0 2445
2447 0 374466 119358 153920 0 2446
2448 0 374502 119370 154000 0 2447
2449 0 374604 119422 154120 0 2448
2450 0 374604 119418 154240 0 2449
2451 0 374588 119266 154320 0 2450
2452 0 374672 119206 154360 0 2451
2453 0 374822 119046 154440 0 2452
2454 0 374920 118866 154520 0 2453
2455 0 375186 118538 154560 0 2454
2456 0 375390 118290 154640 0 2455
2457 0 375486 118206 154760 0 2456
2458 0 375620 118130 154880 0 2457
2459 0 375624 118098 155040 0 2458
2460 0 375900 118062 155120 0 2459
2461 0 375928 118002 155240 0 2460
2462 0 375844 118058 155320 0 2461
2463 0 375868 118070 155440 0 2462
2464 0 375836 118078 155560 0 2463
2465 0 375844 117974 155680 0 2464
2466 0 375784 117938 155760 0 2465
2467 0 375752 117862 155840 0 2466
2468 0 375848 117762 155960 0 2467
2469 0 375844 117650 156080 0 2468
2470 0 375840 117570 156200 0 2469
2471 0 375816 117478 156360 0 2470
2472 0 375820 117542 156480 0 2471
2473 0 375776 117570 156600 0 2472
2474 0 375760 117570 156720 0 2473
2475 0 375624 117510 156800 0 2474
2476 0 375628 117382 156880 0 2475
2477 0 375660 117254 157000 0 2476
2478 0 375834 117158 157160 0 2477
2479 0 375950 117090 157320 0 2478
2480 0 376014 117054 157440 0 2479
2481 0 375934 117074 157520 0 2480
2482 0 375922 117086 157600 0 2481
2483 0 375934 117078 157760 0 2482
2484 0 376004 117106 157920 0 2483
2485 0 375948 117170 158040 0 2484
2486 0 375868 117214 158160 0 2485
2487 0 375712 117318 158280 0 2486
2488 0 375784 117410 158320 0 2487
2489 0 375788 117422 158480 0 2488
2490 0 375692 117418 158600 0 2489
2491 0 375548 117310 158720 0 2490
2492 0 375484 117278 158840 0 2491
2493 0 375508 117178 158920 0 2492
2494 0 375528 117094 159080 0 2493
2495 0 375548 117082 159160 0 2494
2496 0 375534 117030 159320 0 2495
2497 0 375578 117018 159480 0 2496
2498 0 375562 117042 159600 0 2497
2499 0 375646 117046 159760 0 2498
2500 0 375670 117190 159880 0 2499
2501 0 375722 117138 159960 0 2500
2502 0 375698 117190 160080 0 2501
2503 6 376038 117218 160120 0 2502
2504 0 482702 226303 63640 0 1258
2505 0 483264 226437 63680 0 2504
2506 0 483507 226527 63720 0 2505
2507 0 483779 226618 63760 0 2506
2508 0 483940 226673 63800 0 2507
2509 0 484243 226973 63840 0 2508
2510 0 484559 227105 63880 0 2509
2511 0 484921 227146 63920 0 2510
2512 0 485260 227212 63880 0 2511
2513 0 485433 227194 63840 0 2512
2514 0 485735 227201 63880 0 2513
2515 0 485916 227233 63960 0 2514
2516 0 486100 227270 64000 0 2515
2517 0 486257 227280 64080 0 2516
2518 0 486344 227309 64200 0 2517
2519 0 486616 227348 64360 0 2518
2520 0 486693 227341 64440 0 2519
2521 5 486780 227338 64520 0 2520
2522 0 486823 227336 64560 0 2521
2523 0 487129 227411 64600 0 2522
2524 0 487372 227457 64640 0 2523
2525 0 487650 227473 64720 0 2524
2526 0 487993 227470 64880 0 2525
2527 0 488245 227548 65080 0 2526
2528 0 488456 227582 65240 0 2527
2529 0 488740 227605 65400 0 2528
2530 0 489031 227611 65560 0 2529
2531 0 489215 227649 65720 0 2530
2532 0 489528 227615 65800 0 2531
2533 0 489902 227501 65840 0 2532
2534 0 490366 227436 65880 0 2533
2535 0 490768 227436 65960 0 2534
2536 0 491040 227412 66120 0 2535
2537 0 491299 227462 66240 0 2536
2538 0 491604 227440 66360 0 2537
2539 0 491862 227459 66400 0 2538
2540 0 492100 227401 66360 0 2539
2541 0 492263 227434 66400 0 2540
2542 0 492516 227484 66440 0 2541
2543 0 492776 227505 66480 0 2542
2544 0 492979 227575 66600 0 2543
2545 0 493199 227538 66760 0 2544
2546 0 493425 227484 66880 0 2545
2547 0 493802 227457 66960 0 2546
2548 0 493939 227446 67040 0 2547
2549 0 493918 227510 67240 0 2548
2550 0 494403 227505 67360 0 2549
2551 0 494604 227389 67520 0 2550
2552 0 494646 227325 67760 0 2551
2553 0 495001 227377 67920 0 2552
2554 5 495127 227345 68040 0 2553
2555 0 495145 227432 68200 0 2554
2556 0 495227 227570 68320 0 2555
2557 0 495447 227710 68400 0 2556
2558 0 495725 227800 68520 0 2557
2559 0 495850 227814 68640 0 2558
2560 0 496056 227909 68800 0 2559
2561 0 496282 228129 68920 0 2560
2562 0 496429 228272 69040 0 2561
2563 0 496547 228434 69200 0 2562
2564 0 496782 228683 69400 0 2563
2565 0 496988 228749 69560 0 2564
2566 0 497098 228921 69760 0 2565
2567 0 497167 229141 69920 0 2566
2568 0 497270 229239 70080 0 2567
2569 5 497300 229364 70160 0 2568
2570 0 497330 229490 70240 0 2569
2571 0 497392 229689 70360 0 2570
2572 0 497482 229871 70480 0 2571
2573 0 497517 230286 70440 0 2572
2574 0 497618 230651 70480 0 2573
2575 0 497613 230818 70440 0 2574
2576 0 497681 230964 70360 0 2575
2577 0 497668 231303 70320 0 2576
2578 0 497716 231457 70280 0 2577
2579 0 497853 231792 70240 0 2578
2580 0 498413 232270 70160 0 2579
2581 0 499033 232531 70000 0 2580
2582 0 499444 232673 69920 0 2581
2583 0 499616 232707 69880 0 2582
2584 0 499761 232783 69840 0 2583
2585 0 500014 232819 69760 0 2584
2586 0 500380 232907 69840 0 2585
2587 0 500727 233166 69920 0 2586
2588 0 500806 233231 70000 0 2587
2589 0 500930 233301 70120 0 2588
2590 0 501030 233359 70200 0 2589
2591 0 501212 233406 70240 0 2590
2592 0 501416 233484 70200 0 2591
2593 0 501517 233453 70120 0 2592
2594 0 501660 233565 70000 0 2593
2595 0 501889 233751 69920 0 2594
2596 0 502029 233861 69880 0 2595
2597 0 502239 234046 69800 0 2596
2598 0 502658 234316 69720 0 2597
2599 0 502792 234456 69640 0 2598
2600 0 503038 234583 69600 0 2599
2601 0 503161 234735 69640 0 2600
2602 0 503152 234984 69680 0 2601
2603 0 503232 235088 69600 0 2602
2604 0 503263 235122 69520 0 2603
2605 0 503371 235172 69400 0 2604
2606 0 503556 235354 69280 0 2605
2607 0 503559 235677 69240 0 2606
2608 5 503504 235755 69080 0 2607
2609 0 503786 236014 69120 0 2608
2610 0 503887 236101 69080 0 2609
2611 0 504056 236261 69040 0 2610
2612 0 504181 236390 69000 0 2611
2613 0 504401 236598 68960 0 2612
2614 0 504512 236766 68920 0 2613
2615 0 504553 236920 68880 0 2614
2616 0 504554 237040 68760 0 2615
2617 0 504711 237187 68560 0 2616
2618 0 504931 237415 68360 0 2617
2619 0 505187 237573 68320 0 2618
2620 0 505484 237766 68240 0 2619
2621 6 505848 238116 68160 0 2620
2622 0 343444 135861 155920 0 1462
2623 0 343248 135901 155840 0 2622
2624 0 343104 135865 155760 0 2623
2625 0 342960 135897 155640 0 2624
2626 0 342938 135905 155560 0 2625
2627 0 342870 135861 155440 0 2626
2628 0 342684 135797 155320 0 2627
2629 0 342634 135777 155240 0 2628
2630 0 342534 135821 155120 0 2629
2631 0 342418 135793 154960 0 2630
2632 0 342242 135729 154800 0 2631
2633 0 342242 135813 154680 0 2632
2634 0 342130 135761 154520 0 2633
2635 0 341996 135653 154360 0 2634
2636 5 341848 135177 154280 0 2635
2637 0 342062 135361 154160 0 2636
2638 0 342374 135637 154040 0 2637
2639 0 342532 136193 153960 0 2638
2640 0 342507 136351 153800 0 2639
2641 0 342502 136373 153680 0 2640
2642 0 342554 136657 153520 0 2641
2643 0 342448 136993 153480 0 2642
2644 0 342448 137185 153440 0 2643
2645 0 342396 137349 153400 0 2644
2646 0 342318 137581 153360 0 2645
2647 5 342180 137789 153280 0 2646
2648 0 341976 138089 153320 0 2647
2649 0 341812 138365 153400 0 2648
2650 0 341448 138529 153360 0 2649
2651 0 341226 138601 153440 0 2650
2652 0 341094 138833 153520 0 2651
2653 0 341000 139021 153600 0 2652
2654 0 340614 139265 153640 0 2653
2655 0 340304 139529 153680 0 2654
2656 0 340210 140049 153720 0 2655
2657 0 339904 140701 153680 0 2656
2658 5 339478 141117 153720 0 2657
2659 0 339082 141845 153760 0 2658
2660 0 338974 142229 153840 0 2659
2661 0 338906 143085 153880 0 2660
2662 0 339058 143381 153960 0 2661
2663 0 339090 143845 154040 0 2662
2664 0 339158 144229 154120 0 2663
2665 0 338884 144613 154280 0 2664
2666 0 338768 145021 154440 0 2665
2667 0 338724 145345 154520 0 2666
2668 0 338618 145497 154600 0 2667
2669 0 338598 145569 154720 0 2668
2670 0 338586 145597 154840 0 2669
2671 0 338694 145897 154960 0 2670
2672 0 338644 146045 155080 0 2671
2673 0 338546 146089 155120 0 2672
2674 0 338578 146273 155200 0 2673
2675 0 338604 146409 155360 0 2674
2676 0 338740 146609 155480 0 2675
2677 0 338708 146649 155560 0 2676
2678 0 338632 146693 155680 0 2677
2679 0 338624 146849 155800 0 2678
2680 0 338546 147045 155920 0 2679
2681 0 338442 147221 156000 0 2680
2682 0 338420 147473 156080 0 2681
2683 0 338384 147677 156160 0 2682
2684 0 338306 147729 156280 0 2683
2685 0 338138 147857 156360 0 2684
2686 0 337976 147993 156480 0 2685
2687 0 337828 148241 156520 0 2686
2688 0 337718 148445 156600 0 2687
2689 0 337657 148594 156640 0 2688
2690 0 337663 148830 156760 0 2689
2691 0 337555 148842 156920 0 2690
2692 0 337513 148878 157040 0 2691
2693 0 337481 149006 157200 0 2692
2694 0 337497 149210 157360 0 2693
2695 0 337449 149558 157400 0 2694
2696 5 337557 150542 157440 0 2695
2697 0 337485 150758 157520 0 2696
2698 0 337421 150894 157680 0 2697
2699 0 337333 150998 157840 0 2698
2700 0 337277 150942 157920 0 2699
2701 0 337189 151142 158040 0 2700
2702 0 337157 151278 158080 0 2701
2703 0 337165 151342 158200 0 2702
2704 0 337221 151526 158280 0 2703
2705 6 337149 151678 158440 0 2704
2706 0 329243 140084 172240 0 1590
2707 0 329285 140163 172320 0 2706
2708 0 329198 140220 172520 0 2707
2709 5 329165 140405 172680 0 2708
2710 0 329097 140687 172760 0 2709
2711 0 329049 140735 172800 0 2710
2712 0 329065 140783 172840 0 2711
2713 0 329001 140671 172880 0 2712
2714 0 328801 140940 173000 0 2713
2715 0 328604 141094 173160 0 2714
2716 0 328477 141173 173320 0 2715
2717 0 328188 141397 173520 0 2716
2718 5 328123 141671 173640 0 2717
2719 0 327924 141982 173720 0 2718
2720 0 327569 142861 173760 0 2719
2721 0 327506 143380 173800 0 2720
2722 0 327371 143821 173920 0 2721
2723 0 327354 144029 174080 0 2722
2724 0 327270 144157 174280 0 2723
2725 0 327253 144373 174440 0 2724
2726 0 327323 144676 174600 0 2725
2727 0 327278 144872 174800 0 2726
2728 0 327334 145094 174960 0 2727
2729 0 327526 145462 175160 0 2728
2730 0 327515 145478 175200 0 2729
2731 0 328286 146127 175280 0 2730
2732 0 327571 145478 175320 0 2731
2733 0 327534 145757 175440 0 2732
2734 0 327528 145813 175600 0 2733
2735 0 327474 145946 175720 0 2734
2736 0 327532 145827 175880 0 2735
2737 0 327530 145863 176120 0 2736
2738 0 327471 146018 176200 0 2737
2739 5 327414 145776 176520 0 2738
2740 0 327284 146359 176560 0 2739
2741 0 327353 146578 176760 0 2740
2742 0 327422 146790 177000 0 2741
2743 0 327654 147247 177160 0 2742
2744 0 327842 147614 177320 0 2743
2745 0 327885 147790 177480 0 2744
2746 0 327948 147973 177640 0 2745
2747 0 327962 148149 177880 0 2746
2748 0 327987 148046 177960 0 2747
2749 0 328003 147965 178000 0 2748
2750 0 328001 147950 178040 0 2749
2751 0 328017 147926 178200 0 2750
2752 0 327980 148057 178320 0 2751
2753 0 328025 148183 178480 0 2752
2754 0 328078 148183 178760 0 2753
2755 0 328160 148144 179040 0 2754
2756 0 328264 148263 179240 0 2755
2757 0 328374 148352 179440 0 2756
2758 0 328401 148585 179560 0 2757
2759 0 328647 148993 179720 0 2758
2760 0 328788 149240 179880 0 2759
2761 0 328812 149264 179920 0 2760
2762 0 328837 149288 179960 0 2761
2763 0 329089 149265 180160 0 2762
2764 0 329248 149280 180320 0 2763
2765 0 329245 149328 180480 0 2764
2766 0 329292 149665 180640 0 2765
2767 0 329353 149992 180720 0 2766
2768 0 329380 150322 180840 0 2767
2769 0 329388 150471 181040 0 2768
2770 0 329502 150600 181200 0 2769
2771 0 329627 150873 181360 0 2770
2772 0 329626 150800 181520 0 2771
2773 0 329713 150831 181640 0 2772
2774 0 329809 150775 181800 0 2773
2775 0 329555 150701 182000 0 2774
2776 6 329545 150631 182160 0 2775
2777 0 474163 221891 75960 0 2253
2778 0 474319 221830 76000 0 2777
2779 0 474507 221758 76040 0 2778
2780 0 474833 221662 76080 0 2779
2781 0 475465 221588 76080 0 2780
2782 0 476263 221226 76080 0 2781
2783 0 476975 220750 76240 0 2782
2784 0 477287 220686 76360 0 2783
2785 0 477287 220686 76480 0 2784
2786 0 477563 220638 76600 0 2785
2787 0 477751 220574 76720 0 2786
2788 5 477907 220474 76760 0 2787
2789 0 479047 220186 76720 0 2788
2790 0 479139 220086 76600 0 2789
2791 0 479303 220062 76440 0 2790
2792 0 479375 219986 76240 0 2791
2793 0 479375 219898 76080 0 2792
2794 0 479395 219818 75840 0 2793
2795 0 479367 219700 75560 0 2794
2796 0 479419 219532 75280 0 2795
2797 0 479559 219320 75080 0 2796
2798 5 479623 219424 75000 0 2797
2799 0 479655 219076 74800 0 2798
2800 0 479667 218832 74680 0 2799
2801 0 480071 218760 74360 0 2800
2802 0 480695 218536 73760 0 2801
2803 0 481103 218296 73520 0 2802
2804 0 481883 217948 73280 0 2803
2805 0 482155 217756 73080 0 2804
2806 5 482215 217632 73000 0 2805
2807 0 482307 217092 72920 0 2806
2808 0 482423 216484 72800 0 2807
2809 0 482559 215812 72640 0 2808
2810 0 482615 215636 72600 0 2809
2811 0 482671 215536 72560 0 2810
2812 0 482847 214972 72400 0 2811
2813 0 483091 214428 72280 0 2812
2814 0 483163 214356 72040 0 2813
2815 0 483271 214316 71840 0 2814
2816 0 483383 214316 71680 0 2815
2817 0 483523 214316 71480 0 2816
2818 0 483519 214336 71280 0 2817
2819 0 483967 214120 71240 0 2818
2820 0 484367 213968 71200 0 2819
2821 0 484463 213940 71120 0 2820
2822 0 484535 213904 70880 0 2821
2823 5 484575 213828 70760 0 2822
2824 0 485035 213776 70720 0 2823
2825 0 485151 213736 70680 0 2824
2826 0 485891 213568 70640 0 2825
2827 0 486039 213448 70600 0 2826
2828 0 486579 212960 70400 0 2827
2829 0 486643 212740 70240 0 2828
2830 0 486775 212428 69920 0 2829
2831 0 486815 212388 69720 0 2830
2832 0 486855 212252 69560 0 2831
2833 0 486955 212140 69360 0 2832
2834 0 486997 212070 69280 0 2833
2835 0 487059 211964 69160 0 2834
2836 0 487043 211952 69120 0 2835
2837 0 487055 211940 69080 0 2836
2838 6 487071 211900 69040 0 2837
2839 0 483669 212655 60800 0 1287
2840 0 483770 212529 60840 0 2839
2841 0 483873 212493 60920 0 2840
2842 0 484169 212411 61040 0 2841
2843 0 484549 212150 61160 0 2842
2844 5 484872 211778 61200 0 2843
2845 0 485096 211281 61240 0 2844
2846 0 485187 210836 61280 0 2845
2847 0 485638 210516 61320 0 2846
2848 0 485714 210447 61400 0 2847
2849 0 486007 210327 61440 0 2848
2850 0 486196 210249 61520 0 2849
2851 0 486467 210074 61600 0 2850
2852 0 486721 209769 61680 0 2851
2853 0 486843 209726 61800 0 2852
2854 0 486946 209633 61920 0 2853
2855 0 487056 209550 62000 0 2854
2856 0 487174 209525 62120 0 2855
2857 0 487394 209562 62200 0 2856
2858 0 487528 209559 62240 0 2857
2859 0 487675 209566 62320 0 2858
2860 0 487898 209429 62360 0 2859
2861 0 488203 209122 62400 0 2860
2862 5 488622 208826 62440 0 2861
2863 0 488526 208858 62480 0 2862
2864 0 488473 208967 62520 0 2863
2865 0 488276 209070 62600 0 2864
2866 0 488180 209149 62720 0 2865
2867 0 488290 209198 62880 0 2866
2868 0 488371 209293 63040 0 2867
2869 0 488505 209260 63200 0 2868
2870 0 488465 209229 63320 0 2869
2871 0 488457 209224 63400 0 2870
2872 0 488467 209205 63480 0 2871
2873 0 488423 209201 63600 0 2872
2874 0 488498 209289 63760 0 2873
2875 5 488630 209330 63880 0 2874
2876 0 488623 209434 63920 0 2875
2877 0 488578 209527 63960 0 2876
2878 0 488570 209634 64000 0 2877
2879 0 488576 209684 64080 0 2878
2880 0 488587 209791 64200 0 2879
2881 0 488572 209903 64320 0 2880
2882 0 488355 209982 64440 0 2881
2883 0 488300 210041 64560 0 2882
2884 0 488179 210001 64680 0 2883
2885 0 488001 209962 64800 0 2884
2886 0 487861 210100 64880 0 2885
2887 0 487829 210162 65000 0 2886
2888 0 487469 210305 65160 0 2887
2889 0 487231 210380 65280 0 2888
2890 0 486982 210394 65440 0 2889
2891 0 486450 210617 65520 0 2890
2892 0 486302 210714 65560 0 2891
2893 0 486082 210861 65600 0 2892
2894 5 486066 210883 65640 0 2893
2895 0 486050 210905 65680 0 2894
2896 0 486059 211020 65800 0 2895
2897 0 486097 211123 65960 0 2896
2898 0 486223 211120 66120 0 2897
2899 6 486166 211115 66160 0 2898
2900 0 491495 225581 81680 0 1942
2901 5 491613 225615 81520 0 2900
2902 0 492028 225729 81480 0 2901
2903 0 492308 225998 81440 0 2902
2904 0 492386 226022 81400 0 2903
2905 0 492539 226037 81360 0 2904
2906 0 492669 226074 81240 0 2905
2907 5 493006 226068 81120 0 2906
2908 0 493694 226164 81000 0 2907
2909 0 493912 226127 80920 0 2908
2910 0 494170 226162 80800 0 2909
2911 5 494250 226180 80760 0 2910
2912 0 494196 226157 80720 0 2911
2913 0 494100 226129 80600 0 2912
2914 0 494025 226093 80480 0 2913
2915 0 493992 225961 80320 0 2914
2916 0 494067 225960 80160 0 2915
2917 0 494133 225959 79960 0 2916
2918 0 494145 225929 79920 0 2917
2919 0 493539 226734 79880 0 2918
2920 0 494230 225954 79840 0 2919
2921 0 494313 225964 79800 0 2920
2922 0 494386 225987 79680 0 2921
2923 0 494486 225977 79520 0 2922
2924 0 494524 225931 79360 0 2923
2925 0 494589 225867 79240 0 2924
2926 0 494652 225798 79080 0 2925
2927 0 494745 225802 78960 0 2926
2928 0 494903 225795 78800 0 2927
2929 0 495003 225777 78640 0 2928
2930 0 495075 225750 78560 0 2929
2931 5 495098 225733 78520 0 2930
2932 0 495144 225698 78440 0 2931
2933 0 495062 225665 78280 0 2932
2934 0 495182 225637 78240 0 2933
2935 0 494978 225751 78200 0 2934
2936 5 495071 225694 78160 0 2935
2937 0 495135 225706 78040 0 2936
2938 0 495169 225679 78000 0 2937
2939 0 495143 225690 77920 0 2938
2940 0 495094 225734 77840 0 2939
2941 0 495135 225787 77720 0 2940
2942 0 495262 225808 77600 0 2941
2943 0 495222 225881 77440 0 2942
2944 0 495240 225858 77360 0 2943
2945 0 495349 225800 77200 0 2944
2946 0 495483 225809 77080 0 2945
2947 0 495620 225785 76960 0 2946
2948 0 495761 225725 76840 0 2947
2949 0 495996 225562 76800 0 2948
2950 0 496251 225490 76960 0 2949
2951 0 496349 225463 77080 0 2950
2952 0 496475 225458 77200 0 2951
2953 0 496610 225439 77360 0 2952
2954 0 496726 225383 77520 0 2953
2955 5 496821 225336 77680 0 2954
2956 0 496762 225303 77720 0 2955
2957 0 496733 225308 77800 0 2956
2958 0 496846 225303 77920 0 2957
2959 6 496766 225292 78000 0 2958
2960 0 463262 233117 74760 0 1678
2961 0 463509 232967 74760 0 2960
2962 0 463955 232821 74840 0 2961
2963 0 464429 232605 74880 0 2962
2964 0 464665 232466 74880 0 2963
2965 0 464617 232313 74720 0 2964
2966 0 464505 232024 74560 0 2965
2967 0 464559 231829 74440 0 2966
2968 0 464566 231662 74280 0 2967
2969 5 464496 231449 74080 0 2968
2970 0 464521 231331 73920 0 2969
2971 5 464615 231150 73760 0 2970
2972 0 464582 231091 73600 0 2971
2973 0 464582 230958 73400 0 2972
2974 0 464609 230868 73200 0 2973
2975 5 464609 230840 73120 0 2974
2976 0 464592 230802 72920 0 2975
2977 0 464467 230850 72760 0 2976
2978 0 464448 230823 72600 0 2977
2979 0 464394 230777 72280 0 2978
2980 0 464383 230802 72040 0 2979
2981 0 464401 230826 71960 0 2980
2982 0 464398 230690 71920 0 2981
2983 0 464394 230555 71880 0 2982
2984 0 464436 230481 71800 0 2983
2985 0 464436 230470 71680 0 2984
2986 0 464461 230457 71520 0 2985
2987 0 464575 230440 71320 0 2986
2988 0 464690 230474 71120 0 2987
2989 0 464742 230530 70920 0 2988
2990 0 464735 230499 70720 0 2989
2991 0 464683 230398 70520 0 2990
2992 0 464690 230332 70320 0 2991
2993 0 464676 230321 70280 0 2992
2994 0 464714 230158 69960 0 2993
2995 0 464777 230060 69840 0 2994
2996 0 464815 229963 69720 0 2995
2997 0 464839 229911 69640 0 2996
2998 0 464903 229865 69560 0 2997
2999 0 464985 229861 69480 0 2998
3000 0 465035 229847 69400 0 2999
3001 0 465065 229877 69320 0 3000
3002 0 465127 229863 69240 0 3001
3003 0 465123 229793 69160 0 3002
3004 0 465189 229699 69080 0 3003
3005 0 465359 229585 68960 0 3004
3006 0 465389 229587 68920 0 3005
3007 0 465445 229573 68880 0 3006
3008 0 465491 229585 68840 0 3007
3009 0 465571 229615 68800 0 3008
3010 0 465611 229647 68760 0 3009
3011 5 465687 229811 68720 0 3010
3012 0 465597 229699 68680 0 3011
3013 0 465575 229645 68640 0 3012
3014 0 465569 229601 68600 0 3013
3015 0 465557 229575 68560 0 3014
3016 0 465551 229569 68520 0 3015
3017 0 465519 229523 68440 0 3016
3018 6 465517 229499 68360 0 3017
3019 0 478063 220374 76800 0 2788
3020 0 478299 220194 76840 0 3019
3021 0 478727 220030 77080 0 3020
3022 0 479363 219968 77120 0 3021
3023 0 479939 219912 77080 0 3022
3024 0 480295 219816 77040 0 3023
3025 0 480411 219704 77000 0 3024
3026 0 480419 219704 76880 0 3025
3027 0 480819 219584 76760 0 3026
3028 0 480987 219416 76640 0 3027
3029 0 481127 219316 76520 0 3028
3030 0 481291 219060 76360 0 3029
3031 0 481431 218828 76240 0 3030
3032 0 481567 218432 76080 0 3031
3033 0 481987 217676 76000 0 3032
3034 0 482963 217188 76040 0 3033
3035 0 483075 217092 76080 0 3034
3036 0 483167 217028 76200 0 3035
3037 0 483407 216796 76320 0 3036
3038 5 483526 216752 76360 0 3037
3039 0 484115 216534 76200 0 3038
3040 0 484199 216646 76080 0 3039
3041 0 484675 216606 76080 0 3040
3042 0 485187 216834 76080 0 3041
3043 0 485311 216874 76120 0 3042
3044 0 485427 216882 76160 0 3043
3045 0 485523 216878 76240 0 3044
3046 0 485819 216830 76360 0 3045
3047 0 486007 216862 76480 0 3046
3048 0 486091 216878 76600 0 3047
3049 0 486235 217014 76760 0 3048
3050 0 486503 217182 76880 0 3049
3051 0 487383 217670 76920 0 3050
3052 5 487940 217926 77080 0 3051
3053 0 488219 218054 77160 0 3052
3054 0 488291 218066 77400 0 3053
3055 0 488051 217974 77600 0 3054
3056 0 488187 217946 77840 0 3055
3057 5 488207 217914 77880 0 3056
3058 0 488367 217754 77920 0 3057
3059 0 488419 217718 77960 0 3058
3060 6 488467 217690 78000 0 3059
3061 0 328338 141357 173680 0 2718
3062 0 328351 141381 173920 0 3061
3063 0 328413 141303 174160 0 3062
3064 0 328647 141151 174280 0 3063
3065 0 328735 141015 174400 0 3064
3066 0 328803 140919 174520 0 3065
3067 0 328835 140731 174600 0 3066
3068 0 329041 140423 174720 0 3067
3069 0 329151 140331 174800 0 3068
3070 0 329255 140203 174880 0 3069
3071 0 329367 140127 174960 0 3070
3072 0 329437 140043 175120 0 3071
3073 0 329477 139911 175240 0 3072
3074 0 330055 140031 175280 0 3073
3075 0 329639 139727 175320 0 3074
3076 0 329701 139531 175400 0 3075
3077 0 329697 139427 175520 0 3076
3078 0 329669 139267 175600 0 3077
3079 0 329825 139147 175720 0 3078
3080 0 330061 138895 175800 0 3079
3081 0 330343 138771 175880 0 3080
3082 0 330539 138355 175920 0 3081
3083 0 330921 138215 175960 0 3082
3084 0 331079 137911 176080 0 3083
3085 0 331441 137487 176120 0 3084
3086 0 331663 137139 176200 0 3085
3087 0 331955 136739 176280 0 3086
3088 0 331941 136395 176400 0 3087
3089 0 331953 136315 176520 0 3088
3090 0 331940 136266 176560 0 3089
3091 5 331913 136167 176640 0 3090
3092 0 332079 135043 176600 0 3091
3093 5 332553 134299 176560 0 3092
3094 0 332621 134075 176640 0 3093
3095 0 332629 134003 176800 0 3094
3096 0 332561 134067 177000 0 3095
3097 0 332453 134207 177080 0 3096
3098 6 332489 134311 177120 0 3097
3099 0 357614 121264 150800 0 2406
3100 0 357782 121188 150880 0 3099
3101 0 357774 120912 150960 0 3100
3102 0 358074 121056 151000 0 3101
3103 0 358166 121036 151040 0 3102
3104 0 358106 120936 151080 0 3103
3105 0 358062 120892 151120 0 3104
3106 0 358058 120832 151200 0 3105
3107 0 358014 120752 151280 0 3106
3108 0 358066 120668 151360 0 3107
3109 0 358106 120600 151480 0 3108
3110 0 358158 120464 151560 0 3109
3111 0 358274 120380 151680 0 3110
3112 0 358494 120380 151800 0 3111
3113 0 358522 120316 151960 0 3112
3114 0 358686 120192 152080 0 3113
3115 0 358898 120164 152200 0 3114
3116 0 359170 120180 152320 0 3115
3117 0 359302 120164 152480 0 3116
3118 0 359326 120184 152600 0 3117
3119 0 359526 120152 152720 0 3118
3120 0 359550 120152 152880 0 3119
3121 0 359682 120120 153000 0 3120
3122 0 359910 120036 153120 0 3121
3123 0 360130 119984 153280 0 3122
3124 0 360250 119916 153400 0 3123
3125 0 360466 119948 153520 0 3124
3126 0 360610 119908 153640 0 3125
3127 0 360942 119888 153760 0 3126
3128 0 361170 119824 153880 0 3127
3129 0 361342 119832 154040 0 3128
3130 0 361301 119903 154080 0 3129
3131 0 361293 119959 154240 0 3130
3132 0 361419 120139 154360 0 3131
3133 0 361515 120203 154600 0 3132
3134 0 361421 120303 154680 0 3133
3135 6 361409 120331 154800 0 3134
3136 5 346830 134937 154400 0 1445
3137 0 346634 134485 154360 0 3136
3138 0 346810 133893 154360 0 3137
3139 0 346756 133305 154320 0 3138
3140 0 346366 132809 154360 0 3139
3141 0 346312 132505 154440 0 3140
3142 0 346272 132353 154560 0 3141
3143 0 346320 132245 154680 0 3142
3144 0 346352 132169 154800 0 3143
3145 5 346348 132117 154840 0 3144
3146 0 346344 132065 154880 0 3145
3147 0 346354 131973 155000 0 3146
3148 0 346062 131493 155040 0 3147
3149 0 345822 131169 155120 0 3148
3150 0 345464 130725 155160 0 3149
3151 0 345278 130697 155280 0 3150
3152 0 345142 130637 155400 0 3151
3153 0 344994 130625 155520 0 3152
3154 0 344942 130581 155640 0 3153
3155 0 344814 130433 155880 0 3154
3156 0 344674 130357 156000 0 3155
3157 5 344574 130281 156120 0 3156
3158 0 344182 129657 156080 0 3157
3159 0 344166 129505 156040 0 3158
3160 0 344122 129401 155960 0 3159
3161 0 344154 129353 155840 0 3160
3162 0 344226 129309 155720 0 3161
3163 0 344258 129177 155640 0 3162
3164 0 344374 129017 155560 0 3163
3165 0 344406 129009 155480 0 3164
3166 0 344408 128949 155440 0 3165
3167 0 344524 128809 155400 0 3166
3168 0 344524 128661 155320 0 3167
3169 0 344504 128585 155200 0 3168
3170 0 344580 128509 155120 0 3169
3171 6 344618 128337 155040 0 3170
3172 0 353262 142818 159400 0 789
3173 0 353070 142711 159440 0 3172
3174 0 352770 142496 159400 0 3173
3175 0 352244 142304 159400 0 3174
3176 5 351786 141766 159400 0 3175
3177 0 351642 141650 159360 0 3176
3178 5 351498 141534 159320 0 3177
3179 0 351458 141455 159200 0 3178
3180 0 351746 141540 159080 0 3179
3181 0 351732 141546 158960 0 3180
3182 0 351719 141553 158840 0 3181
3183 0 351701 141562 158680 0 3182
3184 5 351786 141794 158440 0 3183
3185 0 351078 142170 158440 0 3184
3186 0 350826 142382 158480 0 3185
3187 0 350648 142638 158480 0 3186
3188 0 350452 142746 158520 0 3187
3189 0 350306 142814 158480 0 3188
3190 0 350210 142806 158400 0 3189
3191 0 350198 142814 158320 0 3190
3192 0 350134 142822 158240 0 3191
3193 0 350002 142890 158160 0 3192
3194 0 349790 142926 158120 0 3193
3195 0 349654 142946 158080 0 3194
3196 0 349510 142890 158000 0 3195
3197 0 349490 142850 157920 0 3196
3198 0 349286 142818 157840 0 3197
3199 0 349068 142874 157880 0 3198
3200 0 348864 142966 157920 0 3199
3201 0 348726 142966 157880 0 3200
3202 0 348738 142986 157800 0 3201
3203 0 348742 142982 157680 0 3202
3204 0 348758 143002 157600 0 3203
3205 0 348742 143046 157520 0 3204
3206 0 348706 143082 157440 0 3205
3207 6 348642 143074 157360 0 3206
3208 0 462467 219349 71000 0 2308
3209 0 462767 219401 70880 0 3208
3210 0 463413 219608 70400 0 3209
3211 0 463421 219458 70160 0 3210
3212 0 463349 219470 70080 0 3211
3213 0 463287 219476 70040 0 3212
3214 0 463299 219906 69720 0 3213
3215 0 463329 219990 69640 0 3214
3216 5 463319 220051 69600 0 3215
3217 0 463309 220112 69560 0 3216
3218 0 463317 220104 69480 0 3217
3219 0 463363 220120 69360 0 3218
3220 0 463379 220182 69160 0 3219
3221 0 463359 220182 69000 0 3220
3222 0 463361 220238 68840 0 3221
3223 0 463383 220278 68760 0 3222
3224 0 463401 220386 68640 0 3223
3225 0 463453 220528 68520 0 3224
3226 0 463563 220690 68400 0 3225
3227 0 463669 220762 68320 0 3226
3228 0 463745 220848 68240 0 3227
3229 0 463855 220894 68160 0 3228
3230 0 463909 220942 68080 0 3229
3231 0 463955 221024 68000 0 3230
3232 0 463969 221066 67920 0 3231
3233 0 463965 221068 67800 0 3232
3234 0 463873 221084 67680 0 3233
3235 0 463903 221292 67440 0 3234
3236 0 463951 221344 67280 0 3235
3237 0 463839 221184 67080 0 3236
3238 0 463667 221074 66840 0 3237
3239 0 463607 221040 66640 0 3238
3240 5 463623 220988 66520 0 3239
3241 0 463639 220936 66400 0 3240
3242 0 463653 220832 66240 0 3241
3243 6 463657 220806 66200 0 3242
3244 0 444109 243641 72840 0 1804
3245 0 444166 243634 72640 0 3244
3246 0 444177 243803 72440 0 3245
3247 0 444045 243938 72240 0 3246
3248 0 444008 243768 72080 0 3247
3249 0 444245 243753 71920 0 3248
3250 0 444320 243832 71760 0 3249
3251 0 444339 243912 71600 0 3250
3252 0 444255 243840 71440 0 3251
3253 0 444307 243913 71280 0 3252
3254 0 444197 243896 71120 0 3253
3255 0 444211 243884 70920 0 3254
3256 0 444205 243899 70760 0 3255
3257 0 444146 243769 70560 0 3256
3258 0 444108 243655 70360 0 3257
3259 0 444098 243632 70240 0 3258
3260 0 444196 243673 70080 0 3259
3261 0 444197 243724 69920 0 3260
3262 0 444100 243858 69760 0 3261
3263 0 444012 244020 69640 0 3262
3264 0 443999 244013 69480 0 3263
3265 0 444001 244018 69320 0 3264
3266 0 443945 244023 69160 0 3265
3267 0 443986 244068 69040 0 3266
3268 0 444051 244124 68880 0 3267
3269 0 444064 244211 68760 0 3268
3270 0 444109 244217 68600 0 3269
3271 0 444067 244369 68480 0 3270
3272 0 444143 244594 68360 0 3271
3273 0 444158 244616 68200 0 3272
3274 0 444147 244901 68080 0 3273
3275 0 444197 245023 67960 0 3274
3276 0 444200 244995 67800 0 3275
3277 5 444300 244966 67720 0 3276
3278 6 444312 245338 67680 0 3277
3279 0 489077 208826 62480 0 2862
3280 0 489568 208805 62520 0 3279
3281 0 490274 208860 62560 0 3280
3282 0 490997 208920 62520 0 3281
3283 5 491712 208921 62560 0 3282
3284 0 492066 208909 62520 0 3283
3285 0 492620 208854 62480 0 3284
3286 0 493039 208875 62680 0 3285
3287 0 493418 208873 62800 0 3286
3288 0 493820 208819 62920 0 3287
3289 0 494232 208784 62960 0 3288
3290 0 494680 208789 63040 0 3289
3291 0 495161 208782 63160 0 3290
3292 0 495705 208828 63280 0 3291
3293 5 495743 208872 63320 0 3292
3294 0 495858 209003 63440 0 3293
3295 0 495886 209180 63600 0 3294
3296 0 496001 209281 63760 0 3295
3297 0 496204 209415 63880 0 3296
3298 0 496410 209530 63960 0 3297
3299 5 496674 209613 64160 0 3298
3300 0 496591 209805 64160 0 3299
3301 5 496574 210072 64200 0 3300
3302 0 496404 210175 64160 0 3301
3303 0 496262 210238 64120 0 3302
3304 0 496035 210393 64040 0 3303
3305 0 495736 210601 63960 0 3304
3306 0 495648 210888 63920 0 3305
3307 0 495639 211007 64040 0 3306
3308 5 495900 211148 64120 0 3307
3309 0 496222 211311 64240 0 3308
3310 0 496298 211249 64360 0 3309
3311 0 496392 211290 64480 0 3310
3312 6 496537 211305 64520 0 3311
3313 0 504562 216349 79320 0 2018
3314 0 504657 216218 79120 0 3313
3315 0 504673 216160 78960 0 3314
3316 5 504648 216264 78920 0 3315
3317 0 504726 216178 78880 0 3316
3318 0 504803 216114 78840 0 3317
3319 0 504691 216201 78680 0 3318
3320 0 504662 216085 78520 0 3319
3321 0 504609 215984 78360 0 3320
3322 0 504539 215992 78200 0 3321
3323 0 504304 216093 78080 0 3322
3324 0 504353 216119 77920 0 3323
3325 0 504428 216142 77760 0 3324
3326 0 504459 216028 77600 0 3325
3327 0 504392 215936 77440 0 3326
3328 0 504324 215854 77280 0 3327
3329 0 504270 215710 77080 0 3328
3330 0 504227 215582 76880 0 3329
3331 0 504195 215505 76720 0 3330
3332 0 504092 215415 76520 0 3331
3333 0 504035 215303 76400 0 3332
3334 0 504001 215217 76200 0 3333
3335 5 503993 215186 76160 0 3334
3336 0 503960 215062 76000 0 3335
3337 0 503925 214841 75960 0 3336
3338 0 503888 214685 75920 0 3337
3339 0 503860 214547 75760 0 3338
3340 0 503883 214430 75560 0 3339
3341 6 503867 214601 75440 0 3340
3342 0 491801 208971 62520 0 3283
3343 0 491868 208979 62440 0 3342
3344 0 491794 208927 62280 0 3343
3345 5 491665 208849 62160 0 3344
3346 0 491802 209039 62120 0 3345
3347 0 491905 209455 62080 0 3346
3348 0 491993 209670 62120 0 3347
3349 0 492012 209760 62160 0 3348
3350 0 492077 209812 62200 0 3349
3351 0 492172 209935 62280 0 3350
3352 0 492267 210201 62360 0 3351
3353 5 492265 210317 62400 0 3352
3354 0 492271 210524 62320 0 3353
3355 0 492270 210742 62240 0 3354
3356 0 492256 210813 62120 0 3355
3357 5 492132 210981 62080 0 3356
3358 0 492034 211125 62040 0 3357
3359 0 491881 211454 62000 0 3358
3360 0 491541 211664 61960 0 3359
3361 0 491137 211913 61920 0 3360
3362 0 490787 212357 61880 0 3361
3363 0 490588 212478 61720 0 3362
3364 5 490535 212508 61560 0 3363
3365 0 490628 212864 61480 0 3364
3366 0 490729 213338 61440 0 3365
3367 5 490734 213800 61360 0 3366
3368 0 490726 213661 61320 0 3367
3369 0 490697 213562 61240 0 3368
3370 6 490670 213494 61200 0 3369
3371 0 349498 135293 153200 0 1434
3372 0 349506 135477 153120 0 3371
3373 0 349500 135613 153000 0 3372
3374 0 349348 135797 152880 0 3373
3375 0 349184 135929 152760 0 3374
3376 0 349016 136061 152640 0 3375
3377 0 348974 136121 152520 0 3376
3378 0 348862 136157 152400 0 3377
3379 0 348782 136137 152280 0 3378
3380 0 348750 136097 152120 0 3379
3381 0 348622 136065 152000 0 3380
3382 0 348482 135957 151880 0 3381
3383 0 348452 136021 151760 0 3382
3384 0 348404 136025 151600 0 3383
3385 0 348296 136053 151480 0 3384
3386 0 348202 136001 151360 0 3385
3387 0 348034 135901 151240 0 3386
3388 0 347950 135849 151120 0 3387
3389 0 347470 135581 151080 0 3388
3390 0 346924 135529 151040 0 3389
3391 0 346710 135553 150920 0 3390
3392 0 346650 135553 150840 0 3391
3393 0 346600 135749 150720 0 3392
3394 0 346868 136557 150560 0 3393
3395 0 347230 137297 150400 0 3394
3396 0 347188 137381 150320 0 3395
3397 0 347100 137513 150240 0 3396
3398 6 346980 137529 150160 0 3397
3399 0 350894 121364 138080 0 980
3400 0 350898 121460 138120 0 3399
3401 0 350842 121612 138160 0 3400
3402 0 350830 121596 138200 0 3401
3403 0 350842 121512 138240 0 3402
3404 0 350774 121484 138280 0 3403
3405 0 350698 121332 138360 0 3404
3406 0 350850 121100 138440 0 3405
3407 0 350862 121088 138480 0 3406
3408 0 350854 121108 138560 0 3407
3409 0 350958 121112 138640 0 3408
3410 0 350910 121176 138680 0 3409
3411 0 350922 121132 138720 0 3410
3412 5 351022 121176 138760 0 3411
3413 0 350970 121024 138800 0 3412
3414 0 350966 121016 138840 0 3413
3415 0 350950 121044 138920 0 3414
3416 0 350778 120924 139000 0 3415
3417 0 350778 120916 139080 0 3416
3418 0 350806 120932 139200 0 3417
3419 0 350626 120772 139240 0 3418
3420 0 350650 121340 139280 0 3419
3421 0 350694 121112 139320 0 3420
3422 0 350742 120988 139360 0 3421
3423 6 350782 120948 139400 0 3422
3424 0 347038 131577 154800 0 3145
3425 0 347346 131353 154720 0 3424
3426 0 347702 131101 154640 0 3425
3427 0 348004 130941 154720 0 3426
3428 0 348140 130905 154800 0 3427
3429 0 348207 130893 154920 0 3428
3430 0 348369 130941 155040 0 3429
3431 0 348550 130993 155120 0 3430
3432 0 348637 131013 155240 0 3431
3433 0 348851 131005 155360 0 3432
3434 0 349019 130973 155440 0 3433
3435 0 349192 130989 155520 0 3434
3436 0 349232 130967 155680 0 3435
3437 0 349266 131049 155720 0 3436
3438 0 349332 130981 155840 0 3437
3439 0 349549 130805 155960 0 3438
3440 0 349562 130583 156080 0 3439
3441 0 349796 130481 156160 0 3440
3442 0 349953 130371 156240 0 3441
3443 0 350097 130347 156320 0 3442
3444 5 350114 130339 156360 0 3443
3445 0 350082 130515 156360 0 3444
3446 0 350218 130583 156400 0 3445
3447 0 350302 130551 156440 0 3446
3448 6 350326 130551 156480 0 3447
3449 0 480098 230384 76800 0 1893
3450 0 480324 230328 76720 0 3449
3451 0 480517 230302 76600 0 3450
3452 0 480571 230294 76520 0 3451
3453 0 480616 230277 76400 0 3452
3454 0 480598 230276 76280 0 3453
3455 0 480661 230165 76120 0 3454
3456 0 480727 230016 76040 0 3455
3457 0 480698 229975 75920 0 3456
3458 5 480686 229955 75880 0 3457
3459 0 480663 229914 75800 0 3458
3460 0 480723 229823 75680 0 3459
3461 0 480758 229714 75560 0 3460
3462 0 480887 229561 75480 0 3461
3463 0 480992 229477 75400 0 3462
3464 0 481069 229447 75280 0 3463
3465 0 481186 229329 75120 0 3464
3466 5 481399 229018 75040 0 3465
3467 0 481832 228890 75080 0 3466
3468 0 482163 228894 75040 0 3467
3469 5 482359 228846 75000 0 3468
3470 0 482751 228749 74920 0 3469
3471 0 483017 228636 74880 0 3470
3472 0 483344 228516 74840 0 3471
3473 6 483696 228357 74760 0 3472
3474 0 478270 230892 76280 0 1885
3475 0 478334 230836 76240 0 3474
3476 0 478396 230808 76080 0 3475
3477 0 478396 230808 76080 0 3476
3478 0 478436 230644 75960 0 3477
3479 0 478294 230442 75800 0 3478
3480 0 478318 230380 75680 0 3479
3481 0 478321 230327 75440 0 3480
3482 0 478276 230306 75240 0 3481
3483 0 478241 230306 75040 0 3482
3484 5 478244 230290 74880 0 3483
3485 0 478245 230286 74840 0 3484
3486 0 478311 230101 74840 0 3485
3487 0 478318 230052 74800 0 3486
3488 0 478245 229795 74640 0 3487
3489 0 478210 229638 74520 0 3488
3490 0 478186 229602 74480 0 3489
3491 0 478162 229566 74400 0 3490
3492 0 478146 229570 74360 0 3491
3493 0 478184 229548 74280 0 3492
3494 0 478236 229528 74200 0 3493
3495 0 478228 229485 74160 0 3494
3496 0 478220 229442 74120 0 3495
3497 0 478228 229436 74040 0 3496
3498 6 478272 229448 74000 0 3497
3499 0 485399 216999 60480 0 1277
3500 0 485620 216951 60600 0 3499
3501 0 485748 216852 60640 0 3500
3502 0 485756 216842 60680 0 3501
3503 0 485784 216868 60720 0 3502
3504 0 485828 216876 60760 0 3503
3505 0 485958 216908 60800 0 3504
3506 0 486116 216954 60840 0 3505
3507 0 486200 216944 60880 0 3506
3508 0 486248 216914 60920 0 3507
3509 0 486328 216890 60960 0 3508
3510 0 486808 216812 61000 0 3509
3511 0 486784 216806 61080 0 3510
3512 0 487050 216842 61120 0 3511
3513 0 487056 216842 61200 0 3512
3514 0 487128 216834 61360 0 3513
3515 0 487528 216838 61720 0 3514
3516 0 487630 216866 61960 0 3515
3517 0 487704 216872 62120 0 3516
3518 0 487928 217074 62320 0 3517
3519 0 488078 217242 62520 0 3518
3520 0 488094 217258 62560 0 3519
3521 0 488048 217104 62640 0 3520
3522 6 488126 217256 62720 0 3521
3523 0 341464 134861 154320 0 2636
3524 0 341102 134425 154360 0 3523
3525 0 340806 134197 154400 0 3524
3526 0 340634 133837 154440 0 3525
3527 0 340620 133613 154520 0 3526
3528 0 340620 133657 154680 0 3527
3529 0 340592 133633 154800 0 3528
3530 0 340520 133509 154960 0 3529
3531 0 340448 133313 155120 0 3530
3532 0 340420 133325 155160 0 3531
3533 0 340368 133309 155280 0 3532
3534 0 340344 133341 155400 0 3533
3535 0 340328 133389 155520 0 3534
3536 0 340184 133269 155600 0 3535
3537 0 340048 132925 155680 0 3536
3538 0 339912 132693 155800 0 3537
3539 0 339736 132461 155960 0 3538
3540 0 339664 132349 156120 0 3539
3541 0 339632 132293 156200 0 3540
3542 0 339428 132301 156320 0 3541
3543 0 339404 132413 156440 0 3542
3544 0 339524 132461 156480 0 3543
3545 6 339564 132429 156520 0 3544
3546 0 355534 137056 123680 0 1149
3547 0 355534 137216 123600 0 3546
3548 0 355546 137324 123480 0 3547
3549 0 355554 137340 123320 0 3548
3550 0 355530 137480 123160 0 3549
3551 0 355602 137524 123000 0 3550
3552 0 355678 137632 122840 0 3551
3553 0 355702 137704 122640 0 3552
3554 5 355798 138024 122600 0 3553
3555 0 356158 138140 122360 0 3554
3556 0 356290 138296 122240 0 3555
3557 0 356494 138356 122120 0 3556
3558 0 356942 138836 122040 0 3557
3559 0 357154 138880 121840 0 3558
3560 0 357246 139136 121760 0 3559
3561 0 357262 139204 121560 0 3560
3562 0 357366 139364 121440 0 3561
3563 0 357562 139520 121240 0 3562
3564 0 357854 139412 121080 0 3563
3565 6 357886 139472 120880 0 3564
3566 0 350683 141008 159320 0 3178
3567 0 350349 140629 159360 0 3566
3568 0 350281 140505 159400 0 3567
3569 0 350276 140397 159480 0 3568
3570 0 350021 140267 159560 0 3569
3571 0 349744 140131 159640 0 3570
3572 0 349540 139962 159720 0 3571
3573 0 349320 139854 159760 0 3572
3574 0 348816 139617 159800 0 3573
3575 0 348737 139600 159840 0 3574
3576 0 348692 139577 159880 0 3575
3577 0 348641 139549 159920 0 3576
3578 0 348471 139373 160040 0 3577
3579 5 348347 139074 160080 0 3578
3580 0 348253 138798 160040 0 3579
3581 0 348169 138702 159960 0 3580
3582 0 348117 138646 159920 0 3581
3583 0 348055 138546 159880 0 3582
3584 6 347983 138446 159960 0 3583
3585 0 484396 219095 60720 0 1274
3586 0 484148 219078 60800 0 3585
3587 0 484057 218807 60960 0 3586
3588 0 484043 218788 61000 0 3587
3589 0 483987 218929 61040 0 3588
3590 0 483963 218879 61080 0 3589
3591 0 483904 218886 61160 0 3590
3592 0 483875 218934 61280 0 3591
3593 0 483821 219036 61440 0 3592
3594 0 483764 219162 61600 0 3593
3595 0 483642 219242 61720 0 3594
3596 0 483418 219337 61800 0 3595
3597 5 483191 219535 61960 0 3596
3598 0 483075 219680 62040 0 3597
3599 0 482914 219873 62120 0 3598
3600 5 482864 219952 62200 0 3599
3601 0 482983 219796 62240 0 3600
3602 0 483090 219744 62400 0 3601
3603 6 483022 219861 62480 0 3602
3604 0 452919 238349 80080 0 1706
3605 0 452587 238317 80240 0 3604
3606 0 452291 238285 80280 0 3605
3607 0 451475 238393 80160 0 3606
3608 0 450623 238621 80200 0 3607
3609 0 449931 238917 80400 0 3608
3610 0 449379 239081 80520 0 3609
3611 0 448379 239317 80480 0 3610
3612 0 447555 239601 80440 0 3611
3613 0 446367 239673 80560 0 3612
3614 0 445359 239949 80440 0 3613
3615 0 445007 239909 80320 0 3614
3616 0 444447 240053 80120 0 3615
3617 5 443579 240161 80160 0 3616
3618 0 443315 240305 80040 0 3617
3619 0 443347 240317 80000 0 3618
3620 0 443305 240301 79960 0 3619
3621 0 443263 240285 79920 0 3620
3622 6 443167 240309 79800 0 3621
3623 0 342214 137797 153160 0 2647
3624 0 342330 137729 153080 0 3623
3625 0 342412 137745 152960 0 3624
3626 0 342492 137753 152880 0 3625
3627 0 342448 137777 152760 0 3626
3628 0 342440 137741 152680 0 3627
3629 0 342300 137649 152600 0 3628
3630 0 342328 137569 152480 0 3629
3631 0 342356 137609 152360 0 3630
3632 0 342342 137665 152240 0 3631
3633 0 342278 137789 152120 0 3632
3634 0 342286 138209 152040 0 3633
3635 0 342320 138249 151920 0 3634
3636 0 342478 138393 151800 0 3635
3637 0 342594 138585 151720 0 3636
3638 0 342630 138665 151600 0 3637
3639 0 342450 138625 151520 0 3638
3640 6 342242 138693 151400 0 3639
3641 0 496982 209368 64240 0 3299
3642 5 497208 209175 64280 0 3641
3643 0 497520 209143 64240 0 3642
3644 0 498269 209031 64280 0 3643
3645 0 498691 209002 64320 0 3644
3646 0 499076 208886 64160 0 3645
3647 0 499273 208573 64000 0 3646
3648 0 499396 208121 63880 0 3647
3649 5 499646 207955 63840 0 3648
3650 0 499610 207916 63800 0 3649
3651 0 499498 207851 63720 0 3650
3652 0 499293 207829 63600 0 3651
3653 6 499273 207902 63560 0 3652
3654 0 494409 226216 80680 0 2911
3655 0 494563 226288 80560 0 3654
3656 0 494728 226423 80480 0 3655
3657 0 494868 226512 80400 0 3656
3658 0 495153 226585 80280 0 3657
3659 0 495712 226527 80200 0 3658
3660 5 495840 226442 80120 0 3659
3661 0 495735 226463 80080 0 3660
3662 0 495622 226573 79920 0 3661
3663 0 495072 227308 79880 0 3662
3664 0 495862 226415 79840 0 3663
3665 6 496094 226394 79800 0 3664
3666 0 351702 124392 133080 0 1044
3667 0 351766 124576 133240 0 3666
3668 0 351746 124620 133320 0 3667
3669 0 351630 124624 133360 0 3668
3670 0 351630 124664 133400 0 3669
3671 0 351630 124660 133480 0 3670
3672 0 351682 124676 133560 0 3671
3673 0 351730 124652 133640 0 3672
3674 0 351746 124664 133760 0 3673
3675 0 351770 124652 133840 0 3674
3676 6 351842 124692 133880 0 3675
3677 0 484119 216532 76560 0 3038
3678 0 484951 215812 76320 0 3677
3679 0 484964 215783 76160 0 3678
3680 0 485054 215752 75960 0 3679
3681 0 485231 215729 75840 0 3680
3682 0 485344 215664 75800 0 3681
3683 0 485395 215607 75720 0 3682
3684 0 485449 215551 75560 0 3683
3685 0 485928 215510 75520 0 3684
3686 0 486253 215472 75440 0 3685
3687 6 486663 215507 75320 0 3686
3688 0 344114 135605 157520 0 1473
3689 0 344114 135337 157560 0 3688
3690 0 344246 135121 157560 0 3689
3691 0 344338 135049 157680 0 3690
3692 0 344414 134985 157760 0 3691
3693 0 344502 135025 157840 0 3692
3694 0 344630 134937 157880 0 3693
3695 0 344665 134927 157920 0 3694
3696 0 344747 134805 158000 0 3695
3697 6 344805 134679 158080 0 3696
3698 0 329343 140354 172040 0 1591
3699 0 329383 140406 171960 0 3698
3700 0 329395 140474 171880 0 3699
3701 0 329395 140434 171760 0 3700
3702 0 329527 140382 171640 0 3701
3703 0 329587 140354 171560 0 3702
3704 0 329627 140298 171440 0 3703
3705 0 329711 140250 171360 0 3704
3706 6 329639 140218 171240 0 3705
3707 0 354569 133666 152920 0 831
3708 0 354790 133468 152840 0 3707
3709 0 354858 133366 152720 0 3708
3710 0 355016 133179 152640 0 3709
3711 0 355095 133162 152560 0 3710
3712 0 355107 133043 152360 0 3711
3713 0 354988 132976 152120 0 3712
3714 0 355120 133100 152000 0 3713
3715 6 355174 133140 151920 0 3714
3716 0 366942 119540 151960 0 2423
3717 0 366550 119564 152000 0 3716
3718 0 366470 119684 152120 0 3717
3719 0 366494 119756 152320 0 3718
3720 0 366350 119822 152360 0 3719
3721 0 366306 119934 152480 0 3720
3722 0 366266 120078 152600 0 3721
3723 6 366266 120046 152680 0 3722
3724 0 350146 132557 148800 0 865
3725 0 350745 132738 148560 0 3724
3726 0 350802 132783 148480 0 3725
3727 0 350649 132783 148360 0 3726
3728 0 350836 132642 148200 0 3727
3729 0 350915 132546 148080 0 3728
3730 0 350971 132438 148000 0 3729
3731 6 350994 132393 147920 0 3730
3732 0 482183 218024 73000 0 2806
3733 5 482467 218276 72960 0 3732
3734 0 482615 218440 73000 0 3733
3735 0 482687 218524 73040 0 3734
3736 0 482775 218580 73080 0 3735
3737 0 482879 218636 73120 0 3736
3738 0 482955 218700 73080 0 3737
3739 6 483075 218768 73040 0 3738
3740 0 485908 227706 79800 0 1918
3741 0 486082 227529 79760 0 3740
3742 0 486115 227467 79680 0 3741
3743 0 486135 227429 79640 0 3742
3744 0 486195 227315 79520 0 3743
3745 5 486332 227146 79360 0 3744
3746 0 486388 227229 79320 0 3745
3747 6 486411 227231 79280 0 3746
3748 0 339402 141085 153800 0 2658
3749 0 339290 141181 153920 0 3748
3750 0 339250 141261 154000 0 3749
3751 0 339246 141437 154120 0 3750
3752 0 339238 141549 154200 0 3751
3753 0 339186 141637 154320 0 3752
3754 6 339138 141693 154440 0 3753
3755 0 351891 141606 158360 0 3184
3756 5 351944 141512 158320 0 3755
3757 0 351667 141891 158320 0 3756
3758 0 351413 142038 158360 0 3757
3759 0 351390 142055 158280 0 3758
3760 0 351312 142087 158240 0 3759
3761 6 351308 142103 158160 0 3760
3762 0 331909 136143 176800 0 3091
3763 0 331921 136151 176920 0 3762
3764 0 331947 136075 177000 0 3763
3765 0 332011 135967 177120 0 3764
3766 0 331875 135959 177240 0 3765
3767 6 331855 136023 177320 0 3766
3768 0 351614 122592 133880 0 1033
3769 0 351462 122608 133840 0 3768
3770 0 351230 122532 133800 0 3769
3771 0 351306 122628 133680 0 3770
3772 0 351330 122652 133560 0 3771
3773 6 351346 122712 133400 0 3772
3774 0 348001 126344 151240 0 2103
3775 0 348173 126396 151120 0 3774
3776 0 348209 126388 151040 0 3775
3777 0 348175 126408 150920 0 3776
3778 0 348063 126408 150880 0 3777
3779 6 348135 126752 150760 0 3778
3780 0 339482 141421 153680 0 2658
3781 0 339490 141509 153560 0 3780
3782 0 339514 141629 153440 0 3781
3783 0 339554 141661 153320 0 3782
3784 0 339562 141661 153240 0 3783
3785 6 339694 141355 153160 0 3784
3786 0 341250 136037 159760 0 1496
3787 0 341126 136001 159680 0 3786
3788 0 341118 135933 159600 0 3787
3789 0 341054 135837 159560 0 3788
3790 0 340970 135777 159480 0 3789
3791 6 340942 135713 159400 0 3790
3792 5 352031 141882 159400 0 3176
3793 0 352001 141862 159440 0 3792
3794 0 351926 141885 159520 0 3793
3795 0 351888 141896 159560 0 3794
3796 0 351868 141949 159640 0 3795
3797 6 351756 142065 159720 0 3796
3798 0 439601 245562 72680 0 1822
3799 0 439607 245492 72760 0 3798
3800 0 439620 245384 72960 0 3799
3801 0 439622 245281 73120 0 3800
3802 0 439521 245319 73320 0 3801
3803 6 439487 245250 73360 0 3802
3804 0 461435 214949 64800 0 2351
3805 0 461831 214613 64760 0 3804
3806 0 461935 214501 64720 0 3805
3807 0 462003 214453 64680 0 3806
3808 0 462087 214441 64640 0 3807
3809 6 462123 214449 64600 0 3808
3810 0 478844 214671 60200 0 1295
3811 0 478590 214893 60120 0 3810
3812 0 478384 215199 60080 0 3811
3813 0 478300 215282 60040 0 3812
3814 0 478254 215276 60000 0 3813
3815 6 478218 215266 59960 0 3814
3816 0 357096 123772 149840 0 2398
3817 0 356680 123252 149760 0 3816
3818 0 356596 123020 149720 0 3817
3819 0 356468 122860 149680 0 3818
3820 6 356176 122692 149600 0 3819
3821 0 353170 129535 148960 0 875
3822 0 353059 129559 149240 0 3821
3823 0 352781 129455 149240 0 3822
3824 0 352699 129439 149320 0 3823
3825 6 352727 129471 149440 0 3824
3826 0 350322 130127 149320 0 2070
3827 0 350370 130135 149440 0 3826
3828 0 350378 130007 149520 0 3827
3829 0 350484 129967 149560 0 3828
3830 6 350526 130067 149600 0 3829
3831 0 497221 208986 64400 0 3642
3832 0 497167 208851 64600 0 3831
3833 0 497137 208720 64800 0 3832
3834 0 497039 208765 64960 0 3833
3835 6 496949 208907 65040 0 3834
3836 0 496613 210116 64240 0 3301
3837 0 496628 210121 64280 0 3836
3838 0 496643 210126 64320 0 3837
3839 0 496735 210132 64400 0 3838
3840 6 496657 210205 64560 0 3839
3841 0 499157 222186 82600 0 1984
3842 0 499097 222241 82480 0 3841
3843 0 499148 222315 82320 0 3842
3844 0 499121 222302 82160 0 3843
3845 6 499144 222342 82040 0 3844
3846 0 499402 222494 83080 0 1981
3847 0 499296 222624 83240 0 3846
3848 0 499200 222686 83280 0 3847
3849 0 499158 222758 83400 0 3848
3850 6 499101 222712 83440 0 3849
3851 0 484075 213816 70440 0 2823
3852 0 484027 213744 70240 0 3851
3853 5 484023 213680 70160 0 3852
3854 0 484095 213668 70000 0 3853
3855 6 484091 213664 69960 0 3854
3856 0 484909 211853 61240 0 2844
3857 0 484922 211866 61280 0 3856
3858 0 484925 211881 61320 0 3857
3859 0 484954 211917 61360 0 3858
3860 6 484980 211976 61400 0 3859
3861 0 465235 222261 74920 0 2281
3862 0 465187 222233 74800 0 3861
3863 0 465121 222181 74760 0 3862
3864 0 465055 222129 74720 0 3863
3865 6 465019 222129 74640 0 3864
3866 0 478085 230387 74560 0 3484
3867 0 477956 230456 74360 0 3866
3868 0 477872 230502 74160 0 3867
3869 0 477782 230599 74040 0 3868
3870 6 477736 230641 73960 0 3869
3871 0 464579 231049 73800 0 2971
3872 0 464544 230958 73920 0 3871
3873 0 464478 230798 74000 0 3872
3874 0 464454 230704 73960 0 3873
3875 6 464447 230641 73880 0 3874
3876 0 355970 138368 122680 0 3554
3877 0 356422 138500 122760 0 3876
3878 0 356506 138632 122920 0 3877
3879 6 356330 138740 123000 0 3878
3880 0 350966 123288 131720 0 1058
3881 0 351070 123056 131680 0 3880
3882 0 351226 123008 131600 0 3881
3883 6 351214 122976 131560 0 3882
3884 0 332515 134380 176480 0 3093
3885 0 332513 134531 176360 0 3884
3886 0 332657 134611 176240 0 3885
3887 6 332489 134599 176120 0 3886
3888 0 333534 135229 168840 0 1567
3889 0 333706 135365 168840 0 3888
3890 0 333804 135393 168760 0 3889
3891 6 333824 135416 168680 0 3890
3892 0 337621 151270 157360 0 2696
3893 0 337613 151326 157280 0 3892
3894 0 337533 151206 157160 0 3893
3895 6 337557 151134 157120 0 3894
3896 0 361678 119972 150880 0 2410
3897 0 361758 119804 150800 0 3896
3898 0 361854 119500 150680 0 3897
3899 6 362102 119844 150640 0 3898
3900 0 357268 123204 150080 0 2400
3901 5 356876 122940 150080 0 3900
3902 0 356704 122748 150040 0 3901
3903 6 356502 122672 149960 0 3902
3904 0 355568 125980 149680 0 2393
3905 0 355190 126036 149720 0 3904
3906 0 355266 126280 149800 0 3905
3907 6 355366 126612 149880 0 3906
3908 0 344506 130129 156200 0 3157
3909 0 344526 130125 156240 0 3908
3910 0 344466 130141 156320 0 3909
3911 6 344306 130429 156360 0 3910
3912 0 345788 136841 155400 0 1456
3913 0 345704 137133 155400 0 3912
3914 0 345632 137305 155440 0 3913
3915 6 345682 137381 155480 0 3914
3916 0 369469 150214 169360 0 729
3917 0 369585 150102 169280 0 3916
3918 0 369613 150066 169200 0 3917
3919 6 369685 149974 169080 0 3918
3920 0 369340 150438 169520 0 728
3921 0 369226 150506 169760 0 3920
3922 0 369164 150554 169880 0 3921
3923 6 369168 150370 169960 0 3922
3924 0 379414 157283 169840 0 700
3925 0 379652 157577 170120 0 3924
3926 0 379746 157693 170280 0 3925
3927 6 379838 157705 170400 0 3926
3928 0 504002 215337 76120 0 3335
3929 0 503976 215476 76040 0 3928
3930 0 503950 215562 75960 0 3929
3931 6 503936 215604 75920 0 3930
3932 0 503457 235754 69040 0 2608
3933 0 503397 235639 68880 0 3932
3934 0 503304 235636 68680 0 3933
3935 6 503376 235594 68480 0 3934
3936 0 490518 212453 61520 0 3364
3937 0 490528 212317 61400 0 3936
3938 0 490514 212474 61280 0 3937
3939 6 490425 212436 61200 0 3938
3940 0 494641 223644 82800 0 1960
3941 0 494753 223507 82640 0 3940
3942 0 494706 223546 82480 0 3941
3943 6 494759 223551 82440 0 3942
3944 0 488108 218030 77000 0 3052
3945 0 488240 218115 76920 0 3944
3946 0 488326 218098 76840 0 3945
3947 6 488558 218114 76800 0 3946
3948 0 479867 220008 75000 0 2798
3949 0 480111 220172 75040 0 3948
3950 0 480227 220228 75080 0 3949
3951 6 480287 220284 75120 0 3950
3952 0 481338 229007 75000 0 3466
3953 0 481255 229036 74840 0 3952
3954 0 481176 229104 74680 0 3953
3955 6 481131 229028 74560 0 3954
3956 0 474586 225816 69680 0 1230
3957 0 474367 225703 69640 0 3956
3958 0 474288 225592 69600 0 3957
3959 6 474262 225545 69560 0 3958
3960 0 459998 235168 75440 0 1685
3961 0 459943 235169 75400 0 3960
3962 0 459843 235185 75240 0 3961
3963 6 459536 235358 74800 0 3962
3964 0 352690 130168 129000 0 1091
3965 0 352674 130612 129080 0 3964
3966 6 352738 130800 129160 0 3965
3967 0 328333 149330 166600 0 1651
3968 0 328087 149346 166680 0 3967
3969 6 327887 149366 166760 0 3968
3970 0 327327 145342 176680 0 2739
3971 0 327440 145416 176840 0 3970
3972 6 327426 145433 176960 0 3971
3973 0 357290 126357 150160 0 2396
3974 0 357262 126317 150320 0 3973
3975 6 357106 125973 150480 0 3974
3976 0 351192 130611 148440 0 869
3977 0 351130 130854 148360 0 3976
3978 6 351074 130943 148200 0 3977
3979 0 346920 135053 154320 0 3136
3980 0 346902 135157 154200 0 3979
3981 6 346934 135021 154080 0 3980
3982 0 356607 144748 165720 0 766
3983 0 356271 144740 165680 0 3982
3984 6 356223 144732 165640 0 3983
3985 0 356919 144332 165880 0 764
3986 0 356855 144308 165960 0 3985
3987 6 356923 144324 166080 0 3986
3988 0 374046 155139 170320 0 710
3989 0 373701 155037 170400 0 3988
3990 6 373715 155065 170520 0 3989
3991 0 502898 218912 80280 0 2007
3992 0 502797 218901 80320 0 3991
3993 6 502739 218911 80360 0 3992
3994 0 485791 210886 65600 0 2894
3995 0 485378 210924 65560 0 3994
3996 6 485158 210994 65600 0 3995
3997 0 490626 214003 61320 0 3367
3998 0 490555 214208 61360 0 3997
3999 6 490501 214220 61440 0 3998
4000 0 496090 211262 64080 0 3308
4001 0 496117 211338 64040 0 4000
4002 6 496055 211423 64000 0 4001
4003 0 499945 207922 63960 0 3649
4004 0 500125 207998 64040 0 4003
4005 6 500286 207963 64160 0 4004
4006 0 492091 210927 62040 0 3357
4007 0 492027 210934 62000 0 4006
4008 6 491966 210914 61960 0 4007
4009 0 492285 210286 62480 0 3353
4010 0 492267 210275 62560 0 4009
4011 6 492288 210284 62640 0 4010
4012 0 448160 242158 73040 0 1781
4013 0 448092 242046 73000 0 4012
4014 6 448007 242023 72960 0 4013
4015 0 496833 228947 70120 0 2569
4016 0 496602 228648 70160 0 4015
4017 6 496428 228562 70120 0 4016
4018 0 491547 208827 62120 0 3345
4019 0 491568 208897 62000 0 4018
4020 6 491725 208935 61880 0 4019
4021 0 447550 241349 74040 0 1769
4022 0 447542 241331 74000 0 4021
4023 6 447554 241317 73960 0 4022
4024 0 496017 226356 80200 0 3660
4025 0 496329 226271 80240 0 4024
4026 6 496492 226274 80160 0 4025
4027 0 491582 225684 81480 0 2901
4028 0 491495 225716 81360 0 4027
4029 6 491567 225796 81240 0 4028
4030 0 484576 217996 60360 0 1276
4031 0 484528 218133 60320 0 4030
4032 6 484465 218107 60280 0 4031
4033 0 443507 240158 80240 0 3617
4034 0 443471 240157 80280 0 4033
4035 6 443511 240021 80320 0 4034
4036 0 354138 131568 126080 0 1124
4037 6 354294 131672 125960 0 4036
4038 0 351018 121256 138800 0 3412
4039 6 351038 121368 138880 0 4038
4040 0 351854 122572 139760 0 959
4041 6 351962 122660 139800 0 4040
4042 0 342526 136185 158560 0 1484
4043 6 342446 136217 158600 0 4042
4044 0 343314 135077 157840 0 1477
4045 6 343402 135001 157880 0 4044
4046 0 350131 130331 156400 0 3444
4047 6 350205 130273 156520 0 4046
4048 0 351854 141268 158320 0 3756
4049 6 351865 141053 158080 0 4048
4050 0 383442 158086 169520 0 694
4051 6 383725 158414 169880 0 4050
4052 0 454249 189510 110040 0 414
4053 6 454302 189507 110080 0 4052
4054 0 504527 216478 78960 0 3316
4055 6 504494 216526 79000 0 4054
4056 0 497190 225384 77720 0 2955
4057 6 497482 225536 77680 0 4056
4058 0 495897 208805 63280 0 3293
4059 6 496115 208677 63240 0 4058
4060 0 495407 225692 78560 0 2931
4061 6 495516 225713 78600 0 4060
4062 0 459062 218478 69960 0 2318
4063 6 458785 218350 70000 0 4062
4064 0 488187 218102 77960 0 3057
4065 6 488259 218158 78000 0 4064
4066 0 483783 213696 70120 0 3853
4067 6 483751 213684 70080 0 4066
4068 0 493493 226160 81160 0 2907
4069 6 493612 226224 81200 0 4068
4070 0 482575 220304 62160 0 3600
4071 6 482321 220503 62120 0 4070
4072 0 465895 229951 68760 0 3011
4073 6 465995 229963 68800 0 4072
4074 0 486363 226947 79320 0 3745
4075 6 486371 226814 79280 0 4074
4076 0 483900 220904 61280 0 1271
4077 6 483789 220878 61240 0 4076
4078 0 482700 228694 78320 0 1906
4079 6 482716 228669 78280 0 4078
4080 0 464557 230572 73120 0 2975
4081 6 464578 230471 73040 0 4080
4082 0 477339 226024 68520 0 1236
4083 6 477366 226056 68440 0 4082
4084 0 464448 231178 74080 0 2969
4085 6 464468 231146 74040 0 4084
4086 6 329101 140359 172760 0 2709
4087 6 356880 122988 150120 0 3901
4088 6 348335 138881 160160 0 3579
4089 6 352244 142026 159120 0 3792
4090 6 371031 152062 169400 0 724
4091 6 474377 214603 51920 0 1428
4092 6 436670 252978 72200 0 1852
4093 6 444451 244923 67600 0 3277
4094 6 473169 216078 58600 0 1344
4095 6 463755 221354 66520 0 3240
4096 6 494669 225815 78120 0 2936
4097 6 488921 209303 63880 0 2875
4098 6 496811 223017 82640 0 1969
4099 6 463212 220255 69640 0 3216
4100 6 495082 227080 68080 0 2554
4101 6 482715 219985 61920 0 3597
4102 6 482507 218336 72920 0 3733
4103 6 486574 227149 64560 0 2521
4104 6 484063 223823 62280 0 1265
4105 6 482773 229089 75040 0 3469
4106 6 480217 229884 75880 0 3458
4107 6 453267 237673 79560 0 1703
4108 6 473723 223934 71800 0 2232
```
