## Supplementary material for "Complete connectomic reconstruction of olfactory projection neurons in the fly brain": neuron skeletons: 6701307.swc

```
# SWC format file
# based on specifications at http://research.mssm.edu/cnic/swc.html
# Created by pymaid (https://github.com/schlegelp/PyMaid)
# PointNo Label X Y Z Radius Parent
# Labels:
# 0 = undefined
# 1 = soma
# 5 = fork point
# 6 = end point
1 1 428632 297422 55960 1436 -1
2 0 428880 297199 57880 0 1
3 0 429692 296899 57880 0 2
4 0 429896 296701 58160 0 3
5 0 430548 296367 58480 0 4
6 0 431260 296113 58800 0 5
7 0 432380 295795 59120 0 6
8 0 433120 295537 59240 0 7
9 0 434160 295063 59520 0 8
10 0 434616 294855 59720 0 9
11 0 435460 294421 60080 0 10
12 0 435800 294081 60280 0 11
13 0 436328 293635 60440 0 12
14 0 437560 292997 60720 0 13
15 0 437900 292845 60920 0 14
16 0 438532 292763 61080 0 15
17 0 439576 292381 61400 0 16
18 0 440332 292453 61720 0 17
19 0 440576 292583 62040 0 18
20 0 441224 292317 62240 0 19
21 0 441588 292129 62400 0 20
22 0 441960 292029 62560 0 21
23 0 442136 291739 62680 0 22
24 0 442872 291079 62680 0 23
25 0 442944 290825 62720 0 24
26 0 443556 289439 63040 0 25
27 0 443844 289011 63320 0 26
28 0 444248 288501 63640 0 27
29 0 444992 287663 63920 0 28
30 0 445624 286825 64280 0 29
31 0 445908 286179 64640 0 30
32 0 446156 285733 64760 0 31
33 0 446712 285153 65040 0 32
34 0 446984 284775 65480 0 33
35 0 447292 283825 65960 0 34
36 0 447580 283435 66280 0 35
37 0 447892 282953 66680 0 36
38 0 448000 282769 66840 0 37
39 0 448232 282219 67200 0 38
40 0 448284 281979 67400 0 39
41 0 448060 281397 67720 0 40
42 0 448052 280925 68000 0 41
43 0 447748 280355 68400 0 42
44 0 447712 280007 68680 0 43
45 0 447476 279509 69000 0 44
46 0 447360 279289 69200 0 45
47 0 447180 279041 69520 0 46
48 0 446988 278801 69840 0 47
49 0 446852 278525 70160 0 48
50 0 446680 278151 70520 0 49
51 0 446296 277659 70880 0 50
52 0 445908 277129 71240 0 51
53 0 445704 276635 71600 0 52
54 0 445504 276087 71960 0 53
55 0 445304 275717 72280 0 54
56 0 445072 275405 72600 0 55
57 0 444736 274719 73040 0 56
58 0 444731 274238 73400 0 57
59 0 444756 273613 73680 0 58
60 0 444746 273207 74040 0 59
61 0 444652 272901 74360 0 60
62 0 444652 272601 74760 0 61
63 0 444603 272276 75160 0 62
64 0 444381 271949 75520 0 63
65 0 444298 271737 75840 0 64
66 0 444170 271407 76160 0 65
67 0 444007 271111 76520 0 66
68 0 443881 270736 76880 0 67
69 0 443857 270352 77160 0 68
70 0 443705 269880 77480 0 69
71 0 443557 269416 77840 0 70
72 0 443266 268818 78160 0 71
73 0 443050 268367 78520 0 72
74 0 442740 267786 78960 0 73
75 0 442518 267454 79280 0 74
76 0 442223 267169 79600 0 75
77 0 442051 267043 79960 0 76
78 0 441979 266975 80160 0 77
79 0 441623 266617 80600 0 78
80 0 441459 266285 80920 0 79
81 0 441235 265859 81400 0 80
82 0 441155 265617 81720 0 81
83 0 441051 265281 82080 0 82
84 0 440875 264989 82440 0 83
85 0 440723 264599 82800 0 84
86 0 440587 264257 83080 0 85
87 0 440516 263839 83320 0 86
88 0 440402 263619 83440 0 87
89 0 440348 263347 83560 0 88
90 0 440276 263047 83680 0 89
91 0 440238 262727 83800 0 90
92 0 440240 262423 83920 0 91
93 0 440292 262039 84040 0 92
94 0 440366 261615 84200 0 93
95 0 440444 261319 84360 0 94
96 0 440448 261055 84480 0 95
97 0 440410 260499 84560 0 96
98 0 440496 259923 84640 0 97
99 0 440726 259351 84720 0 98
100 0 440924 258787 84800 0 99
101 0 441106 258263 84880 0 100
102 0 441460 257647 84920 0 101
103 0 441780 257251 85000 0 102
104 0 442030 256791 85040 0 103
105 0 442628 255779 85000 0 104
106 0 443234 255047 84960 0 105
107 0 443748 254326 84920 0 106
108 0 444250 253766 84960 0 107
109 0 444652 253242 85000 0 108
110 0 444984 252998 85080 0 109
111 0 445366 252690 85160 0 110
112 0 446010 252306 85200 0 111
113 0 446460 252010 85240 0 112
114 0 447626 251178 85200 0 113
115 0 448684 250430 85240 0 114
116 0 449258 249886 85200 0 115
117 0 450212 249270 85240 0 116
118 0 450860 249030 85280 0 117
119 0 451448 248750 85320 0 118
120 0 452226 248454 85480 0 119
121 0 452714 248254 85560 0 120
122 0 453238 248094 85640 0 121
123 0 453832 247798 85720 0 122
124 0 454602 247606 85760 0 123
125 0 455130 247402 85800 0 124
126 0 455956 247186 85880 0 125
127 0 456942 246810 85840 0 126
128 0 457748 246566 85800 0 127
129 0 458478 246374 85720 0 128
130 0 459454 246142 85640 0 129
131 0 459948 246006 85560 0 130
132 0 460172 245922 85480 0 131
133 0 460700 245730 85400 0 132
134 0 461068 245590 85320 0 133
135 0 461482 245370 85160 0 134
136 0 461722 245234 85080 0 135
137 0 462128 245154 85000 0 136
138 0 462280 244994 84920 0 137
139 0 462712 244870 84880 0 138
140 0 463174 244786 84800 0 139
141 0 463936 244346 84760 0 140
142 0 464560 243974 84800 0 141
143 0 464882 243710 84920 0 142
144 0 465074 243470 85040 0 143
145 0 465464 243174 85160 0 144
146 0 465808 243026 85240 0 145
147 0 466254 242814 85320 0 146
148 0 467248 242054 85360 0 147
149 0 468140 241486 85320 0 148
150 0 468546 241146 85240 0 149
151 0 468768 240882 85160 0 150
152 0 468960 240706 85080 0 151
153 0 469162 240490 84960 0 152
154 0 469394 240306 84840 0 153
155 0 469764 240106 84720 0 154
156 0 470128 239966 84600 0 155
157 0 470540 239898 84440 0 156
158 0 471242 239838 84280 0 157
159 0 471630 239710 84160 0 158
160 0 472022 239598 84080 0 159
161 0 472576 239526 83920 0 160
162 0 473104 239490 83800 0 161
163 0 473312 239414 83640 0 162
164 0 473750 239374 83520 0 163
165 0 474130 239254 83440 0 164
166 0 474784 239086 83400 0 165
167 5 475620 239163 83360 0 166
168 0 475596 239118 83720 0 167
169 0 475676 238878 84160 0 168
170 0 475676 238722 84560 0 169
171 0 475724 238602 84840 0 170
172 0 475724 238406 85160 0 171
173 0 475676 238286 85360 0 172
174 0 475598 237914 85640 0 173
175 0 475558 237446 85800 0 174
176 0 475506 237122 85880 0 175
177 0 475508 236618 85960 0 176
178 0 475572 236110 86120 0 177
179 0 475624 235974 86200 0 178
180 0 475688 235742 86320 0 179
181 0 475890 235362 86480 0 180
182 0 476046 235082 86640 0 181
183 0 476296 234846 86760 0 182
184 0 476732 234346 86840 0 183
185 0 477160 234218 86960 0 184
186 0 477766 233870 87080 0 185
187 0 478904 233294 87120 0 186
188 0 479674 232794 87160 0 187
189 0 480150 232366 87200 0 188
190 0 480552 231926 87400 0 189
191 0 480772 231686 87560 0 190
192 0 480892 231534 87680 0 191
193 0 481040 231358 87840 0 192
194 0 481260 231146 88000 0 193
195 0 481376 231010 88080 0 194
196 0 481520 230906 88200 0 195
197 0 481978 230638 88400 0 196
198 0 482130 230518 88520 0 197
199 0 482198 230426 88600 0 198
200 0 482284 230250 88640 0 199
201 0 482360 230082 88680 0 200
202 0 482482 230114 88720 0 201
203 0 482784 229902 88920 0 202
204 0 482980 229662 89080 0 203
205 0 483132 229530 89280 0 204
206 0 483304 229426 89440 0 205
207 0 483528 229250 89560 0 206
208 0 484020 229006 89840 0 207
209 0 484212 228886 89960 0 208
210 0 484348 228778 90120 0 209
211 0 484590 228582 90280 0 210
212 0 484658 228510 90400 0 211
213 0 484884 228286 90560 0 212
214 0 485136 228278 90600 0 213
215 0 485836 228322 90640 0 214
216 0 485826 228322 90680 0 215
217 0 486040 228194 90800 0 216
218 0 486076 228086 90880 0 217
219 0 486206 227910 90960 0 218
220 0 486494 226778 91000 0 219
221 0 486292 227770 91040 0 220
222 0 486286 227922 91080 0 221
223 0 486388 227914 91200 0 222
224 0 486858 227110 91760 0 223
225 0 487090 226694 92120 0 224
226 0 487118 226394 92440 0 225
227 0 487144 226018 92800 0 226
228 0 487110 225890 93000 0 227
229 0 487140 225686 93080 0 228
230 0 487272 225566 93240 0 229
231 0 487364 225466 93400 0 230
232 0 487612 225378 93560 0 231
233 0 487704 225246 93760 0 232
234 0 487808 225150 93880 0 233
235 0 488032 225050 94040 0 234
236 0 488124 224914 94160 0 235
237 0 488188 224750 94280 0 236
238 0 488334 224498 94440 0 237
239 0 488438 224218 94600 0 238
240 0 488510 224054 94840 0 239
241 0 488586 223810 94960 0 240
242 0 488670 223650 95200 0 241
243 0 488734 223354 95600 0 242
244 0 488772 223258 95760 0 243
245 0 488780 223182 95880 0 244
246 0 488780 223178 96080 0 245
247 0 488800 223078 96200 0 246
248 0 488888 222898 96440 0 247
249 0 488828 222554 96560 0 248
250 0 488716 222274 96720 0 249
251 0 488688 222098 96840 0 250
252 0 488700 222014 97040 0 251
253 0 488732 221962 97120 0 252
254 0 488702 221790 97320 0 253
255 0 488798 221690 97480 0 254
256 0 488822 221530 97720 0 255
257 0 488846 221398 97840 0 256
258 0 488700 221054 98520 0 257
259 0 488616 220950 98720 0 258
260 0 488584 220642 99040 0 259
261 0 488516 220546 99320 0 260
262 0 488512 220434 99480 0 261
263 0 488504 220266 99680 0 262
264 0 488688 220014 99880 0 263
265 0 488758 219666 100120 0 264
266 0 488810 219510 100280 0 265
267 0 488790 219394 100440 0 266
268 0 488814 219146 100600 0 267
269 0 488854 218978 100840 0 268
270 0 488970 218830 101000 0 269
271 0 489054 218630 101200 0 270
272 0 489072 218214 101440 0 271
273 0 489076 217950 101560 0 272
274 0 489076 217762 101760 0 273
275 0 489120 217638 101960 0 274
276 0 489208 217534 102200 0 275
277 0 489188 217298 102400 0 276
278 0 489298 216698 102720 0 277
279 0 489394 216498 102880 0 278
280 0 489439 216512 102960 0 279
281 0 489561 216168 103160 0 280
282 0 489657 216024 103320 0 281
283 0 489657 215908 103480 0 282
284 0 489525 215444 103840 0 283
285 0 489501 215264 104040 0 284
286 0 489559 215088 104200 0 285
287 0 489563 215016 104320 0 286
288 0 489535 214896 104440 0 287
289 0 489443 214412 104600 0 288
290 0 489389 214264 104760 0 289
291 0 489445 214104 104920 0 290
292 0 489461 213992 105120 0 291
293 0 489481 213828 105320 0 292
294 0 489521 213760 105480 0 293
295 0 489547 213644 105680 0 294
296 0 489467 213560 105800 0 295
297 0 489435 213484 105920 0 296
298 0 489239 213304 106040 0 297
299 0 488895 212696 106160 0 298
300 0 488757 212340 106400 0 299
301 0 488669 212184 106520 0 300
302 0 488553 211892 106800 0 301
303 0 488393 211336 107040 0 302
304 0 488139 211052 107160 0 303
305 0 487931 210560 107400 0 304
306 0 488079 210436 107560 0 305
307 0 488143 210328 107680 0 306
308 0 488127 210212 107840 0 307
309 0 488209 209872 108120 0 308
310 0 488365 209140 108680 0 309
311 0 488291 208696 109080 0 310
312 0 488307 208596 109280 0 311
313 0 488259 208444 109440 0 312
314 0 488203 208300 109560 0 313
315 0 488127 207812 109720 0 314
316 0 488041 207708 109880 0 315
317 0 487901 207692 110240 0 316
318 0 487137 207052 110440 0 317
319 0 486821 206444 110560 0 318
320 0 486575 205932 110480 0 319
321 0 486399 205216 110600 0 320
322 0 486363 205028 110640 0 321
323 0 485837 204480 110800 0 322
324 0 485585 203964 110680 0 323
325 0 485437 203620 110560 0 324
326 0 485071 203088 110360 0 325
327 0 485007 202992 110680 0 326
328 0 484967 202812 110800 0 327
329 0 484959 202432 110960 0 328
330 0 485017 202228 111080 0 329
331 0 485021 201900 110920 0 330
332 0 485009 201680 110840 0 331
333 0 484941 201512 110720 0 332
334 0 484833 201364 110600 0 333
335 0 484465 201180 110480 0 334
336 0 483885 201144 110400 0 335
337 0 483737 201068 110440 0 336
338 0 483633 201008 110480 0 337
339 0 483495 200840 110560 0 338
340 0 483319 200348 110720 0 339
341 0 483415 200164 110840 0 340
342 0 483395 200072 110880 0 341
343 0 483299 199764 110680 0 342
344 0 482977 199568 110520 0 343
345 0 482825 199504 110400 0 344
346 0 482393 199332 110280 0 345
347 0 482081 199044 110240 0 346
348 0 481733 198700 110320 0 347
349 0 481665 198628 110480 0 348
350 0 481419 198384 110280 0 349
351 0 480855 198048 110120 0 350
352 0 480791 198068 110040 0 351
353 0 480245 197588 110200 0 352
354 0 479925 197108 110280 0 353
355 0 479495 196736 110320 0 354
356 0 479139 196664 110360 0 355
357 0 479035 196624 110200 0 356
358 0 478863 196516 110080 0 357
359 0 478211 195996 109640 0 358
360 0 477935 195740 110000 0 359
361 0 477819 195684 110080 0 360
362 0 477349 195108 110160 0 361
363 0 476773 194824 110160 0 362
364 0 476349 194604 110000 0 363
365 0 476133 194432 109960 0 364
366 0 475655 194000 110080 0 365
367 0 475251 193760 110160 0 366
368 0 473975 193128 110240 0 367
369 0 473835 193028 110280 0 368
370 0 473137 192400 110400 0 369
371 0 472773 192348 110440 0 370
372 0 472333 192300 110280 0 371
373 0 472001 192272 110320 0 372
374 0 471641 192148 110400 0 373
375 0 470891 191824 110560 0 374
376 0 470367 191592 110640 0 375
377 0 468921 191032 110640 0 376
378 0 468429 190740 110600 0 377
379 0 468025 190628 110560 0 378
380 0 467171 190368 110600 0 379
381 0 466861 189996 110680 0 380
382 0 466565 189856 110720 0 381
383 0 466353 189688 110760 0 382
384 0 466209 189664 110880 0 383
385 0 466201 189656 111000 0 384
386 0 465921 189332 110640 0 385
387 0 465697 189304 110480 0 386
388 0 465285 189368 110440 0 387
389 0 464667 189192 110400 0 388
390 0 463791 188488 110280 0 389
391 0 463135 188376 110240 0 390
392 0 462133 188048 110200 0 391
393 0 461373 187808 110160 0 392
394 0 461053 187708 110120 0 393
395 0 460175 187464 109920 0 394
396 0 458727 187288 109840 0 395
397 0 457833 186976 109680 0 396
398 0 456913 186680 109600 0 397
399 0 456713 186656 109520 0 398
400 0 456375 186708 109320 0 399
401 0 455999 186632 109440 0 400
402 0 455271 186488 109560 0 401
403 0 454275 186028 109600 0 402
404 0 453541 185880 109640 0 403
405 0 453085 185708 109480 0 404
406 0 452177 185424 109440 0 405
407 0 451805 185308 109400 0 406
408 0 450767 184912 109360 0 407
409 0 450243 184736 109320 0 408
410 0 449487 184444 109560 0 409
411 0 449323 184352 109640 0 410
412 0 448449 184148 109720 0 411
413 0 448173 184092 109800 0 412
414 0 447897 184048 109880 0 413
415 0 447257 183884 110000 0 414
416 0 446941 183848 110040 0 415
417 0 445815 183512 110160 0 416
418 0 444755 183316 110280 0 417
419 0 444455 183272 110320 0 418
420 0 443721 183228 110480 0 419
421 0 443553 183220 110600 0 420
422 0 443037 183236 110760 0 421
423 0 442745 183152 110920 0 422
424 0 442409 183100 111080 0 423
425 0 442113 183076 111240 0 424
426 0 441571 182880 111400 0 425
427 0 441163 182724 111520 0 426
428 0 440655 182604 111800 0 427
429 0 440303 182548 111960 0 428
430 0 440255 182520 112040 0 429
431 0 439675 182404 112520 0 430
432 0 439249 182320 112720 0 431
433 0 439021 182312 112880 0 432
434 0 438569 182152 113080 0 433
435 0 438281 182048 113240 0 434
436 0 438237 182060 113440 0 435
437 0 438205 181992 113600 0 436
438 0 437973 181744 113720 0 437
439 0 437761 181548 113840 0 438
440 0 437287 181420 114120 0 439
441 0 437035 181376 114280 0 440
442 0 436823 181352 114400 0 441
443 0 436511 181292 114560 0 442
444 0 436319 181248 114720 0 443
445 0 436085 181140 114880 0 444
446 0 435861 180980 115000 0 445
447 0 435665 180836 115200 0 446
448 0 435149 180692 115480 0 447
449 0 435065 180664 115600 0 448
450 0 434859 180624 115760 0 449
451 0 434739 180528 115920 0 450
452 0 434659 180456 116040 0 451
453 0 434563 180380 116120 0 452
454 0 434227 180228 116360 0 453
455 0 433663 180124 117000 0 454
456 0 433457 180084 117160 0 455
457 0 433101 180052 117440 0 456
458 0 432725 180104 118040 0 457
459 0 432624 180051 118240 0 458
460 0 432441 179932 118400 0 459
461 0 432289 179944 118520 0 460
462 0 431661 179904 118840 0 461
463 0 431553 179852 119000 0 462
464 0 431569 179756 119200 0 463
465 0 431569 179756 119360 0 464
466 0 431505 179740 119600 0 465
467 0 431421 179736 119760 0 466
468 0 431115 179632 120040 0 467
469 0 430867 179564 120160 0 468
470 0 430863 179556 120320 0 469
471 0 430827 179556 120480 0 470
472 0 430623 179608 120720 0 471
473 0 430439 179616 120880 0 472
474 0 430343 179592 121000 0 473
475 0 430319 179588 121080 0 474
476 0 429957 179396 121480 0 475
477 0 429757 179408 121600 0 476
478 0 429241 179480 122080 0 477
479 0 429005 179388 122440 0 478
480 0 428697 179312 122720 0 479
481 0 428597 179272 122840 0 480
482 0 428501 179260 123000 0 481
483 0 428191 179180 123240 0 482
484 0 427915 179136 123560 0 483
485 0 427487 179124 124160 0 484
486 0 427247 179144 124320 0 485
487 0 426863 179088 124840 0 486
488 0 426703 179064 124960 0 487
489 0 426135 178788 125640 0 488
490 0 425485 178584 126640 0 489
491 0 425293 178584 126880 0 490
492 0 424877 178572 127480 0 491
493 0 424601 178596 127920 0 492
494 0 424441 178596 128280 0 493
495 0 424341 178600 128440 0 494
496 0 424133 178536 128600 0 495
497 0 424097 178536 128720 0 496
498 0 423993 178544 128880 0 497
499 0 423677 178568 129240 0 498
500 0 423335 178520 129520 0 499
501 0 423311 178516 129720 0 500
502 0 423259 178532 129840 0 501
503 0 423003 178560 130440 0 502
504 0 422859 178584 130640 0 503
505 0 422763 178548 130880 0 504
506 0 422631 178456 131080 0 505
507 0 422583 178452 131320 0 506
508 0 422339 178376 131560 0 507
509 0 422231 178440 131880 0 508
510 0 422211 178476 132000 0 509
511 0 422043 178576 132160 0 510
512 0 422003 178696 132360 0 511
513 0 421623 178784 132960 0 512
514 0 421527 178684 133200 0 513
515 0 421431 178616 133480 0 514
516 0 421259 178488 133880 0 515
517 0 421215 178360 134120 0 516
518 0 421117 178292 134240 0 517
519 0 421009 178268 134360 0 518
520 0 420893 178216 134440 0 519
521 0 420841 178140 134560 0 520
522 0 420669 178036 134720 0 521
523 0 420549 177984 134880 0 522
524 0 420481 177848 135040 0 523
525 0 420393 177740 135160 0 524
526 0 420257 177648 135320 0 525
527 0 420167 177604 135440 0 526
528 0 420039 177564 135600 0 527
529 0 420035 177556 135720 0 528
530 0 419979 177508 135920 0 529
531 0 419915 177472 136040 0 530
532 0 419835 177436 136200 0 531
533 0 419811 177360 136400 0 532
534 0 419711 177268 136680 0 533
535 0 419599 177180 136800 0 534
536 0 419473 177040 136960 0 535
537 0 419437 177012 137080 0 536
538 0 419145 176764 137640 0 537
539 0 418501 176416 138440 0 538
540 0 418241 176536 138680 0 539
541 0 418165 176566 138840 0 540
542 0 418109 176581 139120 0 541
543 0 417960 176572 139240 0 542
544 0 417606 176832 139280 0 543
545 0 417770 176622 139320 0 544
546 0 417962 176560 139480 0 545
547 0 417966 176590 139720 0 546
548 0 417920 176566 139840 0 547
549 0 417814 176508 140000 0 548
550 0 417756 176460 140160 0 549
551 0 417634 176386 140280 0 550
552 0 417498 176302 140440 0 551
553 0 417297 176020 141120 0 552
554 0 416652 175666 141800 0 553
555 0 416553 175608 142400 0 554
556 0 416275 175152 143280 0 555
557 0 416049 174974 143520 0 556
558 0 415846 174720 143720 0 557
559 0 415772 174470 144040 0 558
560 0 415727 174332 144200 0 559
561 0 415509 174170 144280 0 560
562 0 415444 174098 144520 0 561
563 0 415400 174106 144680 0 562
564 0 415326 174088 145000 0 563
565 0 415076 174066 145200 0 564
566 0 414848 173862 145360 0 565
567 0 414792 173798 145480 0 566
568 0 414736 173760 145560 0 567
569 0 414585 173730 145880 0 568
570 0 414551 173574 146000 0 569
571 0 414519 173530 146160 0 570
572 0 414439 173398 146320 0 571
573 0 414373 173316 146480 0 572
574 0 414349 173228 146680 0 573
575 0 414312 173132 146840 0 574
576 0 414252 173074 146960 0 575
577 0 414034 172950 147320 0 576
578 0 413912 172850 147480 0 577
579 0 413788 172810 147640 0 578
580 0 413600 172718 147840 0 579
581 0 413396 172720 148120 0 580
582 0 413321 172656 148240 0 581
583 0 413331 172640 148440 0 582
584 0 413137 172572 148640 0 583
585 0 413011 172496 148760 0 584
586 0 412774 172332 149120 0 585
587 0 412624 172212 149240 0 586
588 0 412472 172456 149800 0 587
589 0 412526 172708 149920 0 588
590 0 412523 172902 150040 0 589
591 0 412469 172800 150240 0 590
592 0 412323 172536 150360 0 591
593 0 412096 172166 150560 0 592
594 0 411874 171890 150640 0 593
595 0 411649 171448 150760 0 594
596 0 411463 171320 150880 0 595
597 0 411282 171076 151000 0 596
598 0 411210 170934 151160 0 597
599 0 411205 170858 151320 0 598
600 0 411177 170804 151520 0 599
601 0 411073 170760 151680 0 600
602 0 410831 170588 151800 0 601
603 0 410685 170498 151920 0 602
604 0 410629 170472 151960 0 603
605 0 410524 170328 152160 0 604
606 0 410444 170218 152360 0 605
607 0 410184 170068 152760 0 606
608 0 409775 169758 153040 0 607
609 0 409597 169704 153240 0 608
610 0 409431 169648 153400 0 609
611 0 409167 169576 153520 0 610
612 0 408676 169412 153400 0 611
613 0 408680 169408 153760 0 612
614 0 408720 169392 153960 0 613
615 0 408614 169276 154200 0 614
616 0 408395 169192 154440 0 615
617 0 408275 169176 154600 0 616
618 0 407847 168990 154760 0 617
619 0 407575 168836 154920 0 618
620 0 407323 168692 155080 0 619
621 0 407036 168532 155200 0 620
622 0 406098 168204 155800 0 621
623 0 405893 168052 155960 0 622
624 0 405691 167796 156120 0 623
625 0 405675 167732 156200 0 624
626 0 405266 167426 156360 0 625
627 0 404860 167164 156520 0 626
628 0 404844 167132 156720 0 627
629 0 404850 167050 156880 0 628
630 0 404816 167032 156960 0 629
631 0 404441 166666 157400 0 630
632 0 404291 166520 157560 0 631
633 0 404117 166346 157680 0 632
634 0 403832 166134 157920 0 633
635 0 403606 165970 158080 0 634
636 0 403416 165900 158280 0 635
637 0 403256 165820 158440 0 636
638 0 402731 165586 158800 0 637
639 0 402305 165300 159280 0 638
640 0 401828 165034 159600 0 639
641 0 401694 165028 159720 0 640
642 0 401556 165006 159880 0 641
643 0 401212 164838 160080 0 642
644 0 401084 164758 160240 0 643
645 0 400601 164344 160400 0 644
646 5 400427 164292 160480 0 645
647 0 400134 164206 160680 0 646
648 0 400044 164018 160840 0 647
649 0 399886 163742 160960 0 648
650 0 399669 163498 161160 0 649
651 0 399515 163320 161320 0 650
652 0 399327 163168 161480 0 651
653 0 399187 163110 161640 0 652
654 0 398982 163048 161840 0 653
655 0 398886 163036 161960 0 654
656 0 398520 162820 162120 0 655
657 0 398316 162696 162240 0 656
658 0 398112 162568 162360 0 657
659 0 398173 162342 162560 0 658
660 0 398131 162280 162760 0 659
661 0 398095 162322 162880 0 660
662 0 397999 162350 163000 0 661
663 0 397885 162310 163120 0 662
664 0 397723 162268 163240 0 663
665 0 397307 162120 163360 0 664
666 0 397179 162018 163480 0 665
667 0 396964 161710 163640 0 666
668 0 396508 161500 164000 0 667
669 0 396045 161432 164440 0 668
670 0 395839 161256 164640 0 669
671 0 395693 161178 164800 0 670
672 0 395463 161154 164920 0 671
673 0 394858 160454 165200 0 672
674 0 394573 160160 165440 0 673
675 0 394271 160014 165640 0 674
676 0 393626 159718 166000 0 675
677 0 393220 159424 166200 0 676
678 0 392667 158848 166400 0 677
679 0 392637 158756 166520 0 678
680 0 392428 158428 166720 0 679
681 0 391886 158124 167120 0 680
682 0 391739 157926 167320 0 681
683 0 391533 157816 167440 0 682
684 0 391383 157712 167760 0 683
685 0 391081 157462 167840 0 684
686 0 390794 157156 168000 0 685
687 0 390610 156976 168160 0 686
688 0 390362 156810 168240 0 687
689 0 389937 156412 168400 0 688
690 0 389741 156248 168560 0 689
691 0 389647 156146 168640 0 690
692 0 388916 155510 169320 0 691
693 0 388463 155240 169440 0 692
694 0 388286 155042 169640 0 693
695 0 388154 154872 169880 0 694
696 0 388064 154860 170040 0 695
697 0 387794 154710 170200 0 696
698 0 387532 154560 170360 0 697
699 0 387303 154476 170520 0 698
700 0 387197 154408 170760 0 699
701 0 387107 154264 170960 0 700
702 0 386989 154202 171160 0 701
703 0 386855 154050 171320 0 702
704 0 386440 153830 171640 0 703
705 0 386148 153474 172000 0 704
706 0 385981 153094 172200 0 705
707 0 385567 152840 172600 0 706
708 0 385034 152274 173040 0 707
709 0 384593 151790 173400 0 708
710 0 383980 151548 173640 0 709
711 0 383720 151452 173760 0 710
712 0 383355 150970 174160 0 711
713 0 383012 150528 174320 0 712
714 0 382916 150422 174480 0 713
715 0 382735 150282 174760 0 714
716 0 382571 149924 174960 0 715
717 0 382526 149776 175240 0 716
718 0 382398 149728 175400 0 717
719 0 382214 149486 175600 0 718
720 0 382084 149354 175800 0 719
721 0 382115 149222 175840 0 720
722 0 382087 149272 175880 0 721
723 0 381933 149162 176000 0 722
724 0 381799 149036 176120 0 723
725 0 381769 148842 176240 0 724
726 0 381691 148764 176360 0 725
727 0 381516 148614 176560 0 726
728 0 381436 148578 176720 0 727
729 0 381350 148530 176920 0 728
730 0 381196 148536 177040 0 729
731 0 380958 148532 177360 0 730
732 0 380930 148503 177440 0 731
733 0 380916 148488 177480 0 732
734 0 380641 148364 177760 0 733
735 0 380463 148160 178040 0 734
736 0 380155 147944 178160 0 735
737 0 380063 147864 178280 0 736
738 0 379868 147864 178440 0 737
739 0 379728 147784 178560 0 738
740 0 379354 147622 178640 0 739
741 0 379094 147606 178680 0 740
742 0 378571 147448 178800 0 741
743 0 378291 147342 178920 0 742
744 0 378006 147270 179120 0 743
745 0 377872 147178 179240 0 744
746 0 377672 147054 179360 0 745
747 0 377536 146980 179560 0 746
748 0 377322 146874 179600 0 747
749 0 376921 146664 179800 0 748
750 0 376931 146570 179920 0 749
751 0 376795 146470 180040 0 750
752 0 376806 146426 180160 0 751
753 0 376740 146394 180280 0 752
754 0 376673 146322 180480 0 753
755 0 376498 146268 180600 0 754
756 0 376617 146212 180760 0 755
757 0 376623 146192 180840 0 756
758 0 376547 146222 180880 0 757
759 0 376541 146232 181000 0 758
760 0 376475 146198 181040 0 759
761 0 376472 146172 181120 0 760
762 0 376286 146096 181280 0 761
763 0 376008 146062 181400 0 762
764 0 375700 145996 181440 0 763
765 0 375512 145876 181480 0 764
766 0 375302 145660 181560 0 765
767 0 375195 145524 181720 0 766
768 0 375147 145490 181920 0 767
769 0 374701 145264 182120 0 768
770 0 374375 145050 182280 0 769
771 0 374014 144740 182360 0 770
772 0 373798 144504 182480 0 771
773 0 373493 144236 182360 0 772
774 0 373347 144160 182280 0 773
775 0 372962 143840 182360 0 774
776 0 372846 143614 182440 0 775
777 0 372683 143216 182520 0 776
778 0 372617 143092 182560 0 777
779 0 372368 142552 182680 0 778
780 0 372195 142188 182560 0 779
781 0 372072 141876 182520 0 780
782 0 371964 141752 182480 0 781
783 0 371872 141676 182400 0 782
784 0 371776 141582 182520 0 783
785 0 371758 141562 182560 0 784
786 0 371718 141532 182640 0 785
787 0 371507 141440 182720 0 786
788 0 371160 141034 182960 0 787
789 0 370636 140782 183000 0 788
790 0 370208 140558 183000 0 789
791 5 369492 140254 183040 0 790
792 0 369026 140178 183160 0 791
793 0 368854 140042 183280 0 792
794 0 368441 140208 183480 0 793
795 0 368409 140194 183680 0 794
796 0 368105 140354 183800 0 795
797 0 368005 140426 183960 0 796
798 0 367901 140638 184080 0 797
799 0 367877 140730 184240 0 798
800 0 367765 140974 184400 0 799
801 0 367505 141192 184560 0 800
802 0 367471 141244 184640 0 801
803 0 367405 141296 184720 0 802
804 0 367189 141408 184880 0 803
805 0 366977 141572 185000 0 804
806 0 366897 141712 185160 0 805
807 0 366859 141856 185280 0 806
808 0 366825 141958 185360 0 807
809 0 366921 142006 185440 0 808
810 0 366757 142282 185680 0 809
811 0 366768 142293 185720 0 810
812 5 366813 142336 185880 0 811
813 0 366053 142348 185880 0 812
814 0 365341 142532 185880 0 813
815 0 364285 142582 185920 0 814
816 0 363433 142574 185960 0 815
817 5 362949 142502 186000 0 816
818 0 362153 142460 186160 0 817
819 0 361853 142652 186240 0 818
820 0 361453 142764 186400 0 819
821 0 360837 142608 186560 0 820
822 0 359849 142434 186640 0 821
823 0 359221 142246 186520 0 822
824 0 358745 142126 186440 0 823
825 0 357417 141448 186320 0 824
826 5 357225 141216 186200 0 825
827 0 356881 140718 186440 0 826
828 0 356425 140346 186560 0 827
829 0 356081 139674 186680 0 828
830 0 355309 138588 186640 0 829
831 0 355169 138456 186520 0 830
832 0 354897 138340 186360 0 831
833 0 354765 138228 186280 0 832
834 0 353081 137414 186000 0 833
835 0 352741 137106 185880 0 834
836 5 352317 136954 185760 0 835
837 0 350929 136504 185760 0 836
838 5 349945 136032 185880 0 837
839 5 349737 135750 185680 0 838
840 0 349677 135154 185800 0 839
841 5 349497 134628 186040 0 840
842 0 349909 134400 186160 0 841
843 0 350201 134152 186280 0 842
844 0 350405 133818 186600 0 843
845 0 350509 133682 186840 0 844
846 0 350549 133426 187040 0 845
847 5 350636 133081 187160 0 846
848 0 350665 132966 187200 0 847
849 0 350865 132548 187320 0 848
850 5 351351 131762 187360 0 849
851 0 351469 131708 187400 0 850
852 0 351993 131282 187240 0 851
853 0 352161 130956 187440 0 852
854 0 352201 130464 187600 0 853
855 0 352341 129834 187720 0 854
856 0 352505 129108 187560 0 855
857 0 352669 128722 187720 0 856
858 0 352721 128198 187880 0 857
859 0 352621 127756 188160 0 858
860 0 352625 127388 188240 0 859
861 0 352553 126750 188360 0 860
862 0 352609 126254 188440 0 861
863 0 352589 125964 188640 0 862
864 5 352525 125680 188840 0 863
865 0 352277 125212 188840 0 864
866 0 351765 124916 188840 0 865
867 0 351435 124528 188880 0 866
868 0 351171 124264 188840 0 867
869 0 351085 124036 188880 0 868
870 0 350925 123936 188960 0 869
871 0 350591 123556 188920 0 870
872 0 350523 123464 188840 0 871
873 0 350335 123104 188760 0 872
874 0 350181 122632 188720 0 873
875 0 350053 122272 188640 0 874
876 0 349945 122024 188600 0 875
877 0 349967 121876 188560 0 876
878 0 349979 121704 188480 0 877
879 0 349713 121036 188440 0 878
880 5 349573 121068 188400 0 879
881 0 349661 121072 188320 0 880
882 0 349667 120980 188200 0 881
883 0 349663 120924 188080 0 882
884 0 349683 120860 188000 0 883
885 0 349631 120676 187840 0 884
886 0 349603 120636 187800 0 885
887 0 349557 120468 187680 0 886
888 0 349545 120396 187560 0 887
889 0 349461 120140 187480 0 888
890 0 349335 119876 187440 0 889
891 0 349403 119912 187400 0 890
892 0 349293 119672 187360 0 891
893 0 349577 120008 187320 0 892
894 0 349589 119916 187280 0 893
895 0 349681 119900 187200 0 894
896 0 349785 119832 187120 0 895
897 0 349817 119692 187040 0 896
898 0 349811 119668 186960 0 897
899 0 349751 119636 186880 0 898
900 0 349827 119596 186800 0 899
901 5 349739 119360 186720 0 900
902 0 349777 119392 186680 0 901
903 0 349819 119308 186600 0 902
904 0 349891 119112 186480 0 903
905 0 349911 118944 186400 0 904
906 0 349949 118736 186280 0 905
907 0 350029 118560 186160 0 906
908 0 350092 118434 186120 0 907
909 0 350099 118362 186080 0 908
910 0 350135 118242 185960 0 909
911 0 350130 118050 185800 0 910
912 0 349992 118010 185760 0 911
913 0 350104 117970 185720 0 912
914 0 350219 117748 185600 0 913
915 0 350351 117500 185440 0 914
916 0 350456 117252 185280 0 915
917 0 350399 117020 185240 0 916
918 0 350491 117132 185200 0 917
919 0 350585 117020 185120 0 918
920 0 350658 116870 184960 0 919
921 0 350672 116616 184800 0 920
922 0 350717 116392 184600 0 921
923 0 350671 116284 184480 0 922
924 0 350635 116176 184360 0 923
925 0 350479 115906 184240 0 924
926 0 350460 115766 184200 0 925
927 0 350409 115656 184160 0 926
928 0 350417 115518 184120 0 927
929 0 350332 115288 184080 0 928
930 0 350414 115406 184040 0 929
931 0 350504 115386 183960 0 930
932 0 350481 115262 183920 0 931
933 0 350433 115050 183880 0 932
934 0 350535 115192 183840 0 933
935 0 350528 115136 183800 0 934
936 0 350586 115064 183720 0 935
937 0 350584 114946 183600 0 936
938 0 350431 114872 183560 0 937
939 0 350375 114718 183480 0 938
940 0 350270 114456 183400 0 939
941 0 349944 113964 183360 0 940
942 0 349902 113848 183320 0 941
943 0 350114 114256 183240 0 942
944 0 350190 114276 183160 0 943
945 0 350246 114284 183040 0 944
946 0 350210 114180 182880 0 945
947 0 350266 114108 182800 0 946
948 0 350390 114200 182680 0 947
949 0 350498 114264 182560 0 948
950 0 350578 114324 182520 0 949
951 0 350618 114424 182400 0 950
952 0 350706 114448 182320 0 951
953 0 350762 114556 182160 0 952
954 0 350854 114644 182080 0 953
955 0 350950 114664 182000 0 954
956 0 351104 114580 181840 0 955
957 0 351164 114488 181720 0 956
958 0 351284 114400 181560 0 957
959 0 351292 114312 181440 0 958
960 0 351384 114272 181280 0 959
961 0 351486 114128 181240 0 960
962 0 351590 114088 181160 0 961
963 0 351786 114032 181120 0 962
964 0 351878 113924 180960 0 963
965 0 351971 113812 180920 0 964
966 0 351999 113760 180880 0 965
967 0 351929 113592 180840 0 966
968 0 352033 113664 180800 0 967
969 0 352233 113684 180720 0 968
970 0 352303 113640 180680 0 969
971 0 352287 113484 180640 0 970
972 0 352143 113060 180600 0 971
973 0 352209 113024 180560 0 972
974 0 352321 113336 180520 0 973
975 0 352537 113344 180440 0 974
976 0 352629 113260 180360 0 975
977 0 352675 113200 180240 0 976
978 0 352763 113176 180120 0 977
979 0 352843 113132 180000 0 978
980 0 352771 113128 179920 0 979
981 0 352749 113044 179880 0 980
982 0 352635 112908 179840 0 981
983 0 352537 112544 179800 0 982
984 0 352841 112940 179760 0 983
985 0 352950 113056 179720 0 984
986 0 352972 113100 179680 0 985
987 0 353057 113108 179560 0 986
988 0 353124 113144 179400 0 987
989 0 353122 113080 179240 0 988
990 0 353190 113022 179160 0 989
991 0 353234 112982 179040 0 990
992 0 353271 113042 179000 0 991
993 0 353297 113038 178920 0 992
994 0 353313 113028 178840 0 993
995 0 353333 113030 178800 0 994
996 0 353425 113114 178720 0 995
997 0 353529 113124 178640 0 996
998 0 353640 113096 178560 0 997
999 0 353641 113124 178440 0 998
1000 0 353593 113174 178360 0 999
1001 0 353567 113190 178280 0 1000
1002 0 353623 113186 178200 0 1001
1003 0 353688 113084 178080 0 1002
1004 0 353707 113152 178040 0 1003
1005 0 353689 113128 178000 0 1004
1006 0 353775 113192 177920 0 1005
1007 0 353841 113204 177840 0 1006
1008 0 353884 113208 177720 0 1007
1009 0 353918 113200 177600 0 1008
1010 0 353984 113218 177480 0 1009
1011 0 354054 113200 177360 0 1010
1012 0 354102 113192 177240 0 1011
1013 0 354129 113140 177160 0 1012
1014 0 354131 113254 177120 0 1013
1015 0 354055 113112 177040 0 1014
1016 0 354175 112926 176920 0 1015
1017 0 354238 112894 176840 0 1016
1018 0 354194 112806 176800 0 1017
1019 0 354266 112800 176760 0 1018
1020 0 354378 112824 176640 0 1019
1021 0 354555 112870 176520 0 1020
1022 0 354641 112864 176360 0 1021
1023 0 354634 112644 176320 0 1022
1024 0 354730 112834 176280 0 1023
1025 0 354750 112780 176200 0 1024
1026 0 354834 112784 176040 0 1025
1027 0 354857 112878 175920 0 1026
1028 0 354918 112946 175800 0 1027
1029 0 354940 113044 175680 0 1028
1030 0 354920 113028 175560 0 1029
1031 0 354881 112936 175520 0 1030
1032 0 354973 113088 175480 0 1031
1033 0 355037 113132 175400 0 1032
1034 0 355057 113134 175280 0 1033
1035 0 354998 112978 175200 0 1034
1036 0 355100 113110 175120 0 1035
1037 0 355172 113102 175000 0 1036
1038 0 355278 113102 174840 0 1037
1039 0 355439 112980 174800 0 1038
1040 0 355434 112718 174760 0 1039
1041 0 355334 113368 174720 0 1040
1042 0 355510 112878 174680 0 1041
1043 0 355600 112724 174600 0 1042
1044 0 355847 112618 174520 0 1043
1045 0 356051 112634 174440 0 1044
1046 0 356190 112544 174360 0 1045
1047 0 356185 112492 174320 0 1046
1048 0 356159 112484 174280 0 1047
1049 0 356059 112272 174240 0 1048
1050 0 356131 112380 174200 0 1049
1051 0 356328 112492 174040 0 1050
1052 0 356484 112460 173960 0 1051
1053 0 356538 112426 173840 0 1052
1054 0 356631 112350 173760 0 1053
1055 0 356657 112212 173680 0 1054
1056 0 356674 112166 173640 0 1055
1057 0 356701 112076 173600 0 1056
1058 0 356609 111754 173560 0 1057
1059 0 356797 112164 173520 0 1058
1060 0 357021 112234 173440 0 1059
1061 0 357318 112206 173240 0 1060
1062 0 357716 112180 173120 0 1061
1063 0 358029 112150 173080 0 1062
1064 0 358145 112148 173000 0 1063
1065 0 358246 112230 172880 0 1064
1066 0 358618 112342 172800 0 1065
1067 0 358947 112218 172720 0 1066
1068 0 359001 112182 172560 0 1067
1069 0 359031 112214 172440 0 1068
1070 0 359047 112286 172360 0 1069
1071 0 359015 112306 172240 0 1070
1072 0 359035 112278 172120 0 1071
1073 0 358993 112382 171960 0 1072
1074 0 359153 112314 171800 0 1073
1075 0 359069 112138 171640 0 1074
1076 0 358761 112158 171520 0 1075
1077 6 358777 112234 171480 0 1076
1078 0 475628 239178 83240 0 167
1079 0 475830 239186 83160 0 1078
1080 0 476010 239250 83120 0 1079
1081 0 476224 239258 82920 0 1080
1082 0 476372 239238 82680 0 1081
1083 0 476616 239226 82520 0 1082
1084 0 476684 239106 82240 0 1083
1085 0 476792 239002 81960 0 1084
1086 0 476960 238938 81640 0 1085
1087 0 477044 238850 81280 0 1086
1088 0 477232 238886 80920 0 1087
1089 0 477432 238738 80600 0 1088
1090 0 477484 238694 80280 0 1089
1091 0 477588 238666 80000 0 1090
1092 0 477772 238546 79560 0 1091
1093 0 477966 238414 79480 0 1092
1094 0 478092 238282 79280 0 1093
1095 0 478260 238110 79040 0 1094
1096 0 478488 237982 78720 0 1095
1097 0 478640 237934 78440 0 1096
1098 0 478840 237922 78080 0 1097
1099 0 478916 237826 77920 0 1098
1100 0 479002 237670 77640 0 1099
1101 0 479026 237602 77400 0 1100
1102 0 479158 237594 77200 0 1101
1103 0 479270 237566 77040 0 1102
1104 0 479374 237522 76840 0 1103
1105 0 479538 237470 76720 0 1104
1106 0 479674 237434 76480 0 1105
1107 0 480058 237286 76120 0 1106
1108 0 480190 237174 75920 0 1107
1109 0 480342 237130 75640 0 1108
1110 0 480414 237030 75400 0 1109
1111 0 480426 236914 75000 0 1110
1112 0 480470 236738 74720 0 1111
1113 0 480624 236702 74440 0 1112
1114 0 480736 236646 74040 0 1113
1115 0 480964 236458 73720 0 1114
1116 0 481080 236350 73360 0 1115
1117 0 481216 236198 73040 0 1116
1118 0 481276 236114 72680 0 1117
1119 0 481380 236082 72360 0 1118
1120 0 481560 236286 72040 0 1119
1121 0 481756 236414 71680 0 1120
1122 0 481928 236550 71320 0 1121
1123 0 482064 236550 71000 0 1122
1124 0 482140 236498 70640 0 1123
1125 0 482168 236374 70280 0 1124
1126 0 482196 236278 69960 0 1125
1127 0 482224 236274 69600 0 1126
1128 0 482184 236330 69320 0 1127
1129 0 482280 236346 68960 0 1128
1130 0 482436 236218 68480 0 1129
1131 0 482558 236154 68440 0 1130
1132 0 482640 236114 68080 0 1131
1133 0 482740 236038 67800 0 1132
1134 0 482824 235866 67560 0 1133
1135 0 483060 235722 67360 0 1134
1136 0 483316 235706 67040 0 1135
1137 0 483352 235838 66880 0 1136
1138 0 483632 235730 66560 0 1137
1139 0 483952 235766 66320 0 1138
1140 0 483996 235810 66080 0 1139
1141 0 484052 235938 65920 0 1140
1142 0 484012 236102 65720 0 1141
1143 0 483940 236454 65320 0 1142
1144 0 484080 236502 65240 0 1143
1145 0 484280 236746 65000 0 1144
1146 0 484610 237066 64800 0 1145
1147 0 484674 237186 64560 0 1146
1148 0 484826 237310 64320 0 1147
1149 0 484986 237406 64120 0 1148
1150 0 484826 237598 63880 0 1149
1151 0 484562 237670 63720 0 1150
1152 0 484446 237830 63600 0 1151
1153 0 484478 237950 63400 0 1152
1154 0 484454 238102 63120 0 1153
1155 0 484430 238282 63080 0 1154
1156 0 484568 238382 62840 0 1155
1157 0 484508 238574 62680 0 1156
1158 0 484424 238726 62480 0 1157
1159 0 484308 238778 62120 0 1158
1160 0 484456 238926 62080 0 1159
1161 0 484548 238990 61880 0 1160
1162 0 484788 239086 61840 0 1161
1163 0 485216 239314 61720 0 1162
1164 0 485340 239662 61680 0 1163
1165 0 485250 239786 61480 0 1164
1166 0 485142 239954 61320 0 1165
1167 0 485034 240078 61240 0 1166
1168 0 484994 240202 61080 0 1167
1169 0 484926 240438 60960 0 1168
1170 0 485210 240718 60920 0 1169
1171 0 485522 240946 60760 0 1170
1172 0 485708 241042 60560 0 1171
1173 0 485592 241110 60520 0 1172
1174 0 485632 241066 60440 0 1173
1175 0 485680 241166 60320 0 1174
1176 0 485688 241142 60200 0 1175
1177 0 485800 241110 60120 0 1176
1178 0 486088 241086 60000 0 1177
1179 0 486104 241134 59880 0 1178
1180 0 486432 241246 59800 0 1179
1181 0 487040 241366 59720 0 1180
1182 0 487496 241866 59760 0 1181
1183 0 487576 242030 59680 0 1182
1184 0 487592 242094 59560 0 1183
1185 0 487408 242142 59440 0 1184
1186 0 487456 242182 59320 0 1185
1187 0 487440 242142 59160 0 1186
1188 0 487496 242142 59000 0 1187
1189 0 487536 242286 58920 0 1188
1190 0 487632 242318 58800 0 1189
1191 0 487656 242278 58640 0 1190
1192 0 487784 242358 58560 0 1191
1193 0 487912 242478 58400 0 1192
1194 0 488096 242566 58280 0 1193
1195 0 488304 242654 58200 0 1194
1196 0 488432 242742 58080 0 1195
1197 5 488510 242880 57960 0 1196
1198 0 488536 242926 57920 0 1197
1199 0 488648 243142 57800 0 1198
1200 0 488740 243248 57680 0 1199
1201 0 488836 243360 57560 0 1200
1202 0 488900 243516 57440 0 1201
1203 0 489068 243712 57320 0 1202
1204 0 489172 244096 57240 0 1203
1205 0 489368 244482 57160 0 1204
1206 0 489480 244714 57040 0 1205
1207 0 489572 244888 56960 0 1206
1208 0 489608 245052 56840 0 1207
1209 0 489672 245232 56720 0 1208
1210 0 489716 245304 56600 0 1209
1211 0 489720 245392 56480 0 1210
1212 0 489752 245492 56360 0 1211
1213 0 489744 245652 56240 0 1212
1214 0 489776 245798 56120 0 1213
1215 0 489748 245956 56000 0 1214
1216 0 489788 246048 55880 0 1215
1217 0 489840 246186 55800 0 1216
1218 5 489868 246226 55680 0 1217
1219 0 489696 246202 55600 0 1218
1220 0 489564 246162 55440 0 1219
1221 0 489472 246196 55320 0 1220
1222 0 489180 246432 55200 0 1221
1223 0 488712 246544 55160 0 1222
1224 0 488520 246576 55080 0 1223
1225 0 488368 246662 54960 0 1224
1226 0 488224 246766 54920 0 1225
1227 0 488064 246846 54880 0 1226
1228 5 487992 246894 54800 0 1227
1229 5 487976 247006 54720 0 1228
1230 0 487844 247084 54680 0 1229
1231 0 487712 247266 54640 0 1230
1232 0 487636 247308 54520 0 1231
1233 0 487620 247356 54400 0 1232
1234 0 487504 247468 54280 0 1233
1235 0 487420 247492 54160 0 1234
1236 0 487400 247528 54040 0 1235
1237 5 487160 247620 53960 0 1236
1238 0 487232 247610 53880 0 1237
1239 0 487208 247614 53760 0 1238
1240 0 487100 247576 53640 0 1239
1241 0 487076 247612 53520 0 1240
1242 0 486812 247718 53440 0 1241
1243 0 486892 247676 53360 0 1242
1244 0 486908 247638 53280 0 1243
1245 0 486852 247688 53160 0 1244
1246 0 486848 247692 53040 0 1245
1247 0 486760 247696 52960 0 1246
1248 0 486724 247644 52920 0 1247
1249 0 486716 247678 52800 0 1248
1250 0 486728 247694 52720 0 1249
1251 0 486636 247760 52600 0 1250
1252 0 486600 247776 52440 0 1251
1253 0 486560 247796 52360 0 1252
1254 0 486580 247900 52240 0 1253
1255 0 486596 247956 52160 0 1254
1256 0 486576 248036 52040 0 1255
1257 0 486548 248138 51880 0 1256
1258 0 486520 248226 51760 0 1257
1259 0 486484 248274 51640 0 1258
1260 0 486484 248334 51560 0 1259
1261 0 486456 248414 51440 0 1260
1262 0 486416 248510 51360 0 1261
1263 0 486368 248606 51240 0 1262
1264 0 486352 248694 51120 0 1263
1265 5 486412 248804 51000 0 1264
1266 0 486148 248872 50960 0 1265
1267 0 486060 248834 50920 0 1266
1268 0 486008 248682 50840 0 1267
1269 0 485776 248740 50720 0 1268
1270 0 485712 248688 50600 0 1269
1271 0 485596 248612 50520 0 1270
1272 0 485524 248556 50400 0 1271
1273 5 485516 248551 50360 0 1272
1274 0 485492 248536 50240 0 1273
1275 0 485468 248540 50120 0 1274
1276 5 485492 248590 50000 0 1275
1277 0 485384 248544 49960 0 1276
1278 0 485064 248826 49920 0 1277
1279 0 484824 248902 49840 0 1278
1280 0 484680 248906 49760 0 1279
1281 0 484580 248908 49640 0 1280
1282 0 484464 248976 49520 0 1281
1283 0 484336 248954 49400 0 1282
1284 0 484216 249014 49280 0 1283
1285 0 484180 249094 49160 0 1284
1286 0 484100 249150 49000 0 1285
1287 5 484004 249162 48920 0 1286
1288 0 483932 249058 48800 0 1287
1289 0 483768 249026 48720 0 1288
1290 0 483584 249002 48600 0 1289
1291 5 483268 248998 48520 0 1290
1292 0 483220 249020 48440 0 1291
1293 0 483156 248976 48320 0 1292
1294 0 483040 248954 48200 0 1293
1295 0 482880 248970 48120 0 1294
1296 0 482672 248750 48080 0 1295
1297 0 482460 248614 47960 0 1296
1298 0 482484 248724 47920 0 1297
1299 0 482528 248808 47840 0 1298
1300 0 482460 248862 47760 0 1299
1301 0 481864 249142 47720 0 1300
1302 0 482524 248926 47680 0 1301
1303 0 482652 248796 47520 0 1302
1304 0 482708 248504 47360 0 1303
1305 0 482676 248494 47280 0 1304
1306 0 482436 248482 47160 0 1305
1307 0 482388 248442 47000 0 1306
1308 0 482296 248442 46880 0 1307
1309 0 482260 249264 46840 0 1308
1310 0 482148 249298 46760 0 1309
1311 0 482124 249308 46640 0 1310
1312 0 482064 249236 46520 0 1311
1313 0 482008 249180 46400 0 1312
1314 5 481996 249228 46280 0 1313
1315 0 481812 249064 46240 0 1314
1316 0 481600 249032 46160 0 1315
1317 0 481516 249040 46080 0 1316
1318 0 481388 249062 45920 0 1317
1319 0 481324 248990 45840 0 1318
1320 0 481260 248866 45760 0 1319
1321 0 481168 248656 45640 0 1320
1322 0 481136 248472 45520 0 1321
1323 5 481112 248268 45480 0 1322
1324 0 481088 248132 45440 0 1323
1325 0 480892 247822 45360 0 1324
1326 0 480760 247532 45320 0 1325
1327 0 480740 247452 45240 0 1326
1328 0 480744 247420 45080 0 1327
1329 0 480744 247316 44920 0 1328
1330 0 480744 247244 44800 0 1329
1331 5 480700 247140 44720 0 1330
1332 0 480520 246830 44680 0 1331
1333 0 480584 246598 44640 0 1332
1334 0 480732 246410 44600 0 1333
1335 0 480752 246080 44520 0 1334
1336 5 480852 245194 44480 0 1335
1337 0 480764 244476 44520 0 1336
1338 0 480808 244262 44600 0 1337
1339 0 480780 244138 44720 0 1338
1340 5 480760 243838 44760 0 1339
1341 0 480696 243336 44800 0 1340
1342 0 480756 242976 44880 0 1341
1343 0 480824 242650 44960 0 1342
1344 0 480944 242422 45080 0 1343
1345 0 481128 242308 45200 0 1344
1346 5 481420 242040 45240 0 1345
1347 0 481440 241898 45320 0 1346
1348 0 481504 241778 45440 0 1347
1349 0 481496 241674 45520 0 1348
1350 0 481524 241464 45640 0 1349
1351 0 481692 241106 45720 0 1350
1352 5 481684 240730 45800 0 1351
1353 0 482128 240436 45760 0 1352
1354 0 482264 240384 45640 0 1353
1355 0 482372 240264 45560 0 1354
1356 5 482448 240182 45480 0 1355
1357 0 482496 240106 45400 0 1356
1358 0 482520 240002 45320 0 1357
1359 0 482520 239948 45200 0 1358
1360 0 482552 239888 45080 0 1359
1361 0 482624 239804 44960 0 1360
1362 0 482536 239782 44840 0 1361
1363 0 482532 239734 44720 0 1362
1364 0 482552 239662 44600 0 1363
1365 0 482568 239582 44520 0 1364
1366 0 482616 239534 44400 0 1365
1367 0 482632 239482 44320 0 1366
1368 0 482664 239450 44200 0 1367
1369 0 482732 239382 44120 0 1368
1370 0 482780 239330 44000 0 1369
1371 0 482824 239262 43920 0 1370
1372 0 482884 239246 43800 0 1371
1373 0 482892 239210 43680 0 1372
1374 0 482912 239182 43600 0 1373
1375 0 482948 239154 43560 0 1374
1376 0 482976 239130 43480 0 1375
1377 0 483008 239108 43360 0 1376
1378 0 483044 239150 43240 0 1377
1379 0 483040 239228 43080 0 1378
1380 0 483092 239206 42920 0 1379
1381 0 483132 239206 42760 0 1380
1382 0 483148 239114 42680 0 1381
1383 0 483144 239082 42560 0 1382
1384 0 483132 239062 42440 0 1383
1385 0 483188 238978 42320 0 1384
1386 0 483240 238862 42240 0 1385
1387 0 483280 238826 42160 0 1386
1388 0 483268 238778 42040 0 1387
1389 0 483144 238722 41960 0 1388
1390 0 483104 238654 41880 0 1389
1391 0 483052 238534 41800 0 1390
1392 5 482896 238510 41720 0 1391
1393 0 482772 238362 41600 0 1392
1394 0 482748 238192 41360 0 1393
1395 0 482748 238038 41240 0 1394
1396 0 482764 238010 41080 0 1395
1397 0 482816 237922 41000 0 1396
1398 0 482816 237858 40880 0 1397
1399 0 482768 237794 40760 0 1398
1400 0 482712 237690 40640 0 1399
1401 0 482676 237626 40520 0 1400
1402 0 482672 237530 40400 0 1401
1403 0 482688 237450 40280 0 1402
1404 0 482712 237446 40160 0 1403
1405 0 482720 237414 40040 0 1404
1406 0 482744 237358 39960 0 1405
1407 0 482764 237330 39800 0 1406
1408 0 482796 237290 39720 0 1407
1409 0 482848 237282 39560 0 1408
1410 0 482912 237182 39480 0 1409
1411 0 482936 237158 39360 0 1410
1412 0 482916 237130 39240 0 1411
1413 0 482892 237086 39120 0 1412
1414 0 482852 237118 39000 0 1413
1415 0 482832 237138 38880 0 1414
1416 0 482776 237150 38800 0 1415
1417 0 482760 237178 38680 0 1416
1418 0 482776 237190 38560 0 1417
1419 0 482808 237266 38480 0 1418
1420 0 482864 237282 38360 0 1419
1421 0 482888 237306 38240 0 1420
1422 0 482940 237306 38160 0 1421
1423 0 482976 237266 38040 0 1422
1424 0 483040 237274 37920 0 1423
1425 0 483056 237278 37800 0 1424
1426 0 483112 237286 37720 0 1425
1427 0 483136 237250 37600 0 1426
1428 0 483176 237210 37520 0 1427
1429 0 483184 237198 37400 0 1428
1430 0 483336 237330 37320 0 1429
1431 0 483512 237358 37240 0 1430
1432 0 483772 237496 37120 0 1431
1433 0 483980 237602 37000 0 1432
1434 0 484062 237757 36920 0 1433
1435 0 484046 237765 36880 0 1434
1436 0 484014 237777 36840 0 1435
1437 0 483950 237777 36760 0 1436
1438 0 483850 237721 36680 0 1437
1439 0 483738 237745 36600 0 1438
1440 0 483626 237713 36520 0 1439
1441 0 483538 237637 36440 0 1440
1442 0 483510 237653 36360 0 1441
1443 0 483518 237657 36280 0 1442
1444 0 483570 237641 36200 0 1443
1445 0 483570 237641 36120 0 1444
1446 0 483594 237613 36040 0 1445
1447 0 483622 237561 35960 0 1446
1448 0 483578 237497 35840 0 1447
1449 0 483562 237461 35760 0 1448
1450 0 483538 237397 35680 0 1449
1451 0 483502 237245 35640 0 1450
1452 0 483530 237405 35600 0 1451
1453 0 483534 237373 35560 0 1452
1454 0 483502 237313 35480 0 1453
1455 0 483522 237265 35400 0 1454
1456 0 483436 237240 35320 0 1455
1457 0 483462 237182 35240 0 1456
1458 0 483440 237162 35200 0 1457
1459 0 483366 237404 35120 0 1458
1460 0 483454 237114 35080 0 1459
1461 0 483416 237038 35040 0 1460
1462 0 483402 236880 34960 0 1461
1463 0 483438 236834 34880 0 1462
1464 0 483476 236766 34760 0 1463
1465 0 483548 236758 34640 0 1464
1466 0 483552 236726 34520 0 1465
1467 0 483568 236698 34400 0 1466
1468 0 483608 236680 34240 0 1467
1469 0 483682 236716 34120 0 1468
1470 0 483698 236750 34000 0 1469
1471 0 483722 236764 33880 0 1470
1472 0 483752 236770 33760 0 1471
1473 0 483766 236772 33640 0 1472
1474 0 483828 236834 33520 0 1473
1475 0 483820 236858 33400 0 1474
1476 0 483850 236878 33280 0 1475
1477 0 483868 236878 33160 0 1476
1478 0 483932 236876 33040 0 1477
1479 0 483954 236870 32920 0 1478
1480 0 484106 236842 32800 0 1479
1481 0 484388 236858 32680 0 1480
1482 0 484508 236932 32640 0 1481
1483 0 484822 237140 32480 0 1482
1484 0 484928 237264 32440 0 1483
1485 0 485032 237378 32360 0 1484
1486 0 485268 237558 32040 0 1485
1487 0 485268 237368 31880 0 1486
1488 0 485312 237328 31720 0 1487
1489 0 485374 237238 31640 0 1488
1490 0 485504 237220 31520 0 1489
1491 0 485704 237278 31400 0 1490
1492 0 485884 237158 31280 0 1491
1493 0 486144 237184 31200 0 1492
1494 0 486736 237388 31120 0 1493
1495 0 486852 237434 31040 0 1494
1496 0 487122 237432 30920 0 1495
1497 5 487416 237434 30880 0 1496
1498 0 487506 237398 30800 0 1497
1499 5 487862 237348 30720 0 1498
1500 0 488858 237518 30680 0 1499
1501 0 488920 237536 30600 0 1500
1502 0 488920 237536 30520 0 1501
1503 0 488938 237540 30440 0 1502
1504 0 488942 237476 30320 0 1503
1505 0 488948 237478 30200 0 1504
1506 0 488924 237360 30080 0 1505
1507 0 488928 237292 30000 0 1506
1508 0 489036 237222 29880 0 1507
1509 0 489142 237160 29800 0 1508
1510 0 489334 236866 29640 0 1509
1511 0 489758 236552 29520 0 1510
1512 0 489918 236478 29400 0 1511
1513 5 489984 236422 29360 0 1512
1514 0 490984 236270 29400 0 1513
1515 5 492211 236491 29440 0 1514
1516 5 492850 237006 29480 0 1515
1517 5 492855 237001 29360 0 1516
1518 0 492911 237101 29280 0 1517
1519 0 492961 237130 29200 0 1518
1520 0 492929 237278 29160 0 1519
1521 0 492950 237328 29120 0 1520
1522 0 492998 237399 29080 0 1521
1523 0 493021 237481 29040 0 1522
1524 0 493072 237534 29000 0 1523
1525 0 493182 237653 28960 0 1524
1526 0 493283 237787 28920 0 1525
1527 0 493399 237951 28840 0 1526
1528 5 493428 238202 28800 0 1527
1529 0 493375 238600 28840 0 1528
1530 0 493430 238640 28920 0 1529
1531 0 493436 238661 29000 0 1530
1532 0 493473 238914 29080 0 1531
1533 0 493462 238980 29120 0 1532
1534 0 493564 239116 29200 0 1533
1535 0 493668 239502 29280 0 1534
1536 0 493750 239692 29320 0 1535
1537 0 493762 239726 29360 0 1536
1538 0 493818 239784 29400 0 1537
1539 0 493860 239834 29440 0 1538
1540 0 493902 239906 29480 0 1539
1541 0 493946 239954 29520 0 1540
1542 0 494004 240042 29560 0 1541
1543 0 494030 240112 29600 0 1542
1544 0 494056 240152 29640 0 1543
1545 0 494112 240160 29680 0 1544
1546 0 494158 240166 29720 0 1545
1547 0 494224 240232 29760 0 1546
1548 0 494302 240306 29800 0 1547
1549 0 494422 240466 29880 0 1548
1550 0 494562 240634 29960 0 1549
1551 0 494674 240746 30040 0 1550
1552 0 494748 240760 30080 0 1551
1553 0 494790 240816 30160 0 1552
1554 0 495066 241348 30200 0 1553
1555 0 495484 242214 30160 0 1554
1556 0 495798 242516 30120 0 1555
1557 0 495862 242556 30080 0 1556
1558 0 496118 242714 29920 0 1557
1559 0 496182 242754 29880 0 1558
1560 0 496892 243096 29840 0 1559
1561 0 497182 243210 29800 0 1560
1562 0 497526 243258 29760 0 1561
1563 0 497804 243382 29720 0 1562
1564 5 498080 243304 29680 0 1563
1565 6 498532 243368 29640 0 1564
1566 0 487976 242724 57920 0 1197
1567 0 487916 242708 57880 0 1566
1568 0 487948 242720 57800 0 1567
1569 0 487920 242656 57720 0 1568
1570 0 487777 242461 57600 0 1569
1571 0 487787 242427 57560 0 1570
1572 0 487782 242333 57480 0 1571
1573 0 487802 242235 57400 0 1572
1574 0 487822 242225 57360 0 1573
1575 0 487856 242151 57280 0 1574
1576 0 487767 242058 57160 0 1575
1577 0 487782 241995 57080 0 1576
1578 0 487746 241991 57000 0 1577
1579 0 487678 241959 56920 0 1578
1580 0 487658 241869 56840 0 1579
1581 0 487636 241765 56760 0 1580
1582 0 487626 241693 56680 0 1581
1583 0 487636 241599 56600 0 1582
1584 0 487638 241503 56560 0 1583
1585 0 487632 241439 56520 0 1584
1586 0 487522 241375 56440 0 1585
1587 0 487512 241303 56360 0 1586
1588 0 487524 241259 56280 0 1587
1589 0 487506 241253 56200 0 1588
1590 0 487492 241185 56120 0 1589
1591 0 487496 241149 56040 0 1590
1592 0 487464 241139 55960 0 1591
1593 0 487426 241143 55880 0 1592
1594 0 487390 241177 55800 0 1593
1595 0 487398 241193 55720 0 1594
1596 0 487372 241193 55640 0 1595
1597 0 487390 241181 55560 0 1596
1598 0 487358 241195 55480 0 1597
1599 0 487358 241195 55400 0 1598
1600 0 487372 241177 55320 0 1599
1601 0 487362 241211 55240 0 1600
1602 0 487362 241211 55160 0 1601
1603 0 487418 241279 55080 0 1602
1604 0 487446 241283 55000 0 1603
1605 0 487518 241211 54920 0 1604
1606 0 487592 241243 54840 0 1605
1607 0 487612 241275 54760 0 1606
1608 0 487632 241311 54680 0 1607
1609 0 487632 241311 54600 0 1608
1610 0 487660 241325 54520 0 1609
1611 0 487662 241339 54440 0 1610
1612 0 487670 241395 54360 0 1611
1613 0 487664 241439 54280 0 1612
1614 0 487672 241453 54200 0 1613
1615 0 487682 241521 54120 0 1614
1616 0 487676 241517 54000 0 1615
1617 0 487710 241521 53880 0 1616
1618 0 487722 241521 53760 0 1617
1619 0 487710 241513 53640 0 1618
1620 0 487698 241527 53520 0 1619
1621 0 487656 241533 53480 0 1620
1622 0 487388 241561 53440 0 1621
1623 0 487612 241449 53400 0 1622
1624 0 487606 241449 53360 0 1623
1625 5 487504 241515 53240 0 1624
1626 0 487537 241452 53120 0 1625
1627 0 487687 241387 52720 0 1626
1628 0 487681 241403 52560 0 1627
1629 0 487717 241497 52440 0 1628
1630 0 487757 241551 52280 0 1629
1631 0 487875 241629 52040 0 1630
1632 0 487939 241719 51800 0 1631
1633 0 487981 241772 51720 0 1632
1634 0 488039 241820 51600 0 1633
1635 0 488093 241876 51480 0 1634
1636 0 488125 241878 51400 0 1635
1637 0 488167 241924 51280 0 1636
1638 0 488187 241958 51160 0 1637
1639 0 488229 242052 51040 0 1638
1640 0 488229 242126 50960 0 1639
1641 0 488195 242038 50880 0 1640
1642 0 488001 242102 50840 0 1641
1643 0 487973 242060 50800 0 1642
1644 0 487973 241906 50760 0 1643
1645 0 487981 241830 50720 0 1644
1646 0 487981 241802 50680 0 1645
1647 0 488041 241744 50600 0 1646
1648 0 488017 241648 50520 0 1647
1649 0 487989 241536 50400 0 1648
1650 0 487973 241532 50280 0 1649
1651 0 487909 241532 50200 0 1650
1652 0 487863 241632 50160 0 1651
1653 0 487851 241614 50120 0 1652
1654 5 487787 241690 50040 0 1653
1655 0 487877 241664 49720 0 1654
1656 0 487973 241600 49560 0 1655
1657 0 488051 241484 49400 0 1656
1658 0 488115 241448 49280 0 1657
1659 0 488239 241406 49160 0 1658
1660 0 488297 241386 49040 0 1659
1661 0 488311 241344 48920 0 1660
1662 0 488377 241342 48800 0 1661
1663 0 488301 241392 48680 0 1662
1664 0 488331 241384 48520 0 1663
1665 0 488369 241428 48360 0 1664
1666 0 488411 241478 48200 0 1665
1667 0 488327 241178 48080 0 1666
1668 0 488289 241074 48040 0 1667
1669 0 488213 241074 48000 0 1668
1670 0 488163 241052 47960 0 1669
1671 0 488339 241140 47920 0 1670
1672 0 488455 241158 47880 0 1671
1673 0 488523 241176 47840 0 1672
1674 0 488585 241170 47800 0 1673
1675 0 488623 241192 47760 0 1674
1676 0 488725 241292 47680 0 1675
1677 0 488959 241216 47560 0 1676
1678 0 489233 240976 47440 0 1677
1679 0 489295 240888 47400 0 1678
1680 0 489309 240894 47360 0 1679
1681 0 489367 240964 47280 0 1680
1682 0 489447 240974 47240 0 1681
1683 0 489521 240964 47120 0 1682
1684 0 489603 240970 47000 0 1683
1685 5 489677 240906 46960 0 1684
1686 0 489571 241682 46800 0 1685
1687 0 489575 241806 46760 0 1686
1688 0 489591 241822 46720 0 1687
1689 0 489635 241822 46680 0 1688
1690 0 489659 241834 46640 0 1689
1691 0 489691 241814 46560 0 1690
1692 0 489719 241810 46520 0 1691
1693 0 489679 241690 46480 0 1692
1694 0 489691 241570 46440 0 1693
1695 0 489691 241526 46400 0 1694
1696 0 489699 241546 46360 0 1695
1697 0 489739 241590 46320 0 1696
1698 0 489687 241630 46280 0 1697
1699 0 489683 241670 46240 0 1698
1700 0 489647 241690 46200 0 1699
1701 0 489651 241770 46080 0 1700
1702 0 489631 241798 46000 0 1701
1703 0 489607 241846 45920 0 1702
1704 0 489607 241846 45840 0 1703
1705 0 489691 241806 45760 0 1704
1706 0 489715 241726 45680 0 1705
1707 0 489731 241686 45600 0 1706
1708 0 489759 241634 45520 0 1707
1709 0 489767 241530 45440 0 1708
1710 0 489775 241490 45360 0 1709
1711 0 489763 241470 45280 0 1710
1712 0 489763 241470 45200 0 1711
1713 0 489779 241374 45120 0 1712
1714 0 489751 241322 45040 0 1713
1715 0 489617 241300 44960 0 1714
1716 0 489481 241262 44880 0 1715
1717 0 489385 241260 44800 0 1716
1718 0 489277 241224 44720 0 1717
1719 0 489227 241242 44640 0 1718
1720 0 489089 241200 44560 0 1719
1721 0 489027 241184 44480 0 1720
1722 0 488997 241184 44400 0 1721
1723 0 488977 241192 44360 0 1722
1724 0 488805 241258 44280 0 1723
1725 0 488763 241324 44200 0 1724
1726 0 488735 241326 44120 0 1725
1727 0 488729 241328 44040 0 1726
1728 0 488739 241364 43960 0 1727
1729 0 488733 241386 43880 0 1728
1730 0 488677 241502 43720 0 1729
1731 0 488781 241449 43560 0 1730
1732 0 488789 241455 43440 0 1731
1733 0 488799 241471 43320 0 1732
1734 0 488843 241461 43200 0 1733
1735 0 489045 241477 43040 0 1734
1736 0 489157 241515 42920 0 1735
1737 0 489393 241513 42840 0 1736
1738 0 489513 241589 42720 0 1737
1739 5 489585 241577 42600 0 1738
1740 0 489823 242009 42000 0 1739
1741 0 489987 242215 41800 0 1740
1742 0 490039 242341 41680 0 1741
1743 0 490027 242477 41560 0 1742
1744 0 490001 242567 41440 0 1743
1745 0 489895 242581 41360 0 1744
1746 0 489903 242657 41240 0 1745
1747 0 489851 242701 41120 0 1746
1748 0 489863 242757 41000 0 1747
1749 0 489839 242851 40880 0 1748
1750 0 489833 242863 40800 0 1749
1751 0 489843 242907 40720 0 1750
1752 0 489833 242941 40680 0 1751
1753 0 489829 242959 40640 0 1752
1754 0 489857 243035 40560 0 1753
1755 0 489833 243111 40480 0 1754
1756 0 489859 243205 40400 0 1755
1757 0 489877 243265 40320 0 1756
1758 0 490003 243341 40240 0 1757
1759 0 490029 243355 40160 0 1758
1760 0 490039 243399 40040 0 1759
1761 0 490101 243539 39920 0 1760
1762 0 490159 243621 39840 0 1761
1763 0 490183 243721 39720 0 1762
1764 0 490153 243743 39600 0 1763
1765 0 490151 243741 39560 0 1764
1766 0 489937 243821 39520 0 1765
1767 0 490087 243761 39480 0 1766
1768 0 490057 243771 39440 0 1767
1769 0 489999 243805 39360 0 1768
1770 0 489933 243831 39320 0 1769
1771 0 489961 243891 39240 0 1770
1772 0 489963 243909 39160 0 1771
1773 0 489907 243909 39120 0 1772
1774 0 489825 243819 39080 0 1773
1775 0 489853 243991 39040 0 1774
1776 5 489601 243914 38920 0 1775
1777 0 489361 244134 38560 0 1776
1778 0 489143 244218 38440 0 1777
1779 5 489087 244282 38400 0 1778
1780 0 489269 244182 38240 0 1779
1781 0 489275 244224 38160 0 1780
1782 0 489293 244258 38080 0 1781
1783 0 489289 244238 38040 0 1782
1784 0 489309 244278 38000 0 1783
1785 0 489317 244296 37960 0 1784
1786 0 489349 244336 37880 0 1785
1787 0 489341 244388 37800 0 1786
1788 0 489351 244432 37720 0 1787
1789 0 489351 244432 37640 0 1788
1790 0 489389 244478 37560 0 1789
1791 0 489421 244526 37480 0 1790
1792 0 489567 244638 37360 0 1791
1793 0 489721 244758 37280 0 1792
1794 0 489877 244922 37200 0 1793
1795 0 489959 245128 37120 0 1794
1796 0 490097 245146 37000 0 1795
1797 0 491139 246326 36960 0 1796
1798 0 490143 245250 36880 0 1797
1799 0 490039 245278 36720 0 1798
1800 0 489703 245266 36520 0 1799
1801 0 489567 245262 36360 0 1800
1802 0 489571 245336 36200 0 1801
1803 0 489569 245356 36080 0 1802
1804 0 489645 245458 35960 0 1803
1805 0 489755 245470 35840 0 1804
1806 0 489857 245468 35720 0 1805
1807 0 489955 245506 35680 0 1806
1808 0 490001 245558 35640 0 1807
1809 0 490195 245554 35480 0 1808
1810 0 490359 245548 35360 0 1809
1811 0 490473 245490 35280 0 1810
1812 0 490591 245466 35200 0 1811
1813 0 490617 245306 35160 0 1812
1814 0 490769 245456 35120 0 1813
1815 0 490831 245432 35040 0 1814
1816 0 490903 245462 35000 0 1815
1817 0 490999 245480 34920 0 1816
1818 0 491141 245520 34840 0 1817
1819 0 491189 245508 34760 0 1818
1820 0 491295 245524 34680 0 1819
1821 0 491323 245510 34600 0 1820
1822 0 491379 245514 34520 0 1821
1823 0 491435 245486 34440 0 1822
1824 0 491523 245488 34360 0 1823
1825 0 491611 245426 34280 0 1824
1826 0 491691 245388 34200 0 1825
1827 0 491695 245386 34120 0 1826
1828 0 491911 245320 34040 0 1827
1829 0 492189 245298 33960 0 1828
1830 0 492505 245228 33880 0 1829
1831 0 492895 245236 33920 0 1830
1832 0 492967 245240 33960 0 1831
1833 0 493031 245232 34000 0 1832
1834 0 493103 245160 34040 0 1833
1835 0 493221 245098 34080 0 1834
1836 0 493427 245044 34120 0 1835
1837 6 493593 244922 34160 0 1836
1838 0 490568 246690 55680 0 1218
1839 0 490936 246838 55640 0 1838
1840 0 491124 246930 55440 0 1839
1841 0 491292 246964 55320 0 1840
1842 0 491516 247022 55200 0 1841
1843 0 491764 247110 55120 0 1842
1844 5 491924 247130 55080 0 1843
1845 0 492004 247110 55000 0 1844
1846 0 492028 247056 54840 0 1845
1847 0 492200 247108 54720 0 1846
1848 0 492284 247102 54600 0 1847
1849 0 492284 247044 54480 0 1848
1850 0 492344 247048 54320 0 1849
1851 0 492392 247052 54200 0 1850
1852 0 492436 247072 54080 0 1851
1853 0 492512 247080 54000 0 1852
1854 0 492576 247080 53880 0 1853
1855 0 492628 247096 53800 0 1854
1856 0 492704 247108 53680 0 1855
1857 0 492792 247140 53520 0 1856
1858 0 492852 247156 53440 0 1857
1859 0 492800 247108 53320 0 1858
1860 0 492860 247116 53200 0 1859
1861 0 492884 247084 53120 0 1860
1862 0 492924 246996 52960 0 1861
1863 0 493024 247008 52840 0 1862
1864 0 493076 247080 52720 0 1863
1865 0 493136 247192 52640 0 1864
1866 0 493180 247300 52520 0 1865
1867 0 493456 247528 52440 0 1866
1868 0 493704 247634 52280 0 1867
1869 0 493749 247655 52240 0 1868
1870 0 493840 247698 52160 0 1869
1871 0 494000 247822 52120 0 1870
1872 0 494092 247892 52000 0 1871
1873 5 494104 247924 51920 0 1872
1874 0 494044 248088 51880 0 1873
1875 0 494104 248252 51800 0 1874
1876 0 494236 248540 51720 0 1875
1877 0 494536 248890 51640 0 1876
1878 0 494676 249066 51560 0 1877
1879 0 494784 249248 51440 0 1878
1880 0 494848 249372 51320 0 1879
1881 0 494956 249604 51240 0 1880
1882 0 495092 249808 51120 0 1881
1883 0 495200 250028 51000 0 1882
1884 0 495404 250298 50880 0 1883
1885 0 495160 250154 50840 0 1884
1886 0 495272 250370 50760 0 1885
1887 0 495404 250496 50640 0 1886
1888 0 495476 250532 50520 0 1887
1889 0 495600 250548 50440 0 1888
1890 0 495660 250584 50360 0 1889
1891 0 495660 250610 50280 0 1890
1892 0 495648 250620 50160 0 1891
1893 0 495708 250732 50040 0 1892
1894 0 495780 250678 50000 0 1893
1895 0 495784 250726 49960 0 1894
1896 0 495584 250982 49880 0 1895
1897 0 495612 251030 49840 0 1896
1898 0 495596 251108 49680 0 1897
1899 0 495640 251128 49560 0 1898
1900 0 495660 251208 49440 0 1899
1901 0 495760 251340 49320 0 1900
1902 0 495740 251444 49200 0 1901
1903 0 495760 251488 49080 0 1902
1904 0 495752 251528 48960 0 1903
1905 0 495720 251596 48880 0 1904
1906 0 495632 251696 48760 0 1905
1907 0 495476 251754 48640 0 1906
1908 0 495444 251754 48560 0 1907
1909 0 495404 251766 48440 0 1908
1910 0 495320 251862 48320 0 1909
1911 0 495292 251910 48240 0 1910
1912 0 495096 251744 48120 0 1911
1913 0 495004 251642 48040 0 1912
1914 5 494800 251776 47920 0 1913
1915 0 494788 251814 47840 0 1914
1916 0 494860 252066 47760 0 1915
1917 0 494488 252252 47720 0 1916
1918 0 494948 252132 47680 0 1917
1919 0 494984 252086 47560 0 1918
1920 0 495116 251890 47440 0 1919
1921 0 495104 251742 47360 0 1920
1922 0 494956 251738 47240 0 1921
1923 0 494828 251790 47160 0 1922
1924 0 494656 251900 47080 0 1923
1925 5 494564 252018 47000 0 1924
1926 0 494624 252098 46960 0 1925
1927 0 494472 252278 46840 0 1926
1928 0 494440 252872 46800 0 1927
1929 0 494396 253258 46720 0 1928
1930 0 494312 253500 46640 0 1929
1931 0 494204 253694 46560 0 1930
1932 0 494152 253864 46520 0 1931
1933 0 494132 253012 46480 0 1932
1934 0 494108 253680 46440 0 1933
1935 0 494052 254044 46360 0 1934
1936 0 493964 254162 46320 0 1935
1937 0 493892 254300 46200 0 1936
1938 0 493840 254632 46120 0 1937
1939 5 493876 255204 46080 0 1938
1940 0 493644 255370 46040 0 1939
1941 5 493232 255716 45960 0 1940
1942 0 492532 256256 45960 0 1941
1943 0 491884 256490 45920 0 1942
1944 0 491752 256562 45840 0 1943
1945 0 491376 256710 45760 0 1944
1946 0 491208 256834 45680 0 1945
1947 0 491122 256877 45600 0 1946
1948 0 490946 256991 45560 0 1947
1949 0 490820 257042 45480 0 1948
1950 0 490768 257172 45400 0 1949
1951 0 490596 257230 45240 0 1950
1952 5 490588 257310 45120 0 1951
1953 0 490580 257282 45040 0 1952
1954 0 490556 257230 45000 0 1953
1955 0 490476 257166 44880 0 1954
1956 0 490452 257154 44760 0 1955
1957 5 490404 257118 44680 0 1956
1958 0 490016 256876 44680 0 1957
1959 0 489976 256864 44600 0 1958
1960 5 489884 256776 44520 0 1959
1961 0 489860 256736 44400 0 1960
1962 0 489856 256728 44280 0 1961
1963 0 489839 256710 44040 0 1962
1964 0 489777 256727 43920 0 1963
1965 0 489659 256729 43760 0 1964
1966 0 489573 256724 43640 0 1965
1967 0 489504 256759 43520 0 1966
1968 0 489327 256761 43400 0 1967
1969 0 489223 256759 43280 0 1968
1970 0 488974 256818 43160 0 1969
1971 0 488874 256855 43000 0 1970
1972 0 488844 256860 42880 0 1971
1973 0 488504 256929 42800 0 1972
1974 0 488236 256983 42680 0 1973
1975 0 488031 257042 42560 0 1974
1976 0 487970 257104 42440 0 1975
1977 0 487997 257140 42280 0 1976
1978 0 487839 257207 42160 0 1977
1979 0 487753 257239 42040 0 1978
1980 0 487714 257347 41920 0 1979
1981 0 487674 257409 41800 0 1980
1982 0 487588 257461 41680 0 1981
1983 0 487475 257566 41560 0 1982
1984 0 487389 257589 41480 0 1983
1985 0 487266 257616 41360 0 1984
1986 0 487096 257621 41240 0 1985
1987 0 487017 257564 41120 0 1986
1988 0 486884 257549 41000 0 1987
1989 0 486741 257542 40880 0 1988
1990 0 486532 257510 40760 0 1989
1991 0 486357 257512 40680 0 1990
1992 0 486035 257512 40560 0 1991
1993 0 485774 257488 40440 0 1992
1994 0 485606 257488 40320 0 1993
1995 0 485303 257441 40200 0 1994
1996 0 485111 257352 40080 0 1995
1997 0 485062 257332 40040 0 1996
1998 0 484902 257283 39960 0 1997
1999 0 484759 257323 39880 0 1998
2000 0 484624 257355 39760 0 1999
2001 0 484491 257463 39640 0 2000
2002 0 484464 257473 39600 0 2001
2003 0 484469 257455 39560 0 2002
2004 0 484622 257410 39520 0 2003
2005 0 484373 257460 39480 0 2004
2006 0 484326 257462 39440 0 2005
2007 0 484324 257462 39400 0 2006
2008 0 484240 257536 39360 0 2007
2009 0 484235 257548 39320 0 2008
2010 0 484166 257563 39280 0 2009
2011 0 484141 257568 39240 0 2010
2012 0 484114 257558 39160 0 2011
2013 0 484055 257627 39080 0 2012
2014 0 483922 257799 39000 0 2013
2015 0 483811 257932 38920 0 2014
2016 0 483691 258068 38800 0 2015
2017 0 483472 258225 38560 0 2016
2018 5 483422 258249 38520 0 2017
2019 0 483321 258297 38440 0 2018
2020 0 483078 258509 38320 0 2019
2021 0 482900 258521 38200 0 2020
2022 0 482538 258745 38160 0 2021
2023 0 482423 258848 38000 0 2022
2024 0 482208 259011 37880 0 2023
2025 0 481967 259284 37840 0 2024
2026 0 481824 259454 37720 0 2025
2027 0 481748 259658 37600 0 2026
2028 0 481645 259880 37480 0 2027
2029 0 481659 260121 37360 0 2028
2030 0 481674 260205 37320 0 2029
2031 0 481664 260242 37280 0 2030
2032 0 481637 260304 37240 0 2031
2033 0 481728 260412 37160 0 2032
2034 0 481765 260459 37120 0 2033
2035 0 481741 260476 37080 0 2034
2036 0 481682 260567 37040 0 2035
2037 0 481699 260592 37000 0 2036
2038 0 481696 260744 36920 0 2037
2039 0 481497 260939 36840 0 2038
2040 0 480938 261271 36800 0 2039
2041 0 480542 261436 36680 0 2040
2042 0 480394 261476 36640 0 2041
2043 0 480310 261505 36600 0 2042
2044 0 480325 261682 36560 0 2043
2045 0 480098 261589 36520 0 2044
2046 0 479980 261626 36480 0 2045
2047 0 479850 261653 36440 0 2046
2048 0 479788 261712 36400 0 2047
2049 0 479759 261734 36360 0 2048
2050 0 479719 261764 36320 0 2049
2051 0 479557 261801 36280 0 2050
2052 0 479404 261889 36240 0 2051
2053 0 479347 261924 36200 0 2052
2054 0 479131 262099 36160 0 2053
2055 0 478764 262219 36200 0 2054
2056 0 478670 262281 36240 0 2055
2057 0 478431 262357 36280 0 2056
2058 0 477860 262507 36320 0 2057
2059 0 477707 262498 36360 0 2058
2060 0 477326 262525 36400 0 2059
2061 0 477166 262569 36440 0 2060
2062 0 476942 262660 36400 0 2061
2063 0 476875 262734 36360 0 2062
2064 0 476858 262672 36480 0 2063
2065 6 476929 262677 36520 0 2064
2066 0 494332 247792 51920 0 1873
2067 0 494488 247696 51840 0 2066
2068 0 494532 247600 51760 0 2067
2069 0 494768 247546 51480 0 2068
2070 0 494892 247582 51320 0 2069
2071 0 495060 247598 51160 0 2070
2072 0 495484 247822 50960 0 2071
2073 0 495548 247554 50880 0 2072
2074 0 495496 247734 50800 0 2073
2075 0 495696 247554 50760 0 2074
2076 0 495940 247342 50600 0 2075
2077 0 495992 247066 50480 0 2076
2078 0 495996 246994 50400 0 2077
2079 0 495960 246990 50320 0 2078
2080 0 495972 246958 50200 0 2079
2081 0 496048 246974 50080 0 2080
2082 0 496116 247042 50000 0 2081
2083 0 496168 247002 49960 0 2082
2084 0 496000 247154 49920 0 2083
2085 0 496012 247170 49880 0 2084
2086 0 496108 247194 49800 0 2085
2087 0 496148 247182 49680 0 2086
2088 0 496264 247166 49560 0 2087
2089 0 496412 247146 49480 0 2088
2090 0 496408 247142 49400 0 2089
2091 0 496648 247134 49320 0 2090
2092 0 496840 247114 49200 0 2091
2093 0 497088 247094 49120 0 2092
2094 0 497260 247142 49000 0 2093
2095 0 497480 247226 48880 0 2094
2096 0 497628 247330 48720 0 2095
2097 0 497816 247426 48600 0 2096
2098 0 498228 247738 48560 0 2097
2099 5 498472 248050 48520 0 2098
2100 0 498736 247550 47960 0 2099
2101 0 498904 247730 47920 0 2100
2102 0 498808 247794 47880 0 2101
2103 0 499012 247814 47840 0 2102
2104 0 499056 247826 47720 0 2103
2105 0 499296 247814 47680 0 2104
2106 0 499336 247814 47640 0 2105
2107 0 499536 247706 47600 0 2106
2108 0 499784 247630 47560 0 2107
2109 0 499996 247450 47480 0 2108
2110 0 500164 247302 47360 0 2109
2111 0 500332 247214 47240 0 2110
2112 0 500356 247178 47200 0 2111
2113 0 500428 247118 47160 0 2112
2114 0 500488 247098 47120 0 2113
2115 5 500628 247022 47080 0 2114
2116 0 500344 247142 46960 0 2115
2117 0 500336 247454 46880 0 2116
2118 0 500332 247890 46840 0 2117
2119 0 500336 247766 46800 0 2118
2120 0 500368 247862 46760 0 2119
2121 0 500400 247934 46720 0 2120
2122 0 500424 247910 46680 0 2121
2123 0 500464 247910 46600 0 2122
2124 0 500528 247926 46520 0 2123
2125 0 500428 247594 46440 0 2124
2126 0 500420 247746 46320 0 2125
2127 0 500424 247834 46240 0 2126
2128 0 500436 247894 46160 0 2127
2129 0 500460 247994 46040 0 2128
2130 0 500440 248022 45960 0 2129
2131 0 500468 248094 45840 0 2130
2132 0 500464 248110 45720 0 2131
2133 0 500464 248110 45600 0 2132
2134 0 500468 248090 45480 0 2133
2135 0 500484 248050 45360 0 2134
2136 0 500528 248014 45240 0 2135
2137 0 500532 248010 45120 0 2136
2138 0 500560 247994 45000 0 2137
2139 0 500664 247962 44920 0 2138
2140 0 500704 247934 44840 0 2139
2141 0 500704 247934 44720 0 2140
2142 0 500692 247974 44560 0 2141
2143 0 500716 247966 44440 0 2142
2144 0 500716 247966 44320 0 2143
2145 0 500740 247870 44200 0 2144
2146 0 500736 247830 44080 0 2145
2147 0 500768 247734 43960 0 2146
2148 5 500792 247846 43920 0 2147
2149 0 500688 247930 43880 0 2148
2150 0 500688 247998 43840 0 2149
2151 0 500644 248030 43800 0 2150
2152 0 500644 248030 43760 0 2151
2153 0 500640 248058 43680 0 2152
2154 0 500608 248070 43640 0 2153
2155 0 500604 248074 43600 0 2154
2156 0 500608 248086 43520 0 2155
2157 0 500660 248194 43360 0 2156
2158 0 500692 248218 43240 0 2157
2159 0 500680 248278 43120 0 2158
2160 0 500648 248410 43000 0 2159
2161 0 500636 248434 42880 0 2160
2162 0 500628 248454 42760 0 2161
2163 0 500592 248470 42640 0 2162
2164 0 500528 248498 42520 0 2163
2165 0 500408 248546 42400 0 2164
2166 0 500400 248602 42280 0 2165
2167 0 500400 248602 42200 0 2166
2168 0 500384 248662 42040 0 2167
2169 0 500368 248662 41920 0 2168
2170 0 500328 248742 41840 0 2169
2171 0 500244 248794 41720 0 2170
2172 0 500188 248866 41560 0 2171
2173 0 500168 248902 41440 0 2172
2174 0 500224 248914 41320 0 2173
2175 0 500312 248894 41200 0 2174
2176 0 500376 248934 41080 0 2175
2177 0 500392 248978 40960 0 2176
2178 0 500492 248882 40840 0 2177
2179 0 500592 248898 40720 0 2178
2180 0 500648 248894 40600 0 2179
2181 0 500756 248834 40480 0 2180
2182 0 500792 248770 40360 0 2181
2183 0 500828 248682 40240 0 2182
2184 0 500828 248666 40120 0 2183
2185 0 500935 248634 40040 0 2184
2186 0 500988 248618 40000 0 2185
2187 0 501068 248626 39880 0 2186
2188 0 501084 248626 39760 0 2187
2189 0 501140 248586 39640 0 2188
2190 0 501204 248590 39600 0 2189
2191 0 501240 248610 39440 0 2190
2192 0 501296 248670 39280 0 2191
2193 0 501308 248778 39160 0 2192
2194 0 501268 248890 38960 0 2193
2195 0 501152 249194 38800 0 2194
2196 0 501132 249294 38760 0 2195
2197 0 501220 249494 38720 0 2196
2198 0 501164 249570 38640 0 2197
2199 0 501036 249774 38600 0 2198
2200 0 501008 249858 38560 0 2199
2201 0 501016 249954 38520 0 2200
2202 6 501028 250050 38480 0 2201
2203 0 348997 134556 186160 0 841
2204 0 348597 134468 186320 0 2203
2205 0 348368 134692 186560 0 2204
2206 0 347953 134358 186840 0 2205
2207 0 347566 134130 186960 0 2206
2208 0 347437 134054 187000 0 2207
2209 0 347392 134008 187120 0 2208
2210 0 347272 133908 187160 0 2209
2211 0 346968 133724 187280 0 2210
2212 0 346712 133612 187320 0 2211
2213 0 346452 133556 187360 0 2212
2214 0 345837 133482 187520 0 2213
2215 0 344153 133744 187720 0 2214
2216 0 343657 133784 187840 0 2215
2217 0 343261 133940 187920 0 2216
2218 5 341729 134174 188040 0 2217
2219 0 341683 134149 188000 0 2218
2220 0 341663 134133 187880 0 2219
2221 0 341579 134093 187760 0 2220
2222 0 341391 133977 187640 0 2221
2223 0 341029 133841 187520 0 2222
2224 0 340719 133793 187360 0 2223
2225 0 340495 133777 187200 0 2224
2226 0 340371 133769 187040 0 2225
2227 0 340023 133657 186920 0 2226
2228 0 339867 133573 186800 0 2227
2229 0 339731 133425 186720 0 2228
2230 0 339663 133337 186600 0 2229
2231 0 339611 133209 186360 0 2230
2232 0 339419 133213 186240 0 2231
2233 0 338947 133013 186080 0 2232
2234 0 338325 132665 185960 0 2233
2235 0 337713 132265 185760 0 2234
2236 0 337569 132061 185640 0 2235
2237 0 337261 131737 185520 0 2236
2238 0 337135 131493 185360 0 2237
2239 0 337003 131349 185240 0 2238
2240 0 336867 131125 185120 0 2239
2241 0 336499 130757 184960 0 2240
2242 0 336221 130617 184880 0 2241
2243 0 335851 130333 184600 0 2242
2244 0 335735 130245 184440 0 2243
2245 0 335603 130097 184320 0 2244
2246 0 335387 129821 184160 0 2245
2247 0 334911 129521 184120 0 2246
2248 0 334565 129409 184080 0 2247
2249 0 333977 129429 184040 0 2248
2250 0 333591 129345 184000 0 2249
2251 0 332921 129121 184040 0 2250
2252 0 332329 129105 184080 0 2251
2253 0 332265 129205 184200 0 2252
2254 0 332219 129425 184320 0 2253
2255 0 332131 129529 184440 0 2254
2256 0 331991 129625 184560 0 2255
2257 0 331767 129661 184640 0 2256
2258 0 331431 129493 184680 0 2257
2259 5 330871 129453 184720 0 2258
2260 0 330537 129317 184600 0 2259
2261 0 330297 129165 184480 0 2260
2262 0 330129 128813 184360 0 2261
2263 0 329757 128317 184240 0 2262
2264 0 329667 128049 184160 0 2263
2265 0 329567 127793 184120 0 2264
2266 0 329485 127613 184000 0 2265
2267 0 329469 127253 183840 0 2266
2268 0 329451 126801 183640 0 2267
2269 0 329335 126309 183440 0 2268
2270 0 329375 126349 183360 0 2269
2271 0 329301 126101 183240 0 2270
2272 0 329321 126057 183080 0 2271
2273 0 329325 125869 182920 0 2272
2274 0 329169 125709 182800 0 2273
2275 0 329149 125725 182640 0 2274
2276 0 329085 125725 182520 0 2275
2277 0 329185 125777 182400 0 2276
2278 0 329093 125861 182240 0 2277
2279 0 329073 125869 182120 0 2278
2280 0 329125 125825 181960 0 2279
2281 0 329140 125813 181920 0 2280
2282 0 329126 125773 181840 0 2281
2283 0 329162 125693 181720 0 2282
2284 0 329106 125645 181600 0 2283
2285 0 329074 125473 181520 0 2284
2286 0 328861 125307 181400 0 2285
2287 0 328847 125147 181200 0 2286
2288 0 328835 125031 181040 0 2287
2289 0 328963 124971 180920 0 2288
2290 0 328845 124823 180760 0 2289
2291 0 328877 124787 180640 0 2290
2292 5 328903 124495 180480 0 2291
2293 0 329819 123911 180440 0 2292
2294 0 330187 123855 180400 0 2293
2295 0 330349 123763 180320 0 2294
2296 0 330681 123615 180280 0 2295
2297 5 331521 122683 180240 0 2296
2298 0 331541 122603 180160 0 2297
2299 0 331549 122407 180080 0 2298
2300 0 331775 122359 180000 0 2299
2301 5 331799 122231 179880 0 2300
2302 0 332319 121503 179880 0 2301
2303 0 332957 120707 179840 0 2302
2304 0 333473 120499 179800 0 2303
2305 0 333719 120375 179760 0 2304
2306 0 333855 120171 179680 0 2305
2307 0 333677 119767 179640 0 2306
2308 0 333953 120083 179600 0 2307
2309 0 334073 119987 179560 0 2308
2310 0 334141 119963 179440 0 2309
2311 0 334253 119851 179320 0 2310
2312 0 334281 119743 179200 0 2311
2313 0 334599 119479 179040 0 2312
2314 0 334791 119251 178920 0 2313
2315 0 335065 118987 178840 0 2314
2316 0 335047 118687 178760 0 2315
2317 0 335259 118247 178720 0 2316
2318 0 335865 118499 178680 0 2317
2319 0 335981 118395 178640 0 2318
2320 0 335961 118415 178560 0 2319
2321 0 335939 118071 178520 0 2320
2322 0 336097 118351 178440 0 2321
2323 0 336145 118323 178320 0 2322
2324 0 336353 118167 178200 0 2323
2325 0 336597 117879 178080 0 2324
2326 0 337067 117735 178040 0 2325
2327 0 337421 117295 177960 0 2326
2328 0 337667 117067 177840 0 2327
2329 0 337699 116983 177720 0 2328
2330 0 337731 117095 177600 0 2329
2331 0 337813 117163 177440 0 2330
2332 0 337925 117231 177280 0 2331
2333 0 338073 117199 177160 0 2332
2334 6 338029 117119 177000 0 2333
2335 0 369354 140214 182960 0 791
2336 0 369342 140199 182840 0 2335
2337 0 369338 140194 182800 0 2336
2338 0 369206 140074 182720 0 2337
2339 0 369134 140014 182560 0 2338
2340 0 369118 140010 182440 0 2339
2341 0 368874 140098 182360 0 2340
2342 0 368850 140098 182280 0 2341
2343 0 368966 140146 182160 0 2342
2344 0 369086 140150 182120 0 2343
2345 0 369058 140134 182080 0 2344
2346 0 369022 139798 182040 0 2345
2347 0 368979 140132 182000 0 2346
2348 0 368966 140098 181720 0 2347
2349 0 368946 140062 181520 0 2348
2350 0 368898 140082 181360 0 2349
2351 0 368860 139838 181080 0 2350
2352 0 368844 139750 180920 0 2351
2353 0 368684 139586 180560 0 2352
2354 0 368584 139522 180280 0 2353
2355 0 368456 139470 180160 0 2354
2356 0 368372 139386 180040 0 2355
2357 0 368116 139138 179600 0 2356
2358 0 368092 139090 179400 0 2357
2359 0 368008 138970 179240 0 2358
2360 0 367940 138886 179080 0 2359
2361 0 367868 138726 178920 0 2360
2362 0 367846 138662 178720 0 2361
2363 0 367966 138754 178600 0 2362
2364 0 368042 138746 178440 0 2363
2365 0 368090 138830 178280 0 2364
2366 0 368094 138798 177960 0 2365
2367 0 367978 138830 177840 0 2366
2368 0 367926 138838 177640 0 2367
2369 0 367930 138914 177440 0 2368
2370 0 367890 138986 177400 0 2369
2371 0 367914 139038 177240 0 2370
2372 0 367870 138986 177080 0 2371
2373 0 367706 139062 176720 0 2372
2374 0 367726 139198 176600 0 2373
2375 0 368098 139618 176160 0 2374
2376 0 368162 139718 175960 0 2375
2377 0 368118 139902 175840 0 2376
2378 5 368024 139818 175760 0 2377
2379 0 368216 139698 175600 0 2378
2380 0 368384 139778 175480 0 2379
2381 0 368624 139638 175320 0 2380
2382 0 368764 139646 175200 0 2381
2383 0 368872 139458 175000 0 2382
2384 0 369032 139210 174680 0 2383
2385 0 369088 138870 174480 0 2384
2386 0 369366 138482 174040 0 2385
2387 0 369458 138294 173800 0 2386
2388 0 369506 138126 173640 0 2387
2389 0 369724 137970 173360 0 2388
2390 0 370172 137794 172760 0 2389
2391 0 370648 137530 172320 0 2390
2392 0 370992 137322 172080 0 2391
2393 0 371286 136986 171720 0 2392
2394 0 371782 136398 171520 0 2393
2395 0 372014 136030 171520 0 2394
2396 0 372328 135758 171680 0 2395
2397 0 372640 135486 171760 0 2396
2398 5 373278 134782 171840 0 2397
2399 0 373496 134506 171720 0 2398
2400 0 373782 134278 171640 0 2399
2401 5 373758 134206 171560 0 2400
2402 0 373722 134174 171400 0 2401
2403 0 373754 134098 171320 0 2402
2404 0 373758 134054 171280 0 2403
2405 0 373812 134014 171160 0 2404
2406 0 373824 133886 171040 0 2405
2407 0 373924 133734 170920 0 2406
2408 0 373936 133578 170840 0 2407
2409 0 373950 133350 170680 0 2408
2410 0 373786 132958 170680 0 2409
2411 0 373630 132718 170680 0 2410
2412 0 373546 132362 170680 0 2411
2413 0 373456 132146 170800 0 2412
2414 0 373228 131874 170920 0 2413
2415 0 372996 131614 171080 0 2414
2416 0 372932 131398 171120 0 2415
2417 0 372614 131162 171240 0 2416
2418 0 372334 131138 171360 0 2417
2419 0 372002 130794 171440 0 2418
2420 0 371702 130338 171520 0 2419
2421 0 371650 130030 171600 0 2420
2422 0 371496 129610 171760 0 2421
2423 0 371316 129398 171920 0 2422
2424 0 371024 129170 172040 0 2423
2425 0 370780 128814 172160 0 2424
2426 0 370490 128226 172280 0 2425
2427 0 370038 127970 172400 0 2426
2428 0 369462 127642 172520 0 2427
2429 0 369194 127409 172680 0 2428
2430 0 368804 127134 172800 0 2429
2431 0 368804 126922 172920 0 2430
2432 0 368546 126498 173120 0 2431
2433 0 368330 126390 173280 0 2432
2434 0 368158 126214 173560 0 2433
2435 0 368086 126154 173480 0 2434
2436 0 368038 126070 173400 0 2435
2437 0 367862 125886 173520 0 2436
2438 0 367738 125702 173720 0 2437
2439 0 367732 125594 173760 0 2438
2440 0 367640 125422 173680 0 2439
2441 0 367600 125346 173880 0 2440
2442 0 367528 125290 174000 0 2441
2443 0 367438 125050 174160 0 2442
2444 0 367356 125042 174200 0 2443
2445 0 367312 125038 174320 0 2444
2446 0 367376 124862 174360 0 2445
2447 0 367376 124830 174400 0 2446
2448 0 367458 124646 174440 0 2447
2449 0 367654 124514 174400 0 2448
2450 0 367808 124458 174440 0 2449
2451 0 367964 124266 174480 0 2450
2452 6 368014 124038 174440 0 2451
2453 0 357209 140794 185960 0 826
2454 0 357145 140630 185800 0 2453
2455 0 356997 140518 185640 0 2454
2456 0 356885 140446 185160 0 2455
2457 0 356810 140353 185040 0 2456
2458 0 356785 140322 185000 0 2457
2459 0 356701 140254 184840 0 2458
2460 0 356621 140126 184720 0 2459
2461 0 356569 140022 184640 0 2460
2462 0 356533 139942 184480 0 2461
2463 0 356521 139882 184400 0 2462
2464 0 356349 139786 184280 0 2463
2465 0 356261 139626 184160 0 2464
2466 0 356017 139544 184000 0 2465
2467 0 355961 139464 183920 0 2466
2468 0 355837 139552 183720 0 2467
2469 0 355569 139728 183640 0 2468
2470 0 355405 139784 183520 0 2469
2471 0 355355 139760 183440 0 2470
2472 0 355315 139744 183320 0 2471
2473 0 355393 139804 183280 0 2472
2474 0 355317 139880 183160 0 2473
2475 0 355217 140096 183040 0 2474
2476 0 355103 140256 182880 0 2475
2477 0 354915 140420 182760 0 2476
2478 0 354771 140572 182680 0 2477
2479 0 354535 140628 182640 0 2478
2480 0 354525 140644 182520 0 2479
2481 0 354401 140688 182400 0 2480
2482 0 354263 140772 182320 0 2481
2483 0 354163 140804 182200 0 2482
2484 0 354011 140872 182120 0 2483
2485 0 353879 140932 182000 0 2484
2486 0 353707 140920 181960 0 2485
2487 0 353635 140984 181800 0 2486
2488 0 353523 141060 181720 0 2487
2489 0 353483 141160 181600 0 2488
2490 0 353471 141256 181520 0 2489
2491 0 353387 141460 181360 0 2490
2492 0 353155 141612 181280 0 2491
2493 0 352981 141508 181240 0 2492
2494 0 352829 141584 181160 0 2493
2495 0 352701 141712 181080 0 2494
2496 0 352473 142044 181040 0 2495
2497 0 352435 142224 180920 0 2496
2498 0 352303 142368 180840 0 2497
2499 0 352155 142496 180800 0 2498
2500 0 352163 142508 180680 0 2499
2501 0 352123 142548 180600 0 2500
2502 0 351963 142644 180440 0 2501
2503 0 351797 142784 180320 0 2502
2504 0 351669 142812 180200 0 2503
2505 0 351543 142888 180160 0 2504
2506 0 351487 142804 180120 0 2505
2507 0 351379 142836 180080 0 2506
2508 0 351247 142904 180000 0 2507
2509 0 351063 143028 179880 0 2508
2510 0 350959 143040 179760 0 2509
2511 0 350839 143096 179640 0 2510
2512 0 350749 143212 179520 0 2511
2513 0 350717 143268 179400 0 2512
2514 0 350737 143304 179320 0 2513
2515 0 350637 143300 179160 0 2514
2516 0 350469 143408 179080 0 2515
2517 0 350397 143444 178920 0 2516
2518 0 350291 143440 178760 0 2517
2519 0 350195 143392 178640 0 2518
2520 0 350231 143444 178520 0 2519
2521 0 350243 143504 178400 0 2520
2522 0 350151 143508 178320 0 2521
2523 0 350119 143496 178160 0 2522
2524 0 350147 143536 178080 0 2523
2525 0 350231 143560 177960 0 2524
2526 0 350223 143656 177840 0 2525
2527 0 350179 143792 177720 0 2526
2528 0 350075 143780 177640 0 2527
2529 0 350039 143696 177520 0 2528
2530 0 349991 143668 177400 0 2529
2531 0 349915 143700 177240 0 2530
2532 0 349883 143772 177080 0 2531
2533 0 349827 143836 176960 0 2532
2534 0 349675 143804 176880 0 2533
2535 0 349679 143796 176760 0 2534
2536 0 349615 143856 176640 0 2535
2537 0 349569 143884 176520 0 2536
2538 0 349513 143940 176400 0 2537
2539 0 349321 143992 176320 0 2538
2540 0 349257 144036 176200 0 2539
2541 0 349217 144084 176080 0 2540
2542 0 349189 144104 176000 0 2541
2543 0 349185 144148 175840 0 2542
2544 0 349233 144172 175720 0 2543
2545 0 349221 144212 175520 0 2544
2546 0 349117 144240 175400 0 2545
2547 0 349151 144212 175280 0 2546
2548 0 349083 144268 175120 0 2547
2549 5 349135 144276 174960 0 2548
2550 0 349253 144408 174920 0 2549
2551 0 349185 144456 174840 0 2550
2552 0 349149 144584 174720 0 2551
2553 0 349037 144500 174520 0 2552
2554 0 348951 144492 174400 0 2553
2555 0 348891 144504 174320 0 2554
2556 0 348899 144492 174200 0 2555
2557 0 348915 144348 174080 0 2556
2558 0 349015 144324 174000 0 2557
2559 0 349025 144416 173920 0 2558
2560 0 349017 144516 173800 0 2559
2561 6 348957 144456 173680 0 2560
2562 0 366877 142428 186000 0 812
2563 0 366958 142575 186120 0 2562
2564 0 366985 142624 186160 0 2563
2565 0 367347 142808 186120 0 2564
2566 5 367589 143188 186160 0 2565
2567 5 367557 143124 186200 0 2566
2568 0 366645 142248 186200 0 2567
2569 0 366519 142082 186360 0 2568
2570 0 366349 141988 186480 0 2569
2571 0 366193 141744 186600 0 2570
2572 0 366045 141476 186760 0 2571
2573 0 365949 141136 186960 0 2572
2574 0 365853 140894 187120 0 2573
2575 0 365821 140286 187320 0 2574
2576 5 365961 140038 187400 0 2575
2577 0 366027 140090 187440 0 2576
2578 0 366025 139856 187640 0 2577
2579 0 366112 139868 187760 0 2578
2580 0 366141 139872 187800 0 2579
2581 0 366241 139872 187960 0 2580
2582 0 366269 139844 188120 0 2581
2583 0 366269 139792 188200 0 2582
2584 0 366189 139700 188320 0 2583
2585 0 366181 139672 188400 0 2584
2586 0 366237 139604 188560 0 2585
2587 0 366297 139496 188640 0 2586
2588 0 366397 139364 188760 0 2587
2589 0 366481 139268 188920 0 2588
2590 0 366673 138934 189120 0 2589
2591 0 366985 138566 189520 0 2590
2592 0 367097 138318 189760 0 2591
2593 0 367069 138074 189960 0 2592
2594 0 366853 137568 190360 0 2593
2595 0 366721 137240 190640 0 2594
2596 0 366613 137176 190840 0 2595
2597 0 366545 137052 190960 0 2596
2598 0 366453 136892 191080 0 2597
2599 0 366381 136890 191280 0 2598
2600 0 366201 136882 191480 0 2599
2601 0 366097 136854 191600 0 2600
2602 0 366005 136814 191760 0 2601
2603 0 365933 136802 191880 0 2602
2604 0 365877 136666 192040 0 2603
2605 0 365709 136610 192320 0 2604
2606 0 365529 136462 192480 0 2605
2607 0 365569 136358 192680 0 2606
2608 0 365457 135990 192960 0 2607
2609 0 365513 135630 193120 0 2608
2610 0 365497 135466 193240 0 2609
2611 0 365721 134984 193360 0 2610
2612 5 365709 134788 193440 0 2611
2613 0 365665 134866 193560 0 2612
2614 5 365593 134938 193680 0 2613
2615 0 364513 135158 193680 0 2614
2616 0 364083 135234 193920 0 2615
2617 0 363783 135270 194040 0 2616
2618 0 363637 135310 194240 0 2617
2619 0 363457 135274 194360 0 2618
2620 0 363177 135430 194600 0 2619
2621 0 362901 135418 194760 0 2620
2622 0 362653 135646 194880 0 2621
2623 0 362527 135682 195000 0 2622
2624 0 362474 135713 195040 0 2623
2625 0 362367 135774 195120 0 2624
2626 0 362331 135778 195160 0 2625
2627 0 362145 135826 195320 0 2626
2628 0 362085 135946 195440 0 2627
2629 5 362117 136030 195480 0 2628
2630 0 361947 135474 195520 0 2629
2631 0 361647 135534 195600 0 2630
2632 0 361523 135522 195680 0 2631
2633 0 361383 135510 195800 0 2632
2634 0 361291 135590 195880 0 2633
2635 0 361211 135622 196000 0 2634
2636 0 361071 135650 196080 0 2635
2637 0 360831 135570 196200 0 2636
2638 0 360579 135482 196320 0 2637
2639 0 360173 135294 196360 0 2638
2640 0 359887 135166 196400 0 2639
2641 0 359755 135114 196520 0 2640
2642 0 359499 134990 196600 0 2641
2643 0 359215 134930 196640 0 2642
2644 0 359001 134782 196720 0 2643
2645 0 358717 134738 196800 0 2644
2646 0 358501 134726 196720 0 2645
2647 0 358193 134562 196640 0 2646
2648 0 357883 134558 196680 0 2647
2649 5 357307 134118 196720 0 2648
2650 0 357235 134098 196640 0 2649
2651 0 357091 134058 196560 0 2650
2652 5 356919 134010 196480 0 2651
2653 0 356115 134058 196520 0 2652
2654 0 356011 134094 196480 0 2653
2655 0 355937 134102 196440 0 2654
2656 0 355769 134054 196360 0 2655
2657 0 355589 134074 196320 0 2656
2658 0 355325 134226 196320 0 2657
2659 0 355249 134270 196280 0 2658
2660 0 355257 134230 196200 0 2659
2661 5 355245 134210 196120 0 2660
2662 0 354977 134162 196160 0 2661
2663 0 354629 134190 196120 0 2662
2664 0 354345 134190 196160 0 2663
2665 0 353999 134166 196120 0 2664
2666 0 353899 134134 196040 0 2665
2667 0 353865 134150 195960 0 2666
2668 0 353769 134150 195880 0 2667
2669 0 353577 134166 195800 0 2668
2670 6 353133 134150 195800 0 2669
2671 0 362337 142248 185880 0 817
2672 0 362317 142152 185760 0 2671
2673 0 362309 142124 185600 0 2672
2674 0 362229 142120 185400 0 2673
2675 0 362133 142164 185360 0 2674
2676 0 362121 142084 185120 0 2675
2677 0 361989 141984 184880 0 2676
2678 0 361869 141888 184720 0 2677
2679 0 361813 141792 184600 0 2678
2680 0 361757 141704 184480 0 2679
2681 0 361635 141572 184280 0 2680
2682 0 361451 141416 184000 0 2681
2683 0 361479 141272 183720 0 2682
2684 0 361395 141252 183560 0 2683
2685 0 361267 141136 183360 0 2684
2686 0 361259 141132 183240 0 2685
2687 0 361291 141212 183200 0 2686
2688 0 361473 141528 182960 0 2687
2689 0 361627 141572 182840 0 2688
2690 0 361671 141584 182680 0 2689
2691 0 361617 141784 182520 0 2690
2692 0 361633 141844 182400 0 2691
2693 0 361697 141944 182280 0 2692
2694 0 361685 141976 182160 0 2693
2695 0 361595 142020 182120 0 2694
2696 0 361579 142060 182080 0 2695
2697 0 361647 142296 182040 0 2696
2698 0 361543 142026 182000 0 2697
2699 0 361479 142064 181840 0 2698
2700 0 361115 141824 181280 0 2699
2701 0 360845 141516 181000 0 2700
2702 0 360669 141348 180840 0 2701
2703 0 360389 141048 180480 0 2702
2704 0 360341 140912 180360 0 2703
2705 0 360251 140484 180200 0 2704
2706 0 360167 140376 180160 0 2705
2707 0 359971 140104 180000 0 2706
2708 0 360045 139868 179880 0 2707
2709 0 360045 139776 179720 0 2708
2710 0 359929 139728 179400 0 2709
2711 0 359857 139756 179240 0 2710
2712 0 359777 139756 179120 0 2711
2713 0 359605 139756 178840 0 2712
2714 0 359421 139716 178680 0 2713
2715 0 359121 139652 178440 0 2714
2716 0 359027 139588 178280 0 2715
2717 0 359023 139636 178160 0 2716
2718 0 358967 139700 177920 0 2717
2719 0 358955 139740 177680 0 2718
2720 0 358837 139916 177520 0 2719
2721 0 358717 139908 177440 0 2720
2722 0 358365 139796 177400 0 2721
2723 0 358253 139776 177280 0 2722
2724 0 358085 139728 177120 0 2723
2725 0 357997 139636 177000 0 2724
2726 0 357865 139472 176840 0 2725
2727 0 357757 139448 176640 0 2726
2728 0 357717 139364 176440 0 2727
2729 0 357693 139396 176320 0 2728
2730 0 357453 139500 176080 0 2729
2731 0 357249 139448 176000 0 2730
2732 0 356837 139560 175840 0 2731
2733 0 356729 139576 175720 0 2732
2734 0 356295 139696 175520 0 2733
2735 0 355959 139780 175360 0 2734
2736 0 355893 139716 175320 0 2735
2737 0 355733 139772 175000 0 2736
2738 0 355405 139729 174680 0 2737
2739 0 355381 139636 174640 0 2738
2740 0 355365 139548 174480 0 2739
2741 0 355329 139456 174240 0 2740
2742 0 355301 139428 174080 0 2741
2743 0 355249 139392 174040 0 2742
2744 0 355211 139220 173720 0 2743
2745 0 355211 139220 173640 0 2744
2746 0 355139 139184 173320 0 2745
2747 0 355147 139112 173120 0 2746
2748 0 355170 139062 173080 0 2747
2749 0 355287 138812 172880 0 2748
2750 0 355345 138974 172800 0 2749
2751 0 355377 138954 172760 0 2750
2752 0 355431 138908 172640 0 2751
2753 0 355479 138832 172560 0 2752
2754 0 355735 138588 172000 0 2753
2755 0 355722 138505 171800 0 2754
2756 0 355734 138517 171760 0 2755
2757 0 355703 138518 171720 0 2756
2758 0 355800 138443 171680 0 2757
2759 0 355855 138260 171600 0 2758
2760 0 355989 137972 171360 0 2759
2761 0 356085 137888 171240 0 2760
2762 0 356103 137372 170920 0 2761
2763 0 356147 137148 170800 0 2762
2764 0 356137 137060 170640 0 2763
2765 0 356197 136996 170480 0 2764
2766 0 356223 136964 170440 0 2765
2767 0 356233 136924 170400 0 2766
2768 0 356269 136876 170280 0 2767
2769 0 356281 136716 170080 0 2768
2770 0 356315 136716 169960 0 2769
2771 0 356223 136652 169840 0 2770
2772 0 356167 136548 169680 0 2771
2773 0 356083 136388 169560 0 2772
2774 6 356067 136392 169520 0 2773
2775 0 492088 247448 55120 0 1844
2776 0 492136 247648 55200 0 2775
2777 0 492220 248066 55200 0 2776
2778 0 492184 248158 55120 0 2777
2779 0 492124 248310 55000 0 2778
2780 0 492116 248376 54920 0 2779
2781 0 492108 248486 54800 0 2780
2782 0 492128 248604 54720 0 2781
2783 0 492156 248682 54600 0 2782
2784 0 492188 248794 54480 0 2783
2785 0 492328 248982 54360 0 2784
2786 0 492456 249230 54240 0 2785
2787 0 492648 249540 54120 0 2786
2788 0 492708 249742 54000 0 2787
2789 0 492768 249870 53840 0 2788
2790 0 492940 250170 53720 0 2789
2791 0 493156 250394 53640 0 2790
2792 0 493312 250568 53560 0 2791
2793 0 493344 250604 53480 0 2792
2794 0 493200 250764 53440 0 2793
2795 0 493424 250688 53400 0 2794
2796 0 493648 251026 53280 0 2795
2797 0 493728 251102 53240 0 2796
2798 0 493772 251236 53160 0 2797
2799 0 493852 251420 53000 0 2798
2800 0 493988 251584 52920 0 2799
2801 0 493952 251860 52840 0 2800
2802 0 493988 251908 52720 0 2801
2803 0 494080 252086 52520 0 2802
2804 0 494128 252258 52400 0 2803
2805 0 494168 252402 52280 0 2804
2806 0 494240 252566 52160 0 2805
2807 0 494336 252754 52040 0 2806
2808 0 494496 252966 51920 0 2807
2809 0 494792 253344 51640 0 2808
2810 0 494884 253460 51520 0 2809
2811 0 495152 253722 51320 0 2810
2812 5 495496 253750 51200 0 2811
2813 0 494996 253918 51200 0 2812
2814 0 494986 253995 51160 0 2813
2815 0 495002 254035 51120 0 2814
2816 0 495006 254071 51080 0 2815
2817 0 494988 254141 51040 0 2816
2818 0 494880 254223 51000 0 2817
2819 0 494814 254201 50960 0 2818
2820 0 494540 252629 50920 0 2819
2821 0 494620 254045 50880 0 2820
2822 0 494404 254149 50840 0 2821
2823 0 494332 254313 50800 0 2822
2824 0 494272 254445 50760 0 2823
2825 0 494172 254493 50720 0 2824
2826 0 494112 254561 50680 0 2825
2827 0 494028 254657 50640 0 2826
2828 0 493944 254777 50600 0 2827
2829 0 493932 254845 50560 0 2828
2830 0 493936 254869 50520 0 2829
2831 0 493916 254909 50480 0 2830
2832 0 493900 254929 50440 0 2831
2833 0 493884 254953 50400 0 2832
2834 0 493860 254981 50360 0 2833
2835 0 493876 255049 50320 0 2834
2836 0 493840 255117 50280 0 2835
2837 0 493840 255157 50240 0 2836
2838 0 493764 255525 50160 0 2837
2839 0 493812 255645 50040 0 2838
2840 0 493832 255765 49960 0 2839
2841 0 493664 256025 49920 0 2840
2842 0 493704 256065 49880 0 2841
2843 0 493716 256173 49800 0 2842
2844 0 493752 256221 49720 0 2843
2845 0 493804 256273 49680 0 2844
2846 0 493828 256321 49640 0 2845
2847 0 493752 256717 49600 0 2846
2848 0 493776 256841 49560 0 2847
2849 0 493760 256977 49480 0 2848
2850 0 493776 257061 49400 0 2849
2851 0 493852 257229 49320 0 2850
2852 0 493876 257245 49240 0 2851
2853 0 494076 257353 49200 0 2852
2854 0 494316 257645 49160 0 2853
2855 5 494368 258093 49120 0 2854
2856 0 494392 258253 49040 0 2855
2857 0 494384 258297 48960 0 2856
2858 0 494572 258537 48880 0 2857
2859 0 494604 258737 48840 0 2858
2860 0 494396 259109 48800 0 2859
2861 0 494288 259381 48760 0 2860
2862 0 494212 259417 48720 0 2861
2863 0 494044 259525 48680 0 2862
2864 0 493948 259597 48640 0 2863
2865 0 493564 259801 48600 0 2864
2866 6 493532 259825 48560 0 2865
2867 0 490432 257256 44640 0 1957
2868 0 490392 257336 44520 0 2867
2869 0 490296 257420 44400 0 2868
2870 0 490160 257492 44280 0 2869
2871 0 490004 257536 44240 0 2870
2872 0 489996 257560 44120 0 2871
2873 0 489844 257578 43960 0 2872
2874 0 489788 257618 43800 0 2873
2875 0 489624 257686 43680 0 2874
2876 0 489528 257746 43600 0 2875
2877 0 489496 257766 43480 0 2876
2878 5 489332 257840 43360 0 2877
2879 0 489180 257890 43280 0 2878
2880 0 489060 257938 43200 0 2879
2881 0 488912 257996 43080 0 2880
2882 0 488732 258092 43000 0 2881
2883 5 488324 258308 42960 0 2882
2884 0 488076 258386 42920 0 2883
2885 0 487644 258442 42880 0 2884
2886 0 487108 258298 42840 0 2885
2887 5 486996 258196 42800 0 2886
2888 0 486276 258276 42840 0 2887
2889 0 485824 258436 42880 0 2888
2890 0 485168 258702 42960 0 2889
2891 0 484928 258850 43040 0 2890
2892 0 484704 258952 43120 0 2891
2893 0 484340 259184 43200 0 2892
2894 0 484156 259292 43160 0 2893
2895 0 483996 259448 43080 0 2894
2896 0 483896 259566 43000 0 2895
2897 0 483680 259814 42960 0 2896
2898 0 483428 260040 42880 0 2897
2899 0 483392 260150 42800 0 2898
2900 0 483292 260280 42680 0 2899
2901 0 483176 260480 42520 0 2900
2902 0 483112 260716 42440 0 2901
2903 0 483060 260894 42320 0 2902
2904 0 482868 261202 42280 0 2903
2905 0 482724 261480 42200 0 2904
2906 0 482652 261714 42080 0 2905
2907 0 482600 262052 42040 0 2906
2908 0 482472 262462 41920 0 2907
2909 0 482356 262808 41880 0 2908
2910 0 482344 263068 41840 0 2909
2911 0 482320 263230 41720 0 2910
2912 0 482384 263404 41640 0 2911
2913 0 482348 263744 41560 0 2912
2914 0 482228 263922 41520 0 2913
2915 0 482196 264190 41440 0 2914
2916 0 482276 264376 41400 0 2915
2917 0 482268 264626 41280 0 2916
2918 0 482208 264764 41240 0 2917
2919 0 482136 264908 41120 0 2918
2920 0 482080 265024 41000 0 2919
2921 0 481932 265126 40880 0 2920
2922 0 481812 265270 40800 0 2921
2923 0 481640 265366 40760 0 2922
2924 0 481532 265452 40800 0 2923
2925 0 481452 265696 40880 0 2924
2926 0 481348 265940 40920 0 2925
2927 0 481152 266262 40920 0 2926
2928 0 480896 266706 40880 0 2927
2929 0 480704 267200 40840 0 2928
2930 0 480604 267430 40720 0 2929
2931 0 480408 267824 40640 0 2930
2932 0 480240 268112 40560 0 2931
2933 0 480004 268554 40520 0 2932
2934 0 479784 268684 40480 0 2933
2935 0 479696 268884 40440 0 2934
2936 0 479584 268932 40360 0 2935
2937 0 479336 269062 40320 0 2936
2938 0 479220 269102 40240 0 2937
2939 0 479092 269170 40120 0 2938
2940 0 478844 269304 39960 0 2939
2941 0 478748 269536 39920 0 2940
2942 5 478648 269688 39880 0 2941
2943 0 478548 269746 39960 0 2942
2944 0 478508 269750 40040 0 2943
2945 0 478524 269790 40120 0 2944
2946 6 478592 269784 40200 0 2945
2947 0 482228 249460 46240 0 1314
2948 0 482232 249620 46200 0 2947
2949 0 482132 249735 46040 0 2948
2950 0 482116 249891 45840 0 2949
2951 0 482320 249981 45640 0 2950
2952 0 482448 250071 45520 0 2951
2953 0 482598 250107 45440 0 2952
2954 0 482690 250133 45320 0 2953
2955 0 482746 250185 45240 0 2954
2956 0 482860 250279 45160 0 2955
2957 0 482976 250377 45080 0 2956
2958 0 483006 250425 45000 0 2957
2959 0 483018 250469 44920 0 2958
2960 0 482996 250619 44880 0 2959
2961 0 483058 250461 44600 0 2960
2962 0 483086 250405 44200 0 2961
2963 0 482992 250369 43920 0 2962
2964 0 483176 250399 43880 0 2963
2965 0 483176 250399 43840 0 2964
2966 0 483196 250439 43800 0 2965
2967 5 483230 250463 43680 0 2966
2968 0 483294 250433 43640 0 2967
2969 0 483368 250447 43600 0 2968
2970 0 483390 250451 43560 0 2969
2971 0 483440 250489 43520 0 2970
2972 0 483464 250517 43440 0 2971
2973 0 483500 250527 43320 0 2972
2974 0 483566 250607 43200 0 2973
2975 0 483608 250701 43080 0 2974
2976 5 483692 250829 42960 0 2975
2977 0 483652 250799 42920 0 2976
2978 0 483636 250783 42840 0 2977
2979 0 483622 250799 42800 0 2978
2980 0 483598 250859 42720 0 2979
2981 0 483590 250881 42600 0 2980
2982 0 483582 250939 42480 0 2981
2983 0 483626 251035 42360 0 2982
2984 0 483670 251082 42280 0 2983
2985 0 483816 251186 42200 0 2984
2986 0 483912 251214 42120 0 2985
2987 0 483996 251272 42000 0 2986
2988 0 484068 251345 41920 0 2987
2989 0 484104 251382 41880 0 2988
2990 0 484138 251556 41760 0 2989
2991 0 484134 251690 41720 0 2990
2992 0 484134 251810 41680 0 2991
2993 0 484126 251962 41600 0 2992
2994 0 484134 252030 41560 0 2993
2995 0 484124 252078 41520 0 2994
2996 0 484092 252134 41480 0 2995
2997 0 483958 252320 41440 0 2996
2998 0 484014 252386 41360 0 2997
2999 0 484068 252570 41280 0 2998
3000 0 484144 252708 41200 0 2999
3001 0 484258 252738 41120 0 3000
3002 5 484424 252750 41080 0 3001
3003 0 484240 252798 41040 0 3002
3004 0 484274 252970 41000 0 3003
3005 0 484276 253044 40960 0 3004
3006 5 484258 253124 40920 0 3005
3007 0 484212 253176 40880 0 3006
3008 0 484048 253262 40840 0 3007
3009 0 484022 253282 40800 0 3008
3010 0 484018 253290 40760 0 3009
3011 0 483982 253318 40720 0 3010
3012 0 483912 253320 40680 0 3011
3013 0 483866 253324 40640 0 3012
3014 0 483764 253384 40600 0 3013
3015 0 483752 253412 40560 0 3014
3016 0 483702 253442 40480 0 3015
3017 0 483662 253476 40440 0 3016
3018 0 483650 253482 40400 0 3017
3019 0 483606 253498 40360 0 3018
3020 0 483600 253498 40320 0 3019
3021 0 483578 253488 40280 0 3020
3022 6 483552 253498 40240 0 3021
3023 0 480828 247338 44680 0 1331
3024 0 480896 247370 44560 0 3023
3025 0 481012 247418 44480 0 3024
3026 0 481068 247350 44360 0 3025
3027 0 481232 247372 44240 0 3026
3028 0 481312 247390 44120 0 3027
3029 0 481312 247352 44080 0 3028
3030 0 481372 247356 44040 0 3029
3031 0 481408 247352 44000 0 3030
3032 0 481424 247364 43960 0 3031
3033 0 481600 247396 43920 0 3032
3034 0 481452 247364 43880 0 3033
3035 0 481532 247364 43840 0 3034
3036 0 481568 247360 43760 0 3035
3037 0 481612 247376 43720 0 3036
3038 0 481684 247388 43680 0 3037
3039 5 481764 247448 43640 0 3038
3040 0 481640 247340 43560 0 3039
3041 0 481680 247336 43520 0 3040
3042 0 481716 247320 43440 0 3041
3043 0 481748 247312 43400 0 3042
3044 0 481804 247268 43280 0 3043
3045 0 481940 247169 43160 0 3044
3046 0 481964 247163 43120 0 3045
3047 0 482038 247129 43000 0 3046
3048 0 482074 247107 42920 0 3047
3049 0 482188 247063 42840 0 3048
3050 0 482272 246969 42800 0 3049
3051 0 482378 246991 42640 0 3050
3052 0 482448 246975 42480 0 3051
3053 0 482552 246973 42360 0 3052
3054 0 482628 246923 42240 0 3053
3055 0 482690 246893 42120 0 3054
3056 0 482764 246924 42000 0 3055
3057 0 482858 246910 41920 0 3056
3058 0 482974 246892 41760 0 3057
3059 0 483190 246886 41640 0 3058
3060 0 483364 246850 41560 0 3059
3061 0 483444 246810 41440 0 3060
3062 0 483522 246800 41400 0 3061
3063 0 483628 246774 41360 0 3062
3064 0 483742 246732 41320 0 3063
3065 0 483940 246672 41280 0 3064
3066 0 484048 246618 41240 0 3065
3067 0 484452 246438 41160 0 3066
3068 0 485470 246072 41080 0 3067
3069 0 486124 246348 41000 0 3068
3070 0 486647 246562 40880 0 3069
3071 0 487085 246547 40760 0 3070
3072 0 487489 246562 40680 0 3071
3073 0 487755 246564 40560 0 3072
3074 0 487870 246579 40520 0 3073
3075 0 487996 246606 40480 0 3074
3076 0 488208 246710 40440 0 3075
3077 0 488343 246757 40480 0 3076
3078 0 488402 246806 40520 0 3077
3079 0 488446 246823 40560 0 3078
3080 0 488510 246835 40600 0 3079
3081 0 488560 246840 40640 0 3080
3082 0 488646 246890 40680 0 3081
3083 0 488693 246946 40720 0 3082
3084 0 488730 246993 40760 0 3083
3085 0 488769 247062 40840 0 3084
3086 0 488749 247141 40920 0 3085
3087 0 488744 247219 41000 0 3086
3088 0 488720 247244 41080 0 3087
3089 0 488675 247254 41160 0 3088
3090 6 488690 247251 41240 0 3089
3091 0 498496 248150 48720 0 2099
3092 0 498536 248194 48840 0 3091
3093 0 498608 248274 48920 0 3092
3094 0 498696 248394 48960 0 3093
3095 5 498824 248702 49000 0 3094
3096 0 498862 248867 48720 0 3095
3097 0 498850 248899 48520 0 3096
3098 0 498858 248915 48360 0 3097
3099 0 498944 248887 48280 0 3098
3100 0 498994 248869 48160 0 3099
3101 0 498964 248629 48040 0 3100
3102 0 498984 248635 47960 0 3101
3103 0 499094 248775 47920 0 3102
3104 0 499192 248965 47840 0 3103
3105 0 499211 249030 47800 0 3104
3106 0 499218 249109 47760 0 3105
3107 0 499020 249253 47720 0 3106
3108 0 499235 249218 47680 0 3107
3109 0 499343 249243 47640 0 3108
3110 0 499560 249250 47600 0 3109
3111 0 499652 249184 47560 0 3110
3112 0 499798 249095 47480 0 3111
3113 0 499806 249019 47400 0 3112
3114 0 499701 249127 47320 0 3113
3115 0 499693 249161 47200 0 3114
3116 0 499698 249200 47080 0 3115
3117 0 499735 249279 47000 0 3116
3118 0 499783 249318 46920 0 3117
3119 0 499651 249564 46880 0 3118
3120 0 499669 250042 46840 0 3119
3121 0 499679 250009 46800 0 3120
3122 0 499728 250118 46760 0 3121
3123 0 499732 250195 46720 0 3122
3124 0 499766 250248 46640 0 3123
3125 0 499805 250272 46560 0 3124
3126 0 499784 250290 46520 0 3125
3127 0 499258 250266 46480 0 3126
3128 0 499712 250034 46440 0 3127
3129 0 499676 250135 46400 0 3128
3130 0 499728 250265 46320 0 3129
3131 0 499755 250436 46240 0 3130
3132 0 499783 250548 46160 0 3131
3133 0 499790 250677 46080 0 3132
3134 0 499764 250880 46000 0 3133
3135 0 499757 251021 45920 0 3134
3136 0 499748 251125 45840 0 3135
3137 5 499696 251181 45760 0 3136
3138 0 499748 251458 45680 0 3137
3139 0 499740 251517 45600 0 3138
3140 0 499642 251495 45520 0 3139
3141 0 499602 251661 45360 0 3140
3142 0 499535 251581 45200 0 3141
3143 0 499457 251519 45080 0 3142
3144 0 499349 251487 44960 0 3143
3145 0 499289 251505 44800 0 3144
3146 0 499260 251549 44640 0 3145
3147 0 499324 251552 44480 0 3146
3148 0 499392 251493 44320 0 3147
3149 0 499340 251620 44200 0 3148
3150 0 499358 251658 44080 0 3149
3151 0 499398 251766 43960 0 3150
3152 0 499573 251858 43800 0 3151
3153 0 499669 251958 43600 0 3152
3154 0 499843 251936 43440 0 3153
3155 5 500184 252007 43320 0 3154
3156 0 499898 251955 43280 0 3155
3157 6 499880 251938 43240 0 3156
3158 0 341025 134554 188200 0 2218
3159 0 340729 134854 188360 0 3158
3160 0 340457 135014 188560 0 3159
3161 0 340347 135208 188680 0 3160
3162 0 340291 135296 188720 0 3161
3163 0 340139 135492 188760 0 3162
3164 0 339875 135796 188800 0 3163
3165 5 339509 136036 188840 0 3164
3166 0 338973 136296 188960 0 3165
3167 5 338917 136354 189000 0 3166
3168 0 338021 137200 189040 0 3167
3169 0 337573 137912 189120 0 3168
3170 0 337077 138248 188920 0 3169
3171 0 336845 138488 188800 0 3170
3172 0 336516 138644 188600 0 3171
3173 0 336196 138820 188560 0 3172
3174 5 335904 139100 188520 0 3173
3175 0 335501 139362 188400 0 3174
3176 0 335253 139286 188280 0 3175
3177 0 335287 139282 188200 0 3176
3178 0 335287 139286 188080 0 3177
3179 0 335069 139362 187960 0 3178
3180 0 334813 139390 187880 0 3179
3181 0 334605 139366 187800 0 3180
3182 0 334439 139382 187720 0 3181
3183 0 334143 139498 187640 0 3182
3184 0 333701 139646 187600 0 3183
3185 0 333393 139634 187520 0 3184
3186 0 333161 139618 187480 0 3185
3187 0 332821 139750 187440 0 3186
3188 0 332091 139862 187360 0 3187
3189 0 331687 139726 187280 0 3188
3190 0 331477 139590 187120 0 3189
3191 0 331225 139662 187040 0 3190
3192 0 331097 139726 187000 0 3191
3193 5 330993 139746 186960 0 3192
3194 0 331151 139770 186800 0 3193
3195 0 331159 139782 186680 0 3194
3196 0 331015 139818 186600 0 3195
3197 0 330867 139870 186480 0 3196
3198 0 330341 139974 186400 0 3197
3199 0 330277 139962 186280 0 3198
3200 0 330141 139930 186160 0 3199
3201 0 329917 139898 186160 0 3200
3202 0 329841 140066 186120 0 3201
3203 0 329713 140042 186000 0 3202
3204 0 329535 140018 185960 0 3203
3205 0 329479 139950 185880 0 3204
3206 0 329347 139726 185760 0 3205
3207 0 329171 139590 185600 0 3206
3208 0 329083 139538 185480 0 3207
3209 0 329099 139358 185320 0 3208
3210 0 328897 139286 185200 0 3209
3211 0 328613 139386 185240 0 3210
3212 0 328437 139434 185200 0 3211
3213 0 328281 139482 185120 0 3212
3214 0 328109 139398 185040 0 3213
3215 0 327975 139334 184960 0 3214
3216 0 327823 139182 184840 0 3215
3217 0 327671 139134 184760 0 3216
3218 0 327529 139050 184600 0 3217
3219 0 327381 138986 184440 0 3218
3220 0 327335 138942 184400 0 3219
3221 0 327267 138902 184360 0 3220
3222 0 327071 138782 184280 0 3221
3223 6 326935 138578 184160 0 3222
3224 0 493928 255222 46120 0 1939
3225 0 494064 255138 46240 0 3224
3226 0 494456 255050 46280 0 3225
3227 0 494724 254994 46320 0 3226
3228 0 494796 255090 46400 0 3227
3229 0 494836 255130 46440 0 3228
3230 0 494880 255180 46520 0 3229
3231 5 495040 255340 46640 0 3230
3232 0 495108 255774 46680 0 3231
3233 0 495240 255946 46760 0 3232
3234 0 495232 256050 46800 0 3233
3235 0 495144 255400 46840 0 3234
3236 0 495260 256104 46880 0 3235
3237 0 495352 255230 46920 0 3236
3238 0 495492 255522 46960 0 3237
3239 0 495652 255806 47040 0 3238
3240 0 495940 255984 47000 0 3239
3241 0 496116 256104 46920 0 3240
3242 0 496040 256922 46880 0 3241
3243 0 496032 256280 46840 0 3242
3244 0 496052 257080 46720 0 3243
3245 5 496064 257204 46680 0 3244
3246 0 496096 257040 46600 0 3245
3247 0 496104 256982 46560 0 3246
3248 0 496132 256986 46520 0 3247
3249 0 496048 255610 46480 0 3248
3250 0 496200 256858 46440 0 3249
3251 0 496232 256962 46360 0 3250
3252 0 496342 257031 46320 0 3251
3253 0 496386 257279 46240 0 3252
3254 0 496434 257444 46120 0 3253
3255 0 496490 257604 45960 0 3254
3256 0 496680 257787 45920 0 3255
3257 0 496786 257883 45840 0 3256
3258 0 496808 257916 45720 0 3257
3259 0 496758 258000 45600 0 3258
3260 0 496722 258102 45520 0 3259
3261 5 496672 258287 45400 0 3260
3262 0 496724 258366 45360 0 3261
3263 0 496766 258442 45280 0 3262
3264 0 496802 258504 45200 0 3263
3265 0 496852 258595 45080 0 3264
3266 0 496870 258667 44920 0 3265
3267 0 496884 258755 44800 0 3266
3268 0 496842 258807 44720 0 3267
3269 0 496864 258881 44600 0 3268
3270 0 496858 258970 44480 0 3269
3271 0 496862 259043 44360 0 3270
3272 0 496872 259052 44320 0 3271
3273 0 496854 259129 44160 0 3272
3274 0 496806 259231 44000 0 3273
3275 0 496780 259321 43840 0 3274
3276 0 496798 259401 43720 0 3275
3277 0 496742 259518 43600 0 3276
3278 0 496712 259622 43480 0 3277
3279 0 496684 259734 43360 0 3278
3280 0 496574 259848 43240 0 3279
3281 0 496559 259890 43200 0 3280
3282 0 496544 259931 43160 0 3281
3283 0 496438 259969 43040 0 3282
3284 0 496322 260031 42960 0 3283
3285 5 496224 260168 42840 0 3284
3286 0 496144 260254 42880 0 3285
3287 6 496172 260420 42800 0 3286
3288 0 493204 255842 45840 0 1941
3289 0 493132 255910 45680 0 3288
3290 0 493260 255742 45600 0 3289
3291 0 493312 255706 45520 0 3290
3292 0 493372 255666 45480 0 3291
3293 0 493604 255842 45480 0 3292
3294 0 493740 255818 45400 0 3293
3295 0 493792 255746 45320 0 3294
3296 0 493860 255698 45200 0 3295
3297 0 493913 255665 45160 0 3296
3298 0 493955 255614 45040 0 3297
3299 0 494004 255610 44880 0 3298
3300 0 494072 255583 44680 0 3299
3301 0 494394 255465 44520 0 3300
3302 0 494515 255402 44320 0 3301
3303 0 494864 255311 44040 0 3302
3304 5 495209 255292 43840 0 3303
3305 0 494849 255418 43680 0 3304
3306 0 494828 255431 43600 0 3305
3307 0 494692 255515 43440 0 3306
3308 0 494778 255448 43280 0 3307
3309 0 494744 255485 43200 0 3308
3310 0 494806 255555 43120 0 3309
3311 0 494751 255649 43040 0 3310
3312 0 494519 255738 43000 0 3311
3313 0 494439 255780 42920 0 3312
3314 0 494655 255680 42840 0 3313
3315 0 494836 255705 42760 0 3314
3316 0 494871 255711 42600 0 3315
3317 0 494990 255770 42480 0 3316
3318 0 495095 255859 42360 0 3317
3319 0 495275 255928 42240 0 3318
3320 0 495344 255967 42120 0 3319
3321 0 495428 256028 42000 0 3320
3322 0 495594 256147 41840 0 3321
3323 5 495756 256375 41760 0 3322
3324 0 495664 256199 41720 0 3323
3325 0 495695 256114 41600 0 3324
3326 0 495732 256105 41520 0 3325
3327 0 495777 256167 41440 0 3326
3328 0 495764 256175 41320 0 3327
3329 0 495665 256187 41160 0 3328
3330 0 495455 256245 41040 0 3329
3331 0 495063 256542 40920 0 3330
3332 0 494921 256740 40800 0 3331
3333 0 494735 256995 40640 0 3332
3334 0 494574 257407 40600 0 3333
3335 0 494546 257821 40560 0 3334
3336 0 494677 257934 40480 0 3335
3337 0 494702 258128 40320 0 3336
3338 0 494614 258264 40160 0 3337
3339 0 494647 258263 39960 0 3338
3340 0 494736 258343 39800 0 3339
3341 0 494592 258477 39640 0 3340
3342 0 494609 258576 39480 0 3341
3343 0 494558 258706 39320 0 3342
3344 0 494604 258832 39200 0 3343
3345 0 494561 258969 39080 0 3344
3346 0 494626 259320 38960 0 3345
3347 0 494696 259451 38880 0 3346
3348 0 494770 259791 38800 0 3347
3349 6 494765 260070 38680 0 3348
3350 0 349991 136108 185960 0 838
3351 0 350003 136288 186120 0 3350
3352 0 349883 136404 186320 0 3351
3353 0 349735 136312 186440 0 3352
3354 0 349551 136304 186520 0 3353
3355 0 349423 136368 186680 0 3354
3356 0 349099 136604 186760 0 3355
3357 0 348905 136740 186880 0 3356
3358 0 348613 137012 186960 0 3357
3359 0 348463 137272 187080 0 3358
3360 0 348411 137428 187240 0 3359
3361 0 348373 137604 187440 0 3360
3362 0 348281 137764 187520 0 3361
3363 0 348261 137892 187640 0 3362
3364 0 348201 137988 187720 0 3363
3365 0 348181 138076 187880 0 3364
3366 0 347985 138164 188000 0 3365
3367 0 348001 138060 188120 0 3366
3368 0 347993 138204 188240 0 3367
3369 0 347955 138264 188360 0 3368
3370 0 347947 138372 188440 0 3369
3371 0 347879 138376 188560 0 3370
3372 0 347827 138496 188680 0 3371
3373 0 347755 138584 188800 0 3372
3374 0 347871 138708 188920 0 3373
3375 0 347947 138788 189040 0 3374
3376 0 348027 138900 189160 0 3375
3377 0 348231 138992 189280 0 3376
3378 0 348427 139112 189400 0 3377
3379 0 348459 139216 189520 0 3378
3380 0 348467 139332 189640 0 3379
3381 0 348499 139340 189800 0 3380
3382 0 348483 139396 189920 0 3381
3383 0 348443 139396 190040 0 3382
3384 0 348471 139456 190160 0 3383
3385 0 348495 139488 190280 0 3384
3386 0 348543 139580 190400 0 3385
3387 0 348581 139788 190640 0 3386
3388 0 348853 139924 190880 0 3387
3389 0 349029 140116 190920 0 3388
3390 0 349037 140184 191080 0 3389
3391 0 349041 140196 191240 0 3390
3392 0 349045 140280 191440 0 3391
3393 0 349031 140428 191600 0 3392
3394 0 349035 140496 191760 0 3393
3395 0 349039 140504 191880 0 3394
3396 0 349011 140572 192000 0 3395
3397 0 348959 140664 192120 0 3396
3398 0 348979 140876 192240 0 3397
3399 0 348799 141016 192280 0 3398
3400 6 348819 141096 192320 0 3399
3401 0 352589 125444 188920 0 864
3402 0 352669 125016 188880 0 3401
3403 0 353005 124568 189040 0 3402
3404 0 353185 124364 189080 0 3403
3405 0 353473 124180 189040 0 3404
3406 0 353585 124018 188920 0 3405
3407 0 353889 123542 188720 0 3406
3408 0 354525 123128 188560 0 3407
3409 0 354573 122976 188480 0 3408
3410 0 354863 122724 188440 0 3409
3411 0 355085 122888 188400 0 3410
3412 0 355477 122544 188360 0 3411
3413 0 355993 122396 188320 0 3412
3414 5 356545 122242 188280 0 3413
3415 0 357061 121782 188360 0 3414
3416 0 357201 121602 188400 0 3415
3417 0 357525 121322 188160 0 3416
3418 0 358229 121094 187960 0 3417
3419 0 358449 121621 187920 0 3418
3420 0 358705 121028 187880 0 3419
3421 0 359185 120592 187640 0 3420
3422 0 359213 120350 187480 0 3421
3423 0 359122 120221 187440 0 3422
3424 0 359164 120251 187400 0 3423
3425 0 359315 120252 187320 0 3424
3426 0 359393 120311 187280 0 3425
3427 0 359540 120345 187200 0 3426
3428 0 359622 120351 187160 0 3427
3429 0 359721 120305 187080 0 3428
3430 0 359745 120282 187000 0 3429
3431 0 360277 120010 186840 0 3430
3432 0 361257 119656 186400 0 3431
3433 0 361957 119160 186040 0 3432
3434 0 363185 118378 185560 0 3433
3435 0 363953 117624 185280 0 3434
3436 0 364172 117331 185200 0 3435
3437 0 364281 117184 185160 0 3436
3438 0 364509 116912 185040 0 3437
3439 0 364585 116822 185000 0 3438
3440 0 364993 116314 184880 0 3439
3441 0 365173 116122 184720 0 3440
3442 0 365261 116064 184560 0 3441
3443 0 365377 115740 184440 0 3442
3444 0 365398 115690 184400 0 3443
3445 0 365461 115540 184280 0 3444
3446 0 365236 115460 184160 0 3445
3447 0 365275 115284 184080 0 3446
3448 0 365413 114670 183800 0 3447
3449 0 365350 114758 183760 0 3448
3450 6 365304 114712 183680 0 3449
3451 0 495032 255094 46680 0 3231
3452 0 495072 254958 46800 0 3451
3453 0 495168 255078 46880 0 3452
3454 0 495276 254170 46920 0 3453
3455 0 495380 254008 47000 0 3454
3456 0 495536 254090 47120 0 3455
3457 0 495584 254110 47280 0 3456
3458 0 495764 254138 47360 0 3457
3459 0 496004 254190 47400 0 3458
3460 0 496116 254342 47440 0 3459
3461 0 496260 254480 47480 0 3460
3462 0 496216 254546 47520 0 3461
3463 0 496168 254634 47560 0 3462
3464 0 496074 254752 47600 0 3463
3465 0 495946 254846 47640 0 3464
3466 0 495988 254830 47680 0 3465
3467 0 495388 255012 47720 0 3466
3468 0 496004 254756 47760 0 3467
3469 0 495972 254692 47800 0 3468
3470 0 495988 254636 47880 0 3469
3471 0 495976 254548 48000 0 3470
3472 0 496024 254604 48040 0 3471
3473 0 496064 254684 48080 0 3472
3474 0 496180 254852 48120 0 3473
3475 0 496348 254932 48160 0 3474
3476 0 496464 254944 48200 0 3475
3477 0 496476 254952 48240 0 3476
3478 0 496520 254940 48280 0 3477
3479 0 496612 255000 48360 0 3478
3480 0 496724 255036 48440 0 3479
3481 0 496972 255116 48520 0 3480
3482 0 497120 255192 48600 0 3481
3483 0 497232 255240 48680 0 3482
3484 0 497408 255316 48760 0 3483
3485 0 497892 255308 48840 0 3484
3486 0 497972 255324 48920 0 3485
3487 0 498084 255380 49000 0 3486
3488 0 498268 255496 49080 0 3487
3489 0 498332 255524 49120 0 3488
3490 0 498588 255712 49160 0 3489
3491 0 498712 255780 49200 0 3490
3492 0 498960 255820 49240 0 3491
3493 0 499400 256016 49200 0 3492
3494 0 499524 256096 49160 0 3493
3495 5 499960 256232 49080 0 3494
3496 0 500012 256256 49040 0 3495
3497 0 500316 256356 49000 0 3496
3498 0 500916 256644 48920 0 3497
3499 0 501300 256780 49040 0 3498
3500 6 501332 256848 49080 0 3499
3501 0 495768 253802 51160 0 2812
3502 0 496124 253790 51080 0 3501
3503 0 496768 253580 51000 0 3502
3504 0 497752 253520 50960 0 3503
3505 5 498412 253342 50880 0 3504
3506 0 498764 253452 50840 0 3505
3507 0 498848 253588 50800 0 3506
3508 0 498976 253698 50760 0 3507
3509 0 499228 253722 50680 0 3508
3510 0 499580 253842 50640 0 3509
3511 5 499908 254146 50680 0 3510
3512 0 499960 254248 50640 0 3511
3513 0 500008 254276 50560 0 3512
3514 0 500292 254654 50360 0 3513
3515 0 500436 254738 50320 0 3514
3516 0 500700 254664 50240 0 3515
3517 0 500814 254628 50200 0 3516
3518 0 500834 254618 50120 0 3517
3519 0 500786 254764 50040 0 3518
3520 0 500802 254784 50000 0 3519
3521 0 500844 254790 49960 0 3520
3522 0 500678 254966 49920 0 3521
3523 0 500686 254958 49880 0 3522
3524 0 500712 254954 49840 0 3523
3525 0 500754 254946 49800 0 3524
3526 0 500786 254986 49760 0 3525
3527 0 500812 254980 49720 0 3526
3528 0 500830 254998 49680 0 3527
3529 0 500874 255040 49640 0 3528
3530 0 500998 255064 49520 0 3529
3531 0 501122 255114 49440 0 3530
3532 0 501342 255218 49360 0 3531
3533 0 501426 255296 49320 0 3532
3534 0 501470 255324 49280 0 3533
3535 0 501556 255314 49240 0 3534
3536 0 501672 255336 49200 0 3535
3537 0 501724 255364 49120 0 3536
3538 0 501726 255322 49080 0 3537
3539 0 501814 255432 49040 0 3538
3540 0 501838 255454 49000 0 3539
3541 0 501866 255480 48960 0 3540
3542 0 501886 255510 48920 0 3541
3543 0 502054 255666 48840 0 3542
3544 0 502142 255880 48800 0 3543
3545 6 502142 255914 48760 0 3544
3546 0 365733 134706 193400 0 2612
3547 0 365805 134462 193280 0 3546
3548 0 365859 134266 193200 0 3547
3549 0 365993 133776 193000 0 3548
3550 0 366261 133412 192800 0 3549
3551 0 366289 132726 192480 0 3550
3552 0 366757 132250 192080 0 3551
3553 0 367145 131816 191720 0 3552
3554 0 367165 131756 191520 0 3553
3555 0 367473 131154 190840 0 3554
3556 0 367809 130754 190560 0 3555
3557 0 367917 130652 190320 0 3556
3558 0 368153 130524 190080 0 3557
3559 0 368497 130044 189360 0 3558
3560 0 368665 129732 189080 0 3559
3561 0 368881 129216 188800 0 3560
3562 0 369049 128838 188440 0 3561
3563 0 369317 128670 188240 0 3562
3564 0 369517 128590 188000 0 3563
3565 0 369689 128370 187680 0 3564
3566 0 369649 128234 187440 0 3565
3567 0 369773 128138 187200 0 3566
3568 0 369997 128078 187080 0 3567
3569 0 370237 127958 186880 0 3568
3570 5 370433 127818 186800 0 3569
3571 0 370509 127744 186680 0 3570
3572 0 370577 127716 186600 0 3571
3573 0 370609 127684 186440 0 3572
3574 0 370672 127595 186400 0 3573
3575 0 370761 127284 186160 0 3574
3576 0 370885 126876 185920 0 3575
3577 0 370925 126476 185720 0 3576
3578 0 370961 126274 185520 0 3577
3579 0 370953 126066 185320 0 3578
3580 0 370977 125690 185080 0 3579
3581 0 370993 125278 184880 0 3580
3582 0 371033 124664 184640 0 3581
3583 0 371013 124416 184520 0 3582
3584 0 371041 124188 184360 0 3583
3585 0 371025 123946 184200 0 3584
3586 0 370969 123458 184040 0 3585
3587 0 370828 123184 183880 0 3586
3588 0 370793 123116 183840 0 3587
3589 6 370873 123000 183640 0 3588
3590 0 365617 134810 193880 0 2614
3591 0 365377 134450 194280 0 3590
3592 0 364841 133926 194400 0 3591
3593 0 364647 133502 194440 0 3592
3594 0 364587 133418 194480 0 3593
3595 0 364393 133334 194640 0 3594
3596 0 364321 133218 194760 0 3595
3597 0 363846 132779 194880 0 3596
3598 0 363741 132464 195040 0 3597
3599 0 363659 132187 195240 0 3598
3600 0 363501 131992 195280 0 3599
3601 0 363409 131660 195200 0 3600
3602 0 362965 130506 195040 0 3601
3603 0 362745 130226 195000 0 3602
3604 5 362303 129846 195080 0 3603
3605 0 362485 129372 194920 0 3604
3606 0 362585 129196 194800 0 3605
3607 0 362571 129119 194720 0 3606
3608 0 362557 129042 194640 0 3607
3609 5 362597 128984 194560 0 3608
3610 0 363374 128222 194560 0 3609
3611 0 363446 128158 194480 0 3610
3612 0 363566 128110 194400 0 3611
3613 0 363674 128042 194320 0 3612
3614 0 363766 127978 194240 0 3613
3615 0 363824 127882 194200 0 3614
3616 0 363880 127698 194080 0 3615
3617 0 363904 127602 193960 0 3616
3618 0 363994 127638 193840 0 3617
3619 0 364050 127574 193800 0 3618
3620 0 364106 127554 193720 0 3619
3621 0 364090 127494 193640 0 3620
3622 0 364118 127434 193520 0 3621
3623 0 364206 127298 193440 0 3622
3624 0 364334 127198 193320 0 3623
3625 6 364338 127214 193240 0 3624
3626 0 492583 236191 29480 0 1515
3627 0 493259 236035 29520 0 3626
3628 0 493486 236018 29680 0 3627
3629 0 493713 236002 29760 0 3628
3630 0 493803 235999 29800 0 3629
3631 0 493874 235976 29880 0 3630
3632 0 494003 235952 29960 0 3631
3633 0 494323 235939 30000 0 3632
3634 0 494381 235873 30040 0 3633
3635 0 494428 235820 30120 0 3634
3636 0 494586 235640 30200 0 3635
3637 5 494959 235276 30240 0 3636
3638 0 495328 234334 30320 0 3637
3639 0 495402 234289 30440 0 3638
3640 0 495610 234205 30720 0 3639
3641 0 495748 234165 30840 0 3640
3642 0 495837 234163 30880 0 3641
3643 0 496202 234050 30920 0 3642
3644 0 496674 233965 30880 0 3643
3645 0 497122 234057 30800 0 3644
3646 0 497557 234227 30760 0 3645
3647 0 497964 234361 30840 0 3646
3648 0 498144 234372 30920 0 3647
3649 0 498224 234315 31040 0 3648
3650 0 498264 234298 31120 0 3649
3651 0 498412 234253 31280 0 3650
3652 0 498530 234312 31440 0 3651
3653 0 498593 234291 31600 0 3652
3654 0 498456 234522 31640 0 3653
3655 0 498622 234305 31680 0 3654
3656 0 498684 234310 31760 0 3655
3657 0 498774 234297 31920 0 3656
3658 0 498850 234391 32120 0 3657
3659 0 498986 234354 32280 0 3658
3660 0 499152 234426 32440 0 3659
3661 6 499208 234473 32480 0 3660
3662 0 489812 256608 44560 0 1960
3663 0 489760 256644 44600 0 3662
3664 0 489756 256609 44640 0 3663
3665 0 489758 256589 44680 0 3664
3666 0 489728 256571 44720 0 3665
3667 0 489694 256537 44800 0 3666
3668 0 489710 256527 44880 0 3667
3669 0 489780 256475 44960 0 3668
3670 0 489754 256341 45040 0 3669
3671 0 489724 256279 45080 0 3670
3672 0 489702 256233 45120 0 3671
3673 0 489666 256205 45160 0 3672
3674 0 489668 256177 45200 0 3673
3675 0 489638 256171 45240 0 3674
3676 0 489612 256093 45280 0 3675
3677 0 489824 256003 45320 0 3676
3678 0 490002 255887 45400 0 3677
3679 0 490100 255785 45480 0 3678
3680 0 490040 255801 45560 0 3679
3681 0 490040 255679 45640 0 3680
3682 0 490016 255771 45680 0 3681
3683 0 490018 255751 45720 0 3682
3684 0 490176 255727 45840 0 3683
3685 0 490196 255699 45920 0 3684
3686 0 490266 255477 46040 0 3685
3687 0 490396 255377 46120 0 3686
3688 0 490446 255231 46200 0 3687
3689 0 490462 255151 46240 0 3688
3690 0 490576 255119 46280 0 3689
3691 0 490582 255041 46320 0 3690
3692 0 490582 254977 46360 0 3691
3693 6 490596 254949 46400 0 3692
3694 0 352877 137088 185680 0 836
3695 0 352785 137124 185480 0 3694
3696 0 352505 137412 185360 0 3695
3697 0 352021 137540 185240 0 3696
3698 0 350409 137700 185120 0 3697
3699 0 349357 138214 185280 0 3698
3700 0 348713 138602 185400 0 3699
3701 0 348097 139042 185440 0 3700
3702 5 348022 139110 185480 0 3701
3703 0 347866 139264 185440 0 3702
3704 0 347678 139386 185360 0 3703
3705 0 347383 139614 185320 0 3704
3706 0 347292 139654 185240 0 3705
3707 0 347144 139714 185120 0 3706
3708 0 346884 139822 185000 0 3707
3709 0 346445 139920 184960 0 3708
3710 0 345924 140202 185000 0 3709
3711 0 345741 140210 184920 0 3710
3712 0 345592 140182 184880 0 3711
3713 0 344968 140168 184800 0 3712
3714 5 344482 140324 184840 0 3713
3715 0 344358 140260 184760 0 3714
3716 0 344310 140192 184640 0 3715
3717 0 344166 140000 184520 0 3716
3718 0 344062 139788 184400 0 3717
3719 0 343906 139636 184280 0 3718
3720 0 343850 139516 184160 0 3719
3721 0 343552 139480 184000 0 3720
3722 0 343546 139388 183880 0 3721
3723 0 343542 139304 183800 0 3722
3724 6 343676 139112 183680 0 3723
3725 0 499948 254088 50760 0 3511
3726 0 499896 253944 50840 0 3725
3727 0 500084 253902 50880 0 3726
3728 0 500128 253310 50920 0 3727
3729 0 500264 254130 50960 0 3728
3730 0 500448 254450 51080 0 3729
3731 0 500452 254428 51240 0 3730
3732 0 500496 254560 51400 0 3731
3733 0 500476 254628 51520 0 3732
3734 0 500432 254638 51640 0 3733
3735 0 500352 254646 51760 0 3734
3736 0 500340 254750 51880 0 3735
3737 0 500352 254946 51880 0 3736
3738 0 500420 255110 51800 0 3737
3739 0 500556 255290 51720 0 3738
3740 0 501188 255884 51760 0 3739
3741 0 501348 256556 51720 0 3740
3742 0 501396 256680 51680 0 3741
3743 0 501472 257232 51640 0 3742
3744 0 501628 258380 51680 0 3743
3745 0 501688 259184 51440 0 3744
3746 0 502064 259440 51400 0 3745
3747 0 502176 259504 51360 0 3746
3748 0 502304 259540 51320 0 3747
3749 0 502456 259536 51280 0 3748
3750 0 502624 259560 51240 0 3749
3751 0 502880 259672 51160 0 3750
3752 0 503064 259752 51120 0 3751
3753 6 503512 260012 51040 0 3752
3754 0 335484 139504 188560 0 3174
3755 0 335232 140016 188600 0 3754
3756 0 335196 140196 188640 0 3755
3757 0 335144 140292 188680 0 3756
3758 0 335088 140332 188720 0 3757
3759 0 334605 141384 189120 0 3758
3760 0 334407 141934 189240 0 3759
3761 0 334203 142110 189280 0 3760
3762 0 333445 142822 189440 0 3761
3763 0 333147 143870 189480 0 3762
3764 0 332541 144376 189520 0 3763
3765 0 332239 144642 189720 0 3764
3766 0 332143 144746 189840 0 3765
3767 0 332143 144795 189880 0 3766
3768 0 332143 144767 189920 0 3767
3769 0 332263 144767 189960 0 3768
3770 0 332269 144798 190080 0 3769
3771 5 332323 144785 190240 0 3770
3772 0 332210 145372 190240 0 3771
3773 0 332140 145500 190160 0 3772
3774 0 332128 145640 190080 0 3773
3775 0 332136 145716 190000 0 3774
3776 0 332020 145828 189880 0 3775
3777 0 332040 145900 189760 0 3776
3778 0 332020 145948 189640 0 3777
3779 0 331988 146020 189560 0 3778
3780 0 331860 146116 189480 0 3779
3781 6 331692 146188 189400 0 3780
3782 0 350803 133220 187200 0 847
3783 0 350911 133208 187320 0 3782
3784 0 351111 133228 187440 0 3783
3785 0 351299 133320 187560 0 3784
3786 0 351399 133332 187680 0 3785
3787 0 351555 133368 187800 0 3786
3788 0 351657 133296 187840 0 3787
3789 0 351777 133272 187960 0 3788
3790 0 351921 133340 188040 0 3789
3791 0 351997 133416 188120 0 3790
3792 0 352069 133500 188240 0 3791
3793 0 352181 133424 188320 0 3792
3794 0 352271 133320 188520 0 3793
3795 0 352223 133436 188640 0 3794
3796 0 352295 133532 188760 0 3795
3797 0 352397 133588 188920 0 3796
3798 0 352421 133580 189000 0 3797
3799 0 352459 133688 189160 0 3798
3800 6 352507 133844 189360 0 3799
3801 0 330411 139782 187000 0 3193
3802 0 330221 139690 187120 0 3801
3803 0 330221 139674 187240 0 3802
3804 0 330209 139690 187320 0 3803
3805 0 330337 139550 187480 0 3804
3806 0 330397 139530 187600 0 3805
3807 0 330409 139518 187720 0 3806
3808 0 330501 139546 187800 0 3807
3809 0 330497 139606 187920 0 3808
3810 0 330549 139570 188040 0 3809
3811 0 330569 139538 188160 0 3810
3812 0 330601 139534 188320 0 3811
3813 0 330689 139638 188400 0 3812
3814 0 330683 139670 188480 0 3813
3815 0 330699 139734 188600 0 3814
3816 0 330743 139706 188720 0 3815
3817 6 330807 139782 188840 0 3816
3818 0 488192 237342 30760 0 1499
3819 0 488368 237352 30800 0 3818
3820 0 488486 237352 30840 0 3819
3821 0 488552 237388 30880 0 3820
3822 0 488630 237444 30920 0 3821
3823 0 488588 237510 31000 0 3822
3824 0 488570 237570 31080 0 3823
3825 0 488578 237592 31120 0 3824
3826 0 488560 237618 31160 0 3825
3827 0 488552 237644 31200 0 3826
3828 0 488546 237660 31240 0 3827
3829 0 488526 237668 31280 0 3828
3830 0 488524 237668 31360 0 3829
3831 0 488534 237746 31400 0 3830
3832 0 488538 237704 31440 0 3831
3833 6 488482 237694 31520 0 3832
3834 0 483092 250885 43640 0 2967
3835 0 483064 251233 43680 0 3834
3836 0 483086 251453 43720 0 3835
3837 5 483184 251764 43680 0 3836
3838 0 483122 251780 43760 0 3837
3839 0 483036 251762 43840 0 3838
3840 0 483042 251738 43880 0 3839
3841 0 482878 251716 43920 0 3840
3842 0 482988 251740 43960 0 3841
3843 0 482978 251724 44000 0 3842
3844 0 482978 251714 44040 0 3843
3845 0 482942 251722 44120 0 3844
3846 0 482934 251708 44200 0 3845
3847 0 482928 251684 44280 0 3846
3848 0 482904 251676 44360 0 3847
3849 6 482894 251672 44400 0 3848
3850 0 339243 136132 188800 0 3165
3851 0 339191 136176 188680 0 3850
3852 0 339151 136084 188600 0 3851
3853 0 339143 135968 188520 0 3852
3854 0 339143 135780 188440 0 3853
3855 0 339125 135772 188400 0 3854
3856 0 339145 135788 188360 0 3855
3857 0 339125 135736 188240 0 3856
3858 0 339121 135640 188120 0 3857
3859 0 339097 135660 188000 0 3858
3860 0 339097 135672 187840 0 3859
3861 0 339117 135648 187720 0 3860
3862 0 339125 135576 187600 0 3861
3863 0 339089 135384 187480 0 3862
3864 6 339091 135388 187440 0 3863
3865 0 483940 250995 42920 0 2976
3866 0 484040 251013 42880 0 3865
3867 0 484126 251049 42840 0 3866
3868 0 484300 251045 42760 0 3867
3869 0 484534 251035 42680 0 3868
3870 0 484676 251125 42800 0 3869
3871 0 484772 251237 42920 0 3870
3872 0 484782 251263 42960 0 3871
3873 0 484830 251303 43000 0 3872
3874 0 484848 251327 43040 0 3873
3875 0 484858 251359 43080 0 3874
3876 0 484860 251389 43120 0 3875
3877 0 484860 251403 43160 0 3876
3878 0 484856 251413 43240 0 3877
3879 6 484892 251417 43320 0 3878
3880 0 500804 247534 43880 0 2148
3881 0 500844 247458 43760 0 3880
3882 0 500914 247401 43600 0 3881
3883 0 500932 247321 43480 0 3882
3884 0 500958 247267 43360 0 3883
3885 0 500944 247171 43240 0 3884
3886 0 500884 247103 43240 0 3885
3887 0 500828 246985 43200 0 3886
3888 0 500828 246967 43160 0 3887
3889 0 500844 246975 43080 0 3888
3890 0 500846 246977 43000 0 3889
3891 0 500908 246979 42880 0 3890
3892 6 500908 246951 42800 0 3891
3893 0 368323 143540 186160 0 2566
3894 0 368487 143600 186080 0 3893
3895 0 368753 143840 186080 0 3894
3896 0 368829 143776 186000 0 3895
3897 0 368997 143788 185920 0 3896
3898 0 369185 143880 185800 0 3897
3899 0 369333 143896 185720 0 3898
3900 0 369605 144016 185640 0 3899
3901 0 369837 144176 185680 0 3900
3902 0 369913 144176 185600 0 3901
3903 0 369937 144180 185560 0 3902
3904 6 370025 144288 185440 0 3903
3905 0 366049 140040 187200 0 2576
3906 0 365915 140128 187040 0 3905
3907 0 366011 140176 186960 0 3906
3908 0 366007 140208 186920 0 3907
3909 0 365975 140224 186880 0 3908
3910 0 365947 140240 186840 0 3909
3911 0 365751 140224 186800 0 3910
3912 0 365583 140096 186640 0 3911
3913 0 365531 140096 186560 0 3912
3914 0 365559 140088 186440 0 3913
3915 6 365555 140096 186400 0 3914
3916 0 489816 257818 43360 0 2878
3917 0 490145 257781 43400 0 3916
3918 0 490354 257727 43440 0 3917
3919 0 490408 257703 43480 0 3918
3920 0 490528 257659 43560 0 3919
3921 0 490624 257637 43600 0 3920
3922 0 490832 257607 43640 0 3921
3923 0 491240 257561 43600 0 3922
3924 0 491344 257565 43560 0 3923
3925 0 491422 257621 43520 0 3924
3926 6 491368 257583 43440 0 3925
3927 0 330829 129529 184840 0 2259
3928 0 330865 129593 185000 0 3927
3929 0 330881 129749 185200 0 3928
3930 0 330809 129837 185280 0 3929
3931 0 330741 129985 185400 0 3930
3932 0 330549 130133 185560 0 3931
3933 0 330577 130301 185680 0 3932
3934 0 330625 130417 185800 0 3933
3935 0 330591 130477 185920 0 3934
3936 6 330587 130585 186000 0 3935
3937 0 332337 144782 190280 0 3771
3938 0 332333 144918 190400 0 3937
3939 0 332321 144934 190520 0 3938
3940 0 332317 144970 190600 0 3939
3941 0 332365 145010 190760 0 3940
3942 0 332389 145030 190840 0 3941
3943 0 332453 144986 190960 0 3942
3944 0 332497 145018 191080 0 3943
3945 0 332585 145086 191240 0 3944
3946 6 332743 144934 191280 0 3945
3947 0 338861 136412 189040 0 3167
3948 0 338805 136470 189080 0 3947
3949 0 338712 136641 189120 0 3948
3950 0 338751 136672 189200 0 3949
3951 0 338823 136648 189240 0 3950
3952 0 338857 136850 189320 0 3951
3953 0 338937 136830 189440 0 3952
3954 0 338881 136942 189680 0 3953
3955 0 339205 136790 189800 0 3954
3956 6 339157 136734 189880 0 3955
3957 0 367768 140090 175720 0 2378
3958 0 367420 140270 175680 0 3957
3959 0 367192 140466 175760 0 3958
3960 0 366178 140810 175800 0 3959
3961 5 365824 140991 175800 0 3960
3962 0 365802 141067 175680 0 3961
3963 0 365790 141127 175560 0 3962
3964 0 365777 141152 175520 0 3963
3965 0 365750 141203 175440 0 3964
3966 6 365702 141239 175360 0 3965
3967 0 496036 256625 41880 0 3323
3968 0 496111 256955 42000 0 3967
3969 0 496349 257261 41960 0 3968
3970 0 496509 257440 41880 0 3969
3971 0 496644 257710 41760 0 3970
3972 0 496798 258005 41680 0 3971
3973 0 496864 258216 41600 0 3972
3974 5 496964 258335 41440 0 3973
3975 0 497349 258518 41400 0 3974
3976 6 497536 258596 41360 0 3975
3977 0 481540 241810 45200 0 1346
3978 0 481704 241735 45160 0 3977
3979 0 481784 241717 45120 0 3978
3980 0 481824 241725 45080 0 3979
3981 0 481880 241717 45040 0 3980
3982 0 481888 241717 45000 0 3981
3983 0 481956 241681 44960 0 3982
3984 0 482000 241645 44920 0 3983
3985 0 482066 241639 44880 0 3984
3986 6 482090 241641 44840 0 3985
3987 0 489508 241326 46880 0 1685
3988 0 489339 241746 46800 0 3987
3989 0 489335 241890 46760 0 3988
3990 0 489335 241890 46720 0 3989
3991 0 489415 241922 46640 0 3990
3992 0 489467 241934 46560 0 3991
3993 0 489483 241950 46520 0 3992
3994 0 489419 241862 46480 0 3993
3995 0 489423 241758 46440 0 3994
3996 6 489411 241778 46400 0 3995
3997 0 487848 246790 54800 0 1228
3998 0 487750 246721 54760 0 3997
3999 0 487642 246621 54800 0 3998
4000 0 487630 246579 54840 0 3999
4001 0 487594 246503 54880 0 4000
4002 0 487516 246411 54840 0 4001
4003 0 487456 246373 54800 0 4002
4004 0 487316 246153 54760 0 4003
4005 0 487254 245991 54720 0 4004
4006 6 487216 245953 54640 0 4005
4007 0 490888 257694 45120 0 1952
4008 0 490944 257777 45200 0 4007
4009 0 490972 257818 45240 0 4008
4010 0 491184 257965 45200 0 4009
4011 0 491292 258109 45240 0 4010
4012 0 491502 258353 45280 0 4011
4013 0 491582 258713 45320 0 4012
4014 0 491618 258741 45360 0 4013
4015 6 491700 258825 45400 0 4014
4016 0 487038 241657 53200 0 1625
4017 0 486894 241638 53160 0 4016
4018 0 486762 241590 53120 0 4017
4019 0 486462 241516 53080 0 4018
4020 0 486164 241524 53160 0 4019
4021 0 485948 241536 53120 0 4020
4022 0 485828 241486 53080 0 4021
4023 0 485652 241436 53040 0 4022
4024 6 485552 241388 53000 0 4023
4025 0 495832 257544 46680 0 3245
4026 0 495620 257700 46720 0 4025
4027 0 495144 257876 46760 0 4026
4028 0 494944 257916 46800 0 4027
4029 0 494961 257342 46840 0 4028
4030 0 494868 257814 46880 0 4029
4031 0 494922 257016 46920 0 4030
4032 6 494922 257021 46960 0 4031
4033 0 485424 248114 50360 0 1273
4034 0 485252 248050 50440 0 4033
4035 0 485156 248018 50520 0 4034
4036 0 485116 248038 50640 0 4035
4037 0 485144 248042 50720 0 4036
4038 0 485155 248066 50800 0 4037
4039 0 485164 247985 50840 0 4038
4040 6 485406 247972 50880 0 4039
4041 0 348621 144256 174960 0 2549
4042 0 348629 144168 174920 0 4041
4043 0 348635 144188 174880 0 4042
4044 0 348647 144116 174760 0 4043
4045 0 348647 144088 174680 0 4044
4046 0 348713 144096 174640 0 4045
4047 6 348753 144068 174600 0 4046
4048 0 349811 119312 186760 0 901
4049 0 349769 119252 186840 0 4048
4050 0 349729 119248 186880 0 4049
4051 0 349734 119212 186920 0 4050
4052 0 349742 119108 186960 0 4051
4053 0 349672 119026 187040 0 4052
4054 6 349691 119180 187080 0 4053
4055 0 351391 131742 187320 0 850
4056 0 351419 131802 187200 0 4055
4057 0 351415 131866 187080 0 4056
4058 0 351391 131834 186920 0 4057
4059 0 351547 131858 186800 0 4058
4060 0 351615 131882 186760 0 4059
4061 6 351649 131858 186680 0 4060
4062 0 347994 139112 185560 0 3702
4063 0 347872 139266 185640 0 4062
4064 5 347905 139354 185720 0 4063
4065 0 348010 139466 185760 0 4064
4066 0 348066 139600 185840 0 4065
4067 0 348103 139692 185920 0 4066
4068 6 348123 139772 186000 0 4067
4069 0 331573 122303 179800 0 2301
4070 0 331581 122347 179720 0 4069
4071 0 331567 122083 179640 0 4070
4072 0 331763 122251 179560 0 4071
4073 0 331919 122259 179480 0 4072
4074 6 331979 122259 179400 0 4073
4075 0 328827 124619 180360 0 2292
4076 0 328739 124719 180240 0 4075
4077 0 328743 124651 180120 0 4076
4078 0 328805 124535 180080 0 4077
4079 0 328865 124227 180040 0 4078
4080 6 328893 124219 179920 0 4079
4081 0 357299 134110 196840 0 2649
4082 0 357271 134086 196960 0 4081
4083 0 357227 134082 197080 0 4082
4084 0 357333 134178 197200 0 4083
4085 0 357381 134310 197280 0 4084
4086 6 357525 134378 197360 0 4085
4087 0 362149 136114 195520 0 2629
4088 0 362213 136318 195600 0 4087
4089 0 362247 136586 195760 0 4088
4090 0 362183 136566 195880 0 4089
4091 0 361887 136462 196080 0 4090
4092 6 361903 136450 196120 0 4091
4093 0 492929 237003 29520 0 1516
4094 0 492929 237003 29560 0 4093
4095 0 492969 237017 29600 0 4094
4096 0 492974 237017 29640 0 4095
4097 0 492922 237026 29720 0 4096
4098 6 492904 237038 29800 0 4097
4099 0 482120 240306 45440 0 1356
4100 0 482064 240304 45400 0 4099
4101 0 482008 240302 45360 0 4100
4102 0 482004 240314 45280 0 4101
4103 0 481960 240354 45240 0 4102
4104 6 481964 240274 45160 0 4103
4105 0 481836 247728 43600 0 3039
4106 0 481840 247764 43560 0 4105
4107 0 481888 247820 43480 0 4106
4108 0 481916 247860 43400 0 4107
4109 0 481920 247916 43320 0 4108
4110 6 481960 247964 43240 0 4109
4111 0 362637 128926 194480 0 3609
4112 0 362513 129026 194320 0 4111
4113 0 362527 129026 194280 0 4112
4114 0 362601 129026 194200 0 4113
4115 6 362487 129018 194120 0 4114
4116 0 349295 120408 188440 0 880
4117 0 349545 120964 188480 0 4116
4118 0 349529 121056 188560 0 4117
4119 0 349555 121204 188720 0 4118
4120 6 349495 121204 188840 0 4119
4121 0 374306 134030 171600 0 2401
4122 0 374842 133970 171680 0 4121
4123 0 375156 134074 171720 0 4122
4124 0 375224 134126 171800 0 4123
4125 6 375248 134154 171840 0 4124
4126 0 367577 143224 186280 0 2567
4127 0 367596 143317 186360 0 4126
4128 0 367605 143364 186400 0 4127
4129 0 367387 143228 186560 0 4128
4130 6 367291 143236 186600 0 4129
4131 0 493880 251974 46960 0 1925
4132 0 493564 251946 47000 0 4131
4133 0 493282 251869 46960 0 4132
4134 0 493188 251871 46920 0 4133
4135 6 492760 252547 46880 0 4134
4136 0 494324 258245 49160 0 2855
4137 0 494112 258401 49200 0 4136
4138 0 493984 258413 49240 0 4137
4139 0 493772 258429 49280 0 4138
4140 6 493732 258457 49320 0 4139
4141 0 500960 246658 47120 0 2115
4142 0 501036 246590 47160 0 4141
4143 0 501172 246530 47200 0 4142
4144 0 501296 246446 47120 0 4143
4145 6 501312 246438 47080 0 4144
4146 0 498862 248647 49240 0 3095
4147 0 498828 248781 49320 0 4146
4148 0 498862 248833 49360 0 4147
4149 0 498880 248843 49400 0 4148
4150 6 498862 248903 49440 0 4149
4151 0 487615 241822 50000 0 1654
4152 0 487575 241902 49960 0 4151
4153 0 487587 241906 49920 0 4152
4154 0 487585 241932 49880 0 4153
4155 6 487585 241950 49840 0 4154
4156 0 486948 247710 54040 0 1237
4157 0 486822 247810 54080 0 4156
4158 0 486618 247916 54120 0 4157
4159 0 486618 247916 54160 0 4158
4160 6 486582 247932 54200 0 4159
4161 0 362453 129300 195120 0 3604
4162 0 362497 129300 195200 0 4161
4163 0 362511 129380 195360 0 4162
4164 6 362395 129416 195480 0 4163
4165 0 356511 122362 188240 0 3414
4166 0 356563 122430 188160 0 4165
4167 0 356679 122506 188040 0 4166
4168 6 356683 122570 187960 0 4167
4169 5 493457 238185 28640 0 1528
4170 0 493478 238172 28520 0 4169
4171 0 493599 238186 28480 0 4170
4172 6 493647 238172 28400 0 4171
4173 0 490050 236366 29320 0 1513
4174 0 490028 236143 29160 0 4173
4175 0 489902 236159 29000 0 4174
4176 6 489801 236067 28880 0 4175
4177 0 484364 252988 40800 0 3006
4178 0 484432 252940 40760 0 4177
4179 0 484482 252934 40720 0 4178
4180 6 484526 252924 40640 0 4179
4181 0 480984 248484 45480 0 1323
4182 0 480722 248539 45520 0 4181
4183 0 480690 248563 45560 0 4182
4184 6 480652 248603 45600 0 4183
4185 0 331561 122663 180280 0 2297
4186 0 331589 122659 180360 0 4185
4187 6 331517 122659 180440 0 4186
4188 0 357023 134002 196400 0 2652
4189 0 356995 133974 196320 0 4188
4190 6 356999 133930 196240 0 4189
4191 0 344438 140424 184960 0 3714
4192 0 344326 140584 185080 0 4191
4193 6 344022 140672 185120 0 4192
4194 0 365798 141059 175920 0 3961
4195 0 365766 140999 176040 0 4194
4196 6 365748 141047 176160 0 4195
4197 0 400448 164222 160200 0 646
4198 0 400406 164240 160040 0 4197
4199 6 400246 164366 160040 0 4198
4200 0 493314 237724 28600 0 4169
4201 0 493298 237679 28560 0 4200
4202 6 493285 237629 28520 0 4201
4203 0 495273 234440 30120 0 3637
4204 0 495362 234052 30080 0 4203
4205 6 495098 233793 30040 0 4204
4206 0 493156 236813 29360 0 1517
4207 0 493164 236668 29400 0 4206
4208 6 493166 236666 29440 0 4207
4209 0 487568 237660 30840 0 1497
4210 0 487730 237884 30880 0 4209
4211 6 487990 237936 30880 0 4210
4212 0 488567 244110 38360 0 1779
4213 0 488461 243918 38320 0 4212
4214 6 488381 243912 38360 0 4213
4215 0 489446 243849 38960 0 1776
4216 0 489135 243718 39040 0 4215
4217 6 489067 243550 39080 0 4216
4218 0 483851 257947 38480 0 2018
4219 0 483858 257886 38440 0 4218
4220 6 483871 257881 38400 0 4219
4221 0 500024 256228 49160 0 3495
4222 0 499924 256220 49240 0 4221
4223 6 499924 256220 49320 0 4222
4224 0 490321 240959 42640 0 1739
4225 0 490339 240937 42680 0 4224
4226 6 490361 240905 42720 0 4225
4227 0 481748 240840 45880 0 1352
4228 0 481884 240836 45960 0 4227
4229 6 481912 240764 46080 0 4228
4230 0 480892 245128 44360 0 1336
4231 0 480904 245088 44320 0 4230
4232 6 480852 244798 44280 0 4231
4233 0 482980 248976 48560 0 1291
4234 0 482970 248968 48600 0 4233
4235 6 482960 248960 48640 0 4234
4236 0 355277 134154 196000 0 2661
4237 6 355405 134134 195880 0 4236
4238 0 373480 134646 171960 0 2398
4239 6 373380 134610 172160 0 4238
4240 0 347850 139302 185760 0 4064
4241 6 347830 139336 185840 0 4240
4242 0 349739 135730 185640 0 839
4243 6 349745 135650 185480 0 4242
4244 0 482976 238658 41680 0 1392
4245 6 482964 238746 41640 0 4244
4246 0 496308 260142 42800 0 3285
4247 6 496422 260180 42720 0 4246
4248 0 487020 258248 42640 0 2887
4249 6 486968 258168 42560 0 4248
4250 0 496694 258406 45440 0 3261
4251 6 496672 258436 45520 0 4250
4252 0 500298 252031 43280 0 3155
4253 6 500858 252202 43240 0 4252
4254 0 480784 243748 44840 0 1340
4255 6 480788 243684 44960 0 4254
4256 0 483304 251920 43520 0 3837
4257 6 483378 251982 43400 0 4256
4258 0 495743 255085 43800 0 3304
4259 6 495978 255031 43880 0 4258
4260 0 483996 249514 49000 0 1287
4261 6 484136 249638 49040 0 4260
4262 0 486168 248526 49960 0 1276
4263 6 486056 248914 49920 0 4262
4264 0 498180 253452 50840 0 3505
4265 6 498112 253560 50800 0 4264
4266 0 486568 248900 51000 0 1265
4267 6 486828 248864 51000 0 4266
4268 6 370481 127616 186960 0 3570
4269 6 497926 243202 29360 0 1564
4270 6 478596 269656 39840 0 2942
4271 6 484554 252872 41040 0 3002
4272 6 496915 258329 41400 0 3974
4273 6 488168 258598 43000 0 2883
4274 6 499490 251087 45720 0 3137
4275 6 494560 251854 47960 0 1914
4276 6 488116 246916 54680 0 1229
```
