## Supplementary material for "Complete connectomic reconstruction of olfactory projection neurons in the fly brain": neuron skeletons: 6701319.swc

```
# SWC format file
# based on specifications at http://research.mssm.edu/cnic/swc.html
# Created by pymaid (https://github.com/schlegelp/PyMaid)
# PointNo Label X Y Z Radius Parent
# Labels:
# 0 = undefined
# 1 = soma
# 5 = fork point
# 6 = end point
1 1 424027 297663 56400 1368 -1
2 0 423974 297642 56800 0 1
3 0 425535 296932 56800 0 2
4 0 426638 297090 56800 0 3
5 0 426697 297011 56960 0 4
6 0 426707 296484 57160 0 5
7 0 426875 296913 57280 0 6
8 0 427150 296957 57480 0 7
9 0 427338 297083 57720 0 8
10 0 427456 297144 57920 0 9
11 0 427633 297179 58120 0 10
12 0 427722 297117 58320 0 11
13 0 427983 296964 58520 0 12
14 0 428170 296819 58720 0 13
15 0 428490 296726 58920 0 14
16 0 428987 296669 59080 0 15
17 0 429869 296354 59200 0 16
18 0 430711 296026 59600 0 17
19 0 432041 295706 59600 0 18
20 0 432858 295541 59800 0 19
21 0 433621 295371 59960 0 20
22 0 433981 295226 60080 0 21
23 0 434631 294884 60240 0 22
24 0 435152 294524 60440 0 23
25 0 435384 294276 60640 0 24
26 0 435900 294054 60720 0 25
27 0 436300 293668 60840 0 26
28 0 437040 293020 60840 0 27
29 0 437304 292922 61040 0 28
30 0 437740 292718 61200 0 29
31 0 438472 292352 61400 0 30
32 0 439288 291864 61400 0 31
33 0 439772 291766 61600 0 32
34 0 440136 291588 61800 0 33
35 0 440656 291372 61880 0 34
36 0 440976 291378 62160 0 35
37 0 441260 291226 62160 0 36
38 0 441616 290942 62160 0 37
39 0 441968 290682 62280 0 38
40 0 442284 290614 62560 0 39
41 0 442484 290220 62880 0 40
42 0 442972 289770 63080 0 41
43 0 443192 289564 63280 0 42
44 0 443628 289270 63520 0 43
45 0 443956 288896 63720 0 44
46 0 444396 288454 63920 0 45
47 0 444952 288028 64120 0 46
48 0 445184 287792 64320 0 47
49 0 445236 287620 64480 0 48
50 0 445360 287450 64680 0 49
51 0 445680 287024 64880 0 50
52 0 446212 286268 65080 0 51
53 0 446304 286048 65280 0 52
54 0 446472 285794 65520 0 53
55 0 446696 285586 65680 0 54
56 0 446972 285466 65840 0 55
57 0 447348 285016 66080 0 56
58 0 447516 284144 66080 0 57
59 0 447676 283908 66280 0 58
60 0 447920 283714 66520 0 59
61 0 448104 283554 66680 0 60
62 0 448392 283060 66920 0 61
63 0 448448 282414 67080 0 62
64 0 448496 281788 67320 0 63
65 0 448564 281336 67520 0 64
66 0 448400 281114 67720 0 65
67 0 448304 280766 67960 0 66
68 0 448296 280536 68160 0 67
69 0 448204 280192 68400 0 68
70 0 448076 279898 68640 0 69
71 0 447924 279666 68880 0 70
72 0 447760 279402 69120 0 71
73 0 447592 279184 69320 0 72
74 0 447440 278976 69520 0 73
75 0 447248 278740 69760 0 74
76 0 447164 278528 69960 0 75
77 0 447112 278390 70200 0 76
78 0 447024 278206 70400 0 77
79 0 446884 278020 70640 0 78
80 0 446672 277716 70840 0 79
81 0 446280 277222 71040 0 80
82 0 446144 277010 71200 0 81
83 0 446036 276730 71400 0 82
84 0 445944 276380 71640 0 83
85 0 445896 276136 71840 0 84
86 0 445728 275856 72040 0 85
87 0 445568 275618 72240 0 86
88 0 445404 275224 72480 0 87
89 0 445248 274900 72680 0 88
90 0 445152 274574 72920 0 89
91 0 445056 274218 73120 0 90
92 0 444936 273788 73360 0 91
93 0 444964 273516 73600 0 92
94 0 444972 273302 73840 0 93
95 0 444972 273114 74040 0 94
96 0 444944 272914 74240 0 95
97 0 444860 272652 74480 0 96
98 0 444760 272288 74680 0 97
99 0 444672 272020 74880 0 98
100 0 444544 271658 75120 0 99
101 0 444468 271442 75360 0 100
102 0 444348 271230 75560 0 101
103 0 444268 271090 75760 0 102
104 0 444168 270880 76000 0 103
105 0 444032 270604 76200 0 104
106 0 443940 270118 76520 0 105
107 0 443928 270014 76640 0 106
108 0 443764 269562 76840 0 107
109 0 443616 269402 77080 0 108
110 0 443520 269188 77320 0 109
111 0 443360 268828 77520 0 110
112 0 443308 268616 77720 0 111
113 0 443264 267584 77720 0 112
114 0 443200 267350 77920 0 113
115 0 442856 267034 78120 0 114
116 0 442656 266904 78400 0 115
117 0 442520 266828 78680 0 116
118 0 442404 266748 78920 0 117
119 0 442304 266668 79120 0 118
120 0 442216 266562 79360 0 119
121 0 442092 266470 79560 0 120
122 0 441956 266350 79800 0 121
123 0 441820 266178 79960 0 122
124 0 441724 266008 80200 0 123
125 0 441684 265824 80400 0 124
126 0 441604 265608 80640 0 125
127 0 441516 265366 80880 0 126
128 0 441432 265130 81120 0 127
129 0 441314 264992 81320 75 128
130 0 441265 264827 81520 75 129
131 0 441206 264615 81760 75 130
132 0 441068 264369 82000 75 131
133 0 440964 264111 82240 75 132
134 0 440817 263894 82480 81 133
135 0 440713 263633 82760 75 134
136 0 440654 263414 82960 60 135
137 0 440560 263099 83160 51 136
138 0 440526 262653 83360 101 137
139 0 440462 262143 83560 75 138
140 0 440388 261584 83800 96 139
141 0 440417 261094 84000 81 140
142 0 440481 260690 84200 96 141
143 0 440619 260269 84400 75 142
144 0 440752 259816 84600 64 143
145 0 440939 259356 84760 98 144
146 0 441358 258314 84960 81 145
147 0 441550 257632 85160 102 146
148 0 441678 256851 85360 107 147
149 0 441747 256733 85560 140 148
150 0 441914 256709 85800 107 149
151 0 442515 256243 86040 81 150
152 0 443008 255775 86200 80 151
153 0 443456 255381 86400 86 152
154 0 444012 255042 86560 115 153
155 0 444165 254928 86640 86 154
156 0 445541 254096 86640 107 155
157 0 445481 254132 86600 107 156
158 0 446162 253792 86440 91 157
159 0 446617 253633 86240 81 158
160 0 446917 253588 86040 81 159
161 0 447234 253310 85800 98 160
162 0 447539 253008 85560 86 161
163 0 447816 252748 85360 75 162
164 0 448071 252524 85160 108 163
165 0 448258 252230 84960 45 164
166 0 448874 251752 84760 91 165
167 0 448987 251599 84600 91 166
168 0 450124 250745 84600 153 167
169 0 450277 250655 84440 153 168
170 0 450447 250400 84320 120 169
171 0 451676 249460 84320 91 170
172 0 452278 249112 84320 120 171
173 0 453022 248521 84320 86 172
174 0 453909 247750 84320 86 173
175 0 454563 247180 84320 75 174
176 0 454812 247043 84400 91 175
177 0 455841 246652 84680 96 176
178 0 455878 246642 84760 96 177
179 0 457524 246230 84760 107 178
180 0 457757 246140 84800 80 179
181 0 457514 246251 84840 107 180
182 0 458010 245950 84840 75 181
183 0 459108 245649 84840 96 182
184 0 460074 245317 84840 107 183
185 0 460063 245312 84800 107 184
186 0 462206 244446 84800 90 185
187 0 462254 244409 84880 81 186
188 0 463151 244156 84960 86 187
189 0 463700 243939 85120 140 188
190 0 463577 243980 85200 140 189
191 0 465603 242776 85200 115 190
192 0 465658 242717 85040 115 191
193 0 466159 242354 85040 120 192
194 0 466343 242243 85000 122 193
195 0 467197 241779 85000 98 194
196 0 468300 240902 85000 108 195
197 0 468341 240785 84960 108 196
198 0 469008 240277 84680 75 197
199 0 469486 240008 84440 71 198
200 0 470087 239799 84160 104 199
201 0 470841 239788 83880 128 200
202 0 471503 239785 83680 101 201
203 0 472196 239744 83520 64 202
204 0 472812 239668 83320 90 203
205 0 473322 239526 83120 75 204
206 0 473961 239385 82880 71 205
207 0 474269 239238 82640 128 206
208 0 474494 239142 82440 90 207
209 0 474930 239029 82200 60 208
210 0 475335 238864 81960 81 209
211 0 475739 238669 81720 75 210
212 0 476143 238517 81520 90 211
213 0 476630 238333 81240 90 212
214 0 476866 238330 81120 51 213
215 0 476945 238319 81080 75 214
216 0 477675 238347 81080 98 215
217 5 477833 238584 81080 164 216
218 0 477703 238723 81360 185 217
219 0 477613 238864 81560 164 218
220 0 477573 239039 81800 150 219
221 0 477460 239288 82080 172 220
222 0 477347 239509 82480 86 221
223 0 477228 239582 82680 128 222
224 0 477115 239662 82880 156 223
225 0 477019 239639 83120 137 224
226 0 476917 239633 83360 135 225
227 0 476804 239571 83600 168 226
228 0 476595 239492 83840 168 227
229 0 476555 239407 84040 148 228
230 0 476498 239300 84280 86 229
231 0 476402 239195 84520 81 230
232 0 476380 239127 84680 107 231
233 0 476385 239037 84880 101 232
234 0 476385 238935 85120 115 233
235 0 476448 238822 85320 163 234
236 0 476351 238686 85520 172 235
237 0 476334 238559 85720 172 236
238 0 476261 238281 85920 150 237
239 0 476040 237639 86160 160 238
240 0 475933 237113 86360 120 239
241 0 475837 236780 86600 128 240
242 0 475763 236347 86800 136 241
243 0 475814 236024 87080 107 242
244 0 475899 235679 87280 136 243
245 0 476085 235326 87520 150 244
246 0 476306 235020 87760 175 245
247 0 476713 234491 88080 175 246
248 0 477081 234231 88320 0 247
249 0 477443 233943 88520 0 248
250 0 477726 233561 88760 0 249
251 0 477873 233088 89160 0 250
252 0 478269 232526 89600 0 251
253 0 478795 232079 89880 0 252
254 0 479248 231674 90120 0 253
255 0 479304 231663 90400 0 254
256 0 479265 231346 90560 0 255
257 0 480543 231335 90680 0 256
258 0 480747 231060 90840 0 257
259 0 480979 230823 91080 0 258
260 0 481482 229994 91560 0 259
261 0 481601 229689 91800 0 260
262 0 481799 229378 92160 0 261
263 0 482014 229168 92440 0 262
264 0 482285 228928 92680 0 263
265 0 482382 228702 92920 0 264
266 0 482466 228407 93200 0 265
267 0 482721 228181 93440 0 266
268 0 482981 228125 93720 0 267
269 0 483241 228051 93960 0 268
270 0 483411 227986 94160 0 269
271 0 483485 227754 94400 0 270
272 0 483581 227466 94640 0 271
273 0 483677 227222 94920 0 272
274 0 483824 227084 95160 0 273
275 0 484214 227053 95440 0 274
276 0 484576 226821 95680 0 275
277 0 484842 226529 95960 0 276
278 0 484950 226229 96160 0 277
279 0 485029 225930 96400 0 278
280 0 485204 225621 96720 0 279
281 0 485504 225367 97000 0 280
282 0 485674 225180 97280 0 281
283 0 485804 225033 97520 0 282
284 0 485900 224943 97720 0 283
285 0 485911 224685 98000 0 284
286 0 485866 224566 98240 0 285
287 0 485883 224425 98480 0 286
288 0 485866 224267 98720 0 287
289 0 485849 224119 98960 0 288
290 0 485849 224077 99320 0 289
291 0 485877 223978 99520 0 290
292 0 485985 223944 99720 0 291
293 0 486183 223848 99960 0 292
294 0 486449 223665 100320 0 293
295 0 486602 223450 100680 0 294
296 0 486755 223126 101040 0 295
297 0 486880 222798 101320 0 296
298 0 486978 222631 101480 0 297
299 0 487089 222380 101720 0 298
300 0 487326 222032 102000 0 299
301 0 487354 221597 102320 0 300
302 0 487459 221075 102680 0 301
303 0 487664 220664 102960 0 302
304 0 487694 220452 103080 0 303
305 0 487790 220316 103240 0 304
306 0 487886 220292 103400 0 305
307 0 487942 220240 103520 0 306
308 0 487994 220208 103640 0 307
309 0 488074 220140 103800 0 308
310 0 488134 220076 103920 0 309
311 0 488194 219936 104040 0 310
312 0 488230 219808 104160 0 311
313 0 488274 219744 104280 0 312
314 0 488302 219676 104400 0 313
315 0 488436 219424 104560 0 314
316 0 488466 219304 104680 0 315
317 0 488482 219244 104800 0 316
318 0 488534 219180 104960 0 317
319 0 488598 219120 105040 0 318
320 0 488742 218920 105120 0 319
321 0 488758 218764 105320 0 320
322 0 488698 218588 105440 0 321
323 0 488698 218588 105480 0 322
324 0 488714 218572 105640 0 323
325 0 488674 218520 105800 0 324
326 0 488694 218364 106000 0 325
327 0 488686 218216 106080 0 326
328 0 488664 217952 106240 0 327
329 0 488574 217368 106640 0 328
330 0 488530 217260 106920 0 329
331 0 488526 216904 107240 0 330
332 0 488376 216564 107360 0 331
333 0 488356 216460 107440 0 332
334 0 488320 216356 107480 0 333
335 0 488252 216164 107600 0 334
336 0 488132 215892 107680 0 335
337 0 488086 215780 107800 0 336
338 0 488210 215768 107920 0 337
339 0 488274 215680 108040 0 338
340 0 488342 215444 108160 0 339
341 0 488386 215268 108280 0 340
342 0 488438 215144 108440 0 341
343 0 488536 215124 108600 0 342
344 0 488576 215040 108800 0 343
345 0 488536 214868 108920 0 344
346 0 488456 214600 109000 0 345
347 0 488480 214384 109120 0 346
348 0 488436 214200 109280 0 347
349 0 488460 214000 109440 0 348
350 0 488458 213868 109640 0 349
351 0 488422 213672 109800 0 350
352 0 488296 213476 109960 0 351
353 0 488244 213268 110120 0 352
354 0 488164 213024 110240 0 353
355 0 488118 212864 110360 0 354
356 0 488002 212720 110520 0 355
357 0 487850 212540 110600 0 356
358 0 487802 212380 110720 0 357
359 0 487734 212260 110840 0 358
360 0 487806 212208 111000 0 359
361 0 487756 211940 111120 0 360
362 0 487788 211724 111280 0 361
363 0 487692 211400 111400 0 362
364 0 487664 211140 111440 0 363
365 0 487594 211068 111600 0 364
366 0 487522 211000 111800 0 365
367 0 487518 210916 111960 0 366
368 0 487456 210868 112120 0 367
369 0 487464 210848 112240 0 368
370 0 487504 210768 112400 0 369
371 0 487626 210624 112480 0 370
372 0 487638 210500 112600 0 371
373 0 487654 210324 112720 0 372
374 0 487670 210168 112920 0 373
375 0 487642 209996 113040 0 374
376 0 487504 209668 113400 0 375
377 0 487172 209292 113600 0 376
378 0 486956 208948 113640 0 377
379 0 486908 208684 113760 0 378
380 0 486646 208284 113840 0 379
381 0 486154 207776 113920 0 380
382 0 486026 207600 114040 0 381
383 0 485892 207280 114200 0 382
384 0 485884 207132 114360 0 383
385 0 485716 206456 114480 0 384
386 0 485510 206296 114640 0 385
387 0 485354 206196 114760 0 386
388 0 485254 206172 114960 0 387
389 0 485138 206100 115120 0 388
390 0 484830 205912 115200 0 389
391 0 484574 205492 115240 0 390
392 0 484494 205216 115360 0 391
393 0 484032 204572 115400 0 392
394 0 483882 204133 115320 0 393
395 0 483814 203921 115200 0 394
396 0 483476 203365 115160 0 395
397 0 483134 202817 115120 0 396
398 0 483230 202421 115080 0 397
399 0 483122 202137 115000 0 398
400 0 482924 201961 114840 0 399
401 0 482640 201857 114760 0 400
402 0 482234 201725 114640 0 401
403 0 481770 201553 114560 0 402
404 0 480974 201061 114600 0 403
405 0 480688 200621 114560 0 404
406 0 480496 200373 114440 0 405
407 0 480210 199965 114320 0 406
408 0 479814 199837 114240 0 407
409 0 479398 199681 114120 0 408
410 0 478862 199513 113960 0 409
411 0 478180 199113 113800 0 410
412 0 477660 198857 113760 0 411
413 0 477156 198577 113600 0 412
414 0 477016 198457 113480 0 413
415 0 476466 198173 113200 0 414
416 0 476342 198141 113040 0 415
417 0 476222 198129 112920 0 416
418 0 475946 198157 112800 0 417
419 0 475888 198169 112640 0 418
420 0 475592 198133 112560 0 419
421 0 474772 197885 112440 0 420
422 0 474486 197585 112400 0 421
423 0 474322 197113 112400 0 422
424 0 474146 196877 112320 0 423
425 0 473908 196733 112240 0 424
426 0 473744 196649 112120 0 425
427 0 473462 196557 112040 0 426
428 0 472996 196257 112000 0 427
429 0 472640 195793 112040 0 428
430 0 472032 195441 112040 0 429
431 0 471266 195237 112040 0 430
432 0 470954 195121 112120 0 431
433 0 470598 194925 112200 0 432
434 0 469256 194409 112240 0 433
435 0 468304 194065 112200 0 434
436 0 467778 193761 112160 0 435
437 0 467482 193789 112080 0 436
438 0 467234 193741 111960 0 437
439 0 466436 193585 111840 0 438
440 0 465480 193037 111840 0 439
441 0 464262 192409 111800 0 440
442 0 463960 192217 111640 0 441
443 0 463560 192085 111560 0 442
444 0 462696 192025 111520 0 443
445 0 461834 191953 111520 0 444
446 0 461194 191497 111520 0 445
447 0 460692 191381 111400 0 446
448 0 459812 191377 111320 0 447
449 5 459573 191286 111320 0 448
450 0 459209 191272 111360 0 449
451 0 458643 191229 111360 0 450
452 0 458275 191184 111280 0 451
453 0 457519 190900 111240 0 452
454 0 456798 190698 111360 0 453
455 0 456215 190554 111360 0 454
456 0 455512 190422 111360 0 455
457 0 455128 190426 111360 0 456
458 0 454493 190270 111360 0 457
459 0 454026 190162 111480 0 458
460 0 453817 189962 111560 0 459
461 0 453513 189766 111560 0 460
462 0 453508 189744 111600 0 461
463 0 452567 189425 111720 0 462
464 0 452275 189437 111720 0 463
465 0 451781 189303 111840 0 464
466 0 451260 189242 111840 0 465
467 0 450662 189188 111840 0 466
468 0 450208 189056 111960 0 467
469 0 449730 188823 111960 0 468
470 0 449352 188567 111960 0 469
471 0 448818 188330 111960 0 470
472 0 448409 188174 111960 0 471
473 0 448056 188105 111960 0 472
474 0 447461 187781 111960 0 473
475 0 446730 187280 111960 0 474
476 0 446084 187007 111960 0 475
477 0 445727 186943 111960 0 476
478 0 445294 186734 112400 0 477
479 0 444738 186550 112400 0 478
480 0 444594 186538 112480 0 479
481 0 444059 186372 112760 0 480
482 0 443937 186329 112840 0 481
483 0 443736 186232 112920 0 482
484 0 443598 186160 113000 0 483
485 0 443342 186016 113000 0 484
486 0 443291 185898 113080 0 485
487 0 442852 185639 113200 0 486
488 0 442679 185497 113280 0 487
489 0 442615 185371 113360 0 488
490 0 442469 185230 113440 0 489
491 0 442242 185071 113520 0 490
492 0 442091 184938 113600 0 491
493 0 441918 184820 113680 0 492
494 0 441632 184643 113760 0 493
495 0 441429 184430 113840 0 494
496 0 441281 184309 113920 0 495
497 0 441218 184206 114000 0 496
498 0 441058 184107 114080 0 497
499 0 440934 183998 114160 0 498
500 0 440738 183908 114240 0 499
501 0 440720 183859 114320 0 500
502 0 440622 183758 114400 0 501
503 0 440491 183686 114480 0 502
504 0 440385 183595 114560 0 503
505 0 440225 183449 114640 0 504
506 0 440049 183297 114720 0 505
507 0 439962 183171 114800 0 506
508 0 439862 183119 114880 0 507
509 0 439707 183041 114960 0 508
510 0 439659 182949 115040 0 509
511 0 439595 182880 115120 0 510
512 0 439544 182801 115200 0 511
513 0 439470 182716 115280 0 512
514 0 439459 182660 115320 0 513
515 0 439413 182582 115400 0 514
516 0 439311 182494 115480 0 515
517 0 439249 182370 115560 0 516
518 0 439178 182268 115640 0 517
519 0 439009 182157 115720 0 518
520 0 438891 182013 115800 0 519
521 0 438808 181960 115880 0 520
522 0 438658 181881 115960 0 521
523 0 438577 181831 116040 0 522
524 0 438422 181783 116120 0 523
525 0 438319 181732 116200 0 524
526 0 438222 181679 116280 0 525
527 0 438083 181651 116360 0 526
528 0 437969 181610 116440 0 527
529 0 437838 181527 116520 0 528
530 0 437782 181482 116600 0 529
531 0 437616 181390 116680 0 530
532 0 437507 181265 116760 0 531
533 0 437452 181170 116840 0 532
534 0 437350 181107 116920 0 533
535 0 437269 181095 117000 0 534
536 0 437225 181097 117080 0 535
537 0 437178 181055 117160 0 536
538 0 437140 181030 117240 0 537
539 0 437044 180948 117320 0 538
540 0 436936 180928 117400 0 539
541 0 436861 180897 117480 0 540
542 0 436727 180822 117560 0 541
543 0 436665 180796 117640 0 542
544 0 436583 180739 117720 0 543
545 0 436545 180727 117800 0 544
546 0 436518 180715 117880 0 545
547 0 436492 180684 117960 0 546
548 0 436471 180662 118040 0 547
549 0 436403 180651 118120 0 548
550 0 436330 180619 118200 0 549
551 0 436234 180622 118280 0 550
552 0 436166 180619 118360 0 551
553 0 436102 180608 118440 0 552
554 0 436025 180628 118520 0 553
555 0 435980 180619 118600 0 554
556 0 435934 180647 118680 0 555
557 0 435911 180657 118760 0 556
558 0 435874 180667 118840 0 557
559 0 435841 180671 118920 0 558
560 0 435819 180677 119000 0 559
561 0 435782 180682 119120 0 560
562 0 435747 180698 119200 0 561
563 0 435735 180654 119280 0 562
564 0 435678 180631 119360 0 563
565 0 435651 180607 119440 0 564
566 0 435606 180599 119520 0 565
567 0 435590 180532 119600 0 566
568 0 435600 180491 119680 0 567
569 0 435579 180523 119760 0 568
570 0 435586 180395 119840 0 569
571 0 435577 180413 119960 0 570
572 0 435552 180407 120040 0 571
573 0 435571 180427 120120 0 572
574 0 435589 180422 120200 0 573
575 0 435586 180430 120280 0 574
576 0 435585 180432 120360 0 575
577 0 435589 180434 120440 0 576
578 0 435565 180392 120560 0 577
579 0 435527 180390 120640 0 578
580 0 435364 180391 120760 0 579
581 0 435270 180407 120840 0 580
582 0 435182 180442 120920 0 581
583 0 435108 180494 121000 0 582
584 0 435060 180521 121080 0 583
585 0 434988 180514 121160 0 584
586 0 434931 180526 121240 0 585
587 0 434850 180505 121320 0 586
588 0 434695 180488 121440 0 587
589 0 434598 180464 121560 0 588
590 0 434540 180433 121640 0 589
591 0 434480 180389 121760 0 590
592 0 434379 180311 121880 0 591
593 0 434322 180290 121960 0 592
594 0 434205 180219 122040 0 593
595 0 434104 180127 122120 0 594
596 0 434021 180090 122200 0 595
597 0 433904 180049 122320 0 596
598 0 433811 180006 122400 0 597
599 0 433661 179988 122480 0 598
600 0 433534 179939 122600 0 599
601 0 433464 179943 122680 0 600
602 0 433408 179913 122760 0 601
603 0 433342 179826 122840 0 602
604 0 433284 179804 122920 0 603
605 0 433132 179770 123120 0 604
606 0 433060 179743 123200 0 605
607 0 433004 179733 123280 0 606
608 0 432926 179737 123360 0 607
609 0 432860 179758 123440 0 608
610 0 432814 179743 123560 0 609
611 0 432775 179743 123640 0 610
612 0 432712 179731 123720 0 611
613 0 432633 179722 123800 0 612
614 0 432583 179734 123920 0 613
615 0 432521 179750 124000 0 614
616 0 432478 179754 124120 0 615
617 0 432433 179738 124200 0 616
618 0 432389 179753 124280 0 617
619 0 432297 179763 124360 0 618
620 0 432250 179764 124480 0 619
621 0 432162 179779 124600 0 620
622 0 432120 179761 124680 0 621
623 0 432078 179755 124800 0 622
624 0 432012 179739 124880 0 623
625 0 431980 179706 124960 0 624
626 0 431940 179661 125040 0 625
627 0 431877 179627 125120 0 626
628 0 431791 179631 125240 0 627
629 0 431679 179613 125360 0 628
630 0 431598 179577 125440 0 629
631 0 431567 179567 125520 0 630
632 0 431519 179534 125640 0 631
633 0 431478 179480 125760 0 632
634 0 431410 179460 125840 0 633
635 0 431374 179446 125920 0 634
636 0 431294 179438 126000 0 635
637 0 431253 179415 126080 0 636
638 0 431172 179361 126200 0 637
639 0 431102 179327 126280 0 638
640 0 431041 179330 126400 0 639
641 0 430993 179322 126480 0 640
642 0 430918 179318 126600 0 641
643 0 430891 179308 126680 0 642
644 0 430860 179316 126760 0 643
645 0 430760 179299 126880 0 644
646 0 430746 179358 126960 0 645
647 0 430708 179346 127040 0 646
648 0 430628 179376 127120 0 647
649 0 430557 179387 127200 0 648
650 0 430443 179388 127320 0 649
651 0 430388 179369 127400 0 650
652 0 430304 179356 127480 0 651
653 0 430234 179345 127560 0 652
654 0 430161 179346 127640 0 653
655 0 430109 179328 127720 0 654
656 0 430030 179276 127800 0 655
657 0 429960 179224 127880 0 656
658 0 429850 179157 128000 0 657
659 0 429851 179146 128080 0 658
660 0 429796 179092 128200 0 659
661 0 429743 179058 128280 0 660
662 0 429673 179003 128400 0 661
663 0 429609 178977 128480 0 662
664 0 429567 178980 128560 0 663
665 0 429565 178989 128640 0 664
666 0 429507 178971 128720 0 665
667 0 429461 179015 128800 0 666
668 0 429352 178993 128880 0 667
669 0 429331 179030 128960 0 668
670 0 429286 179073 129040 0 669
671 0 429258 179093 129120 0 670
672 0 429232 179104 129200 0 671
673 0 429155 179117 129280 0 672
674 0 429138 179136 129360 0 673
675 0 429083 179152 129480 0 674
676 0 428996 179171 129560 0 675
677 0 428954 179193 129640 0 676
678 0 428912 179204 129760 0 677
679 0 428887 179252 129880 0 678
680 0 428847 179311 130000 0 679
681 0 428852 179363 130080 0 680
682 0 428813 179376 130160 0 681
683 0 428797 179415 130240 0 682
684 0 428730 179494 130320 0 683
685 0 428721 179549 130400 0 684
686 0 428721 179579 130480 0 685
687 0 428699 179575 130560 0 686
688 0 428637 179599 130680 0 687
689 0 428612 179606 130800 0 688
690 0 428485 179601 130880 0 689
691 0 428430 179613 130960 0 690
692 0 428316 179610 131040 0 691
693 0 428213 179605 131120 0 692
694 0 428126 179619 131200 0 693
695 0 427934 179615 131320 0 694
696 0 427781 179616 131400 0 695
697 0 427644 179648 131480 0 696
698 0 427610 179632 131560 0 697
699 0 427590 179602 131640 0 698
700 0 427553 179662 131800 0 699
701 0 427555 179662 131920 0 700
702 0 427548 179749 132040 0 701
703 0 427550 179850 132160 0 702
704 0 427524 179879 132200 0 703
705 0 427635 179928 132280 0 704
706 0 427606 179963 132360 0 705
707 0 427597 180004 132440 0 706
708 0 427566 180062 132520 0 707
709 0 427536 180111 132600 0 708
710 0 427458 180170 132680 0 709
711 0 427379 180222 132760 0 710
712 0 427331 180263 132840 0 711
713 0 427243 180313 132920 0 712
714 0 427190 180323 133000 0 713
715 0 427173 180357 133080 0 714
716 0 427127 180361 133160 0 715
717 0 427085 180371 133240 0 716
718 0 427043 180362 133320 0 717
719 0 426970 180354 133400 0 718
720 0 426920 180400 133480 0 719
721 0 426871 180449 133560 0 720
722 0 426808 180450 133640 0 721
723 0 426756 180483 133720 0 722
724 0 426759 180537 133800 0 723
725 0 426715 180553 133880 0 724
726 0 426672 180535 134000 0 725
727 0 426368 180691 134360 0 726
728 0 426034 180689 134720 0 727
729 0 425968 180718 134800 0 728
730 0 425918 180716 134880 0 729
731 0 425850 180695 134960 0 730
732 0 425743 180649 135040 0 731
733 0 425619 180645 135120 0 732
734 0 425508 180594 135200 0 733
735 0 425400 180572 135320 0 734
736 0 425340 180531 135400 0 735
737 0 425308 180499 135480 0 736
738 0 425273 180523 135560 0 737
739 0 425215 180525 135640 0 738
740 0 425118 180514 135720 0 739
741 0 425010 180501 135800 0 740
742 0 424886 180588 135880 0 741
743 0 424757 180575 135960 0 742
744 0 424659 180546 136040 0 743
745 0 424572 180542 136120 0 744
746 0 424481 180555 136200 0 745
747 0 424448 180573 136280 0 746
748 0 424358 180543 136360 0 747
749 0 424344 180575 136440 0 748
750 0 424267 180604 136520 0 749
751 0 424227 180615 136600 0 750
752 0 424114 180614 136720 0 751
753 0 423942 180616 136960 0 752
754 0 423723 180592 137320 0 753
755 0 423628 180539 137440 0 754
756 0 423552 180513 137560 0 755
757 0 423462 180502 137720 0 756
758 0 423218 180509 138040 0 757
759 0 423107 180561 138280 0 758
760 0 422895 180729 138760 0 759
761 0 422770 180744 138920 0 760
762 0 422726 180790 138960 0 761
763 0 422632 180789 139040 0 762
764 0 422581 180830 139200 0 763
765 0 422517 180880 139240 0 764
766 0 421980 181178 139280 0 765
767 0 422466 180914 139320 0 766
768 0 422416 180893 139560 0 767
769 0 422328 180965 139920 0 768
770 0 422072 180969 140320 0 769
771 0 421825 180954 140640 0 770
772 0 421766 180973 140760 0 771
773 0 421562 180999 141040 0 772
774 0 421420 180996 141160 0 773
775 0 421418 180956 141240 0 774
776 0 421380 180913 141320 0 775
777 0 421331 180893 141400 0 776
778 0 421285 180881 141480 0 777
779 0 421159 180808 141600 0 778
780 0 421022 180745 141680 0 779
781 0 420941 180719 141760 0 780
782 0 420825 180690 141840 0 781
783 0 420799 180666 141880 0 782
784 0 420666 180589 142200 0 783
785 0 420617 180562 142440 0 784
786 0 420580 180514 142520 0 785
787 0 420538 180510 142640 0 786
788 0 420490 180467 142760 0 787
789 0 420452 180473 142840 0 788
790 0 420435 180456 142920 0 789
791 0 420425 180447 143000 0 790
792 0 420401 180459 143080 0 791
793 0 420361 180435 143160 0 792
794 0 420248 180364 143240 0 793
795 0 420121 180300 143320 0 794
796 0 420032 180256 143400 0 795
797 0 419943 180175 143480 0 796
798 0 419902 180089 143560 0 797
799 0 419802 180029 143640 0 798
800 0 419652 179992 143720 0 799
801 0 419558 179932 143760 0 800
802 0 419373 179844 143920 0 801
803 0 419268 179816 143960 0 802
804 0 419238 179788 144040 0 803
805 0 419189 179716 144160 0 804
806 0 419016 179605 144240 0 805
807 0 418802 179360 144360 0 806
808 0 418650 179173 144440 0 807
809 0 418566 179042 144520 0 808
810 0 418466 178914 144600 0 809
811 0 418483 178829 144760 0 810
812 0 418539 178715 144840 0 811
813 0 418567 178702 144960 0 812
814 0 418566 178685 145040 0 813
815 0 418566 178702 145120 0 814
816 0 418504 178678 145200 0 815
817 0 418488 178626 145280 0 816
818 0 418470 178514 145400 0 817
819 0 418475 178455 145480 0 818
820 0 418454 178356 145560 0 819
821 0 418425 178227 145640 0 820
822 0 418372 178160 145840 0 821
823 0 418273 177893 146040 0 822
824 0 418256 177824 146120 0 823
825 0 418193 177737 146200 0 824
826 0 418157 177632 146280 0 825
827 0 418085 177560 146320 0 826
828 0 418048 177432 146440 0 827
829 0 418025 177356 146520 0 828
830 0 417963 177288 146600 0 829
831 0 417847 177160 146720 0 830
832 0 417675 176979 146800 0 831
833 0 417667 176981 146880 0 832
834 0 417580 176897 146960 0 833
835 0 417577 176825 147040 0 834
836 0 417547 176801 147080 0 835
837 0 417563 176764 147120 0 836
838 0 417549 176740 147200 0 837
839 0 417539 176709 147280 0 838
840 0 417538 176629 147360 0 839
841 0 417496 176563 147520 0 840
842 0 417484 176547 147640 0 841
843 0 417445 176480 147760 0 842
844 0 417475 176431 147840 0 843
845 0 417427 176408 147880 0 844
846 0 417426 176367 147960 0 845
847 0 417376 176238 148040 0 846
848 0 417274 176113 148080 0 847
849 0 417185 176030 148120 0 848
850 0 417132 175972 148160 0 849
851 0 417086 175926 148240 0 850
852 0 416956 175779 148280 0 851
853 0 416871 175704 148360 0 852
854 0 416790 175638 148440 0 853
855 0 416727 175561 148480 0 854
856 0 416624 175548 148560 0 855
857 0 416526 175455 148680 0 856
858 0 416413 175363 148800 0 857
859 0 416356 175282 148880 0 858
860 0 416329 175203 148960 0 859
861 0 416277 175094 149040 0 860
862 0 416184 175010 149080 0 861
863 0 416048 174921 149280 0 862
864 0 415981 174877 149360 0 863
865 0 415899 174794 149440 0 864
866 0 415847 174707 149520 0 865
867 0 415832 174716 149600 0 866
868 0 415830 174860 149680 0 867
869 0 415848 175007 149760 0 868
870 0 415814 174982 149800 0 869
871 0 415851 175078 149880 0 870
872 0 415800 175111 149960 0 871
873 0 415794 175087 150000 0 872
874 0 415776 174982 150040 0 873
875 0 415683 174855 150120 0 874
876 0 415513 174655 150200 0 875
877 0 415391 174504 150240 0 876
878 0 415030 174023 150360 0 877
879 0 414807 173564 150520 0 878
880 0 414697 173204 150640 0 879
881 0 414519 172923 150720 0 880
882 0 414409 172849 150760 0 881
883 0 414336 172726 150840 0 882
884 0 414277 172672 150880 0 883
885 0 414172 172399 151080 0 884
886 0 414108 172301 151200 0 885
887 0 414050 172200 151280 0 886
888 0 413942 172127 151360 0 887
889 0 413923 172094 151440 0 888
890 0 413891 172033 151520 0 889
891 0 413781 171918 151600 0 890
892 0 413759 171868 151720 0 891
893 0 413746 171831 151800 0 892
894 0 413648 171758 151880 0 893
895 0 413593 171725 151960 0 894
896 0 413479 171704 152040 0 895
897 0 413403 171653 152120 0 896
898 0 413340 171628 152240 0 897
899 0 413129 171479 152640 0 898
900 0 413056 171353 152760 0 899
901 0 412950 171242 152840 0 900
902 0 412881 171164 152960 0 901
903 0 412870 171129 153000 0 902
904 0 412778 171053 153080 0 903
905 0 412745 170987 153160 0 904
906 0 412655 170910 153200 0 905
907 0 412595 170864 153280 0 906
908 0 412567 170826 153320 0 907
909 0 412461 170799 153400 0 908
910 0 412405 170777 153520 0 909
911 0 412292 170677 153640 0 910
912 0 412180 170621 153720 0 911
913 0 412121 170608 153800 0 912
914 0 412077 170571 153880 0 913
915 0 411953 170520 153920 0 914
916 0 411864 170512 154000 0 915
917 0 411693 170416 154160 0 916
918 0 411550 170318 154280 0 917
919 0 411374 170166 154400 0 918
920 0 411272 170088 154480 0 919
921 0 411109 169973 154600 0 920
922 0 410958 169864 154720 0 921
923 0 410746 169684 154880 0 922
924 0 410661 169585 154960 0 923
925 0 410578 169533 155000 0 924
926 0 410497 169451 155080 0 925
927 0 410450 169354 155120 0 926
928 0 410392 169219 155200 0 927
929 0 410300 169093 155280 0 928
930 0 410214 169027 155320 0 929
931 0 410082 168952 155400 0 930
932 0 410028 168902 155440 0 931
933 0 409979 168784 155520 0 932
934 0 409856 168653 155680 0 933
935 0 409738 168581 155760 0 934
936 0 409620 168496 155840 0 935
937 0 409492 168453 155920 0 936
938 0 409286 168340 156040 0 937
939 0 409152 168262 156120 0 938
940 0 408995 168174 156240 0 939
941 0 408880 168141 156320 0 940
942 0 408794 168176 156400 0 941
943 0 408684 168206 156440 0 942
944 0 408639 168189 156520 0 943
945 0 408612 168178 156640 0 944
946 0 408571 168160 156760 0 945
947 0 408543 168089 156920 0 946
948 0 408539 168017 157040 0 947
949 0 408469 167921 157120 0 948
950 0 408360 167789 157200 0 949
951 0 408306 167743 157240 0 950
952 0 408162 167680 157320 0 951
953 0 408072 167614 157360 0 952
954 0 407925 167579 157480 0 953
955 0 407832 167553 157520 0 954
956 0 407747 167524 157600 0 955
957 0 407640 167495 157680 0 956
958 0 407503 167461 157760 0 957
959 0 407494 167451 157840 0 958
960 0 407348 167380 158000 0 959
961 0 407273 167335 158080 0 960
962 0 407181 167308 158120 0 961
963 0 407139 167262 158160 0 962
964 0 407057 167228 158240 0 963
965 0 406905 167111 158320 0 964
966 0 406769 166950 158360 0 965
967 0 406626 166838 158480 0 966
968 0 406605 166817 158520 0 967
969 0 406515 166737 158600 0 968
970 0 406418 166704 158680 0 969
971 0 406345 166660 158760 0 970
972 0 406260 166572 158800 0 971
973 0 406205 166550 158840 0 972
974 0 406122 166525 158880 0 973
975 0 406036 166489 158960 0 974
976 0 405941 166468 159000 0 975
977 0 405901 166505 159080 0 976
978 0 405827 166472 159160 0 977
979 0 405770 166463 159200 0 978
980 0 405756 166452 159280 0 979
981 0 405740 166459 159360 0 980
982 0 405660 166415 159440 0 981
983 0 405608 166394 159520 0 982
984 0 405503 166354 159560 0 983
985 0 405426 166341 159640 0 984
986 0 405364 166287 159720 0 985
987 0 405285 166306 159800 0 986
988 0 405224 166262 159880 0 987
989 0 405104 166217 159960 0 988
990 0 405051 166151 160000 0 989
991 0 404938 166065 160080 0 990
992 0 404885 165992 160120 0 991
993 0 404806 165876 160160 0 992
994 0 404756 165860 160240 0 993
995 0 404685 165794 160320 0 994
996 0 404608 165629 160400 0 995
997 0 404554 165543 160440 0 996
998 0 404458 165464 160520 0 997
999 0 404418 165414 160560 0 998
1000 0 404412 165377 160640 0 999
1001 0 404332 165294 160720 0 1000
1002 0 404296 165263 160800 0 1001
1003 0 404211 165260 160880 0 1002
1004 0 404121 165196 161000 0 1003
1005 0 404070 165160 161080 0 1004
1006 0 404028 165165 161160 0 1005
1007 0 403957 165117 161200 0 1006
1008 0 403848 165074 161320 0 1007
1009 0 403803 165020 161400 0 1008
1010 0 403723 164959 161440 0 1009
1011 0 403598 164851 161480 0 1010
1012 0 403354 164901 161560 0 1011
1013 0 403104 164789 161640 0 1012
1014 0 402994 164774 161720 0 1013
1015 0 402942 164722 161800 0 1014
1016 0 402936 164691 161960 0 1015
1017 0 402846 164633 162040 0 1016
1018 0 402726 164543 162200 0 1017
1019 0 402624 164467 162280 0 1018
1020 0 402554 164427 162320 0 1019
1021 0 402460 164300 162360 0 1020
1022 0 402356 164194 162440 0 1021
1023 0 402232 164132 162520 0 1022
1024 0 402135 164057 162560 0 1023
1025 0 402005 163995 162600 0 1024
1026 0 401801 163918 162640 0 1025
1027 0 401683 163863 162680 0 1026
1028 0 401460 163807 162760 0 1027
1029 0 401356 163742 162840 0 1028
1030 0 401218 163742 162920 0 1029
1031 0 401088 163723 162960 0 1030
1032 0 401026 163718 163000 0 1031
1033 0 400967 163689 163040 0 1032
1034 0 400733 163481 163280 0 1033
1035 0 400483 163265 163520 0 1034
1036 0 400326 163188 163640 0 1035
1037 0 400112 163128 163680 0 1036
1038 0 399985 163086 163760 0 1037
1039 0 399765 162969 163840 0 1038
1040 0 399594 162888 163920 0 1039
1041 0 399198 162636 164160 0 1040
1042 0 399116 162545 164200 0 1041
1043 0 398986 162427 164320 0 1042
1044 0 398814 162328 164400 0 1043
1045 0 398651 162291 164520 0 1044
1046 0 398581 162208 164560 0 1045
1047 0 398546 162207 164640 0 1046
1048 0 398327 162139 164760 0 1047
1049 0 398253 162142 164840 0 1048
1050 0 398198 162125 164920 0 1049
1051 0 398168 162116 165000 0 1050
1052 0 398107 162060 165080 0 1051
1053 0 398029 162041 165120 0 1052
1054 0 398021 162022 165200 0 1053
1055 0 397980 162010 165280 0 1054
1056 0 397949 162001 165360 0 1055
1057 0 397846 161923 165440 0 1056
1058 0 397728 161822 165480 0 1057
1059 0 397327 161747 165520 0 1058
1060 0 397139 161758 165600 0 1059
1061 0 396800 161763 165680 0 1060
1062 0 396485 161639 165720 0 1061
1063 0 396163 161343 165800 0 1062
1064 0 395937 161142 165880 0 1063
1065 0 395712 160969 165960 0 1064
1066 0 395483 160813 166040 0 1065
1067 0 395366 160733 166120 0 1066
1068 0 395159 160661 166200 0 1067
1069 0 395026 160674 166280 0 1068
1070 0 394852 160597 166360 0 1069
1071 0 394655 160423 166440 0 1070
1072 0 394513 160299 166480 0 1071
1073 0 394461 160273 166520 0 1072
1074 0 394416 160175 166600 0 1073
1075 0 394304 160054 166680 0 1074
1076 0 394046 159748 166800 0 1075
1077 0 393915 159657 166840 0 1076
1078 0 393755 159529 166920 0 1077
1079 0 393467 159293 167080 0 1078
1080 0 393337 159166 167160 0 1079
1081 0 393232 159045 167240 0 1080
1082 0 393148 158936 167320 0 1081
1083 0 393103 158889 167360 0 1082
1084 0 392987 158776 167440 0 1083
1085 0 392908 158719 167520 0 1084
1086 0 392818 158661 167560 0 1085
1087 0 392723 158605 167640 0 1086
1088 0 392602 158551 167760 0 1087
1089 0 392449 158468 167880 0 1088
1090 0 392306 158442 168000 0 1089
1091 0 392161 158378 168120 0 1090
1092 0 392079 158304 168200 0 1091
1093 0 392019 158296 168280 0 1092
1094 0 391855 158237 168400 0 1093
1095 0 391647 158190 168480 0 1094
1096 0 391366 158165 168560 0 1095
1097 0 391262 158076 168640 0 1096
1098 0 391197 158001 168680 0 1097
1099 0 391131 157958 168760 0 1098
1100 0 391087 157907 168840 0 1099
1101 0 390976 157863 168920 0 1100
1102 0 390785 157766 168960 0 1101
1103 0 390656 157755 169040 0 1102
1104 0 390632 157725 169120 0 1103
1105 0 390532 157702 169160 0 1104
1106 0 390480 157617 169200 0 1105
1107 0 390283 157532 169240 0 1106
1108 0 390202 157438 169280 0 1107
1109 0 390084 157357 169360 0 1108
1110 0 389996 157316 169400 0 1109
1111 0 389892 157259 169440 0 1110
1112 0 389845 157224 169480 0 1111
1113 0 389688 157168 169520 0 1112
1114 0 389574 157094 169560 0 1113
1115 0 389563 157082 169600 0 1114
1116 0 389503 157047 169680 0 1115
1117 0 389477 157009 169760 0 1116
1118 0 389395 156961 169840 0 1117
1119 0 389390 156950 169920 0 1118
1120 0 389278 156865 170000 0 1119
1121 0 389300 156845 170080 0 1120
1122 0 389224 156784 170120 0 1121
1123 0 389159 156763 170200 0 1122
1124 0 389135 156704 170240 0 1123
1125 0 389078 156659 170320 0 1124
1126 0 389086 156639 170400 0 1125
1127 0 389085 156648 170480 0 1126
1128 0 389022 156604 170560 0 1127
1129 0 389013 156579 170640 0 1128
1130 0 388801 156488 170720 0 1129
1131 0 388656 156455 170800 0 1130
1132 0 388502 156368 170880 0 1131
1133 0 388450 156299 170960 0 1132
1134 0 388377 156256 171040 0 1133
1135 0 388345 156229 171120 0 1134
1136 0 388230 156176 171200 0 1135
1137 0 388101 156160 171280 0 1136
1138 0 387974 156104 171360 0 1137
1139 0 387837 156015 171440 0 1138
1140 0 387681 155892 171520 0 1139
1141 0 387532 155825 171600 0 1140
1142 0 387410 155739 171640 0 1141
1143 0 387011 155471 171680 0 1142
1144 0 387005 155464 171720 0 1143
1145 0 386948 155444 171800 0 1144
1146 0 386913 155428 171880 0 1145
1147 0 386900 155390 171960 0 1146
1148 0 386818 155364 172040 0 1147
1149 0 386844 155336 172120 0 1148
1150 0 386812 155229 172200 0 1149
1151 0 386737 155205 172280 0 1150
1152 0 386640 155177 172360 0 1151
1153 0 386399 154790 172440 0 1152
1154 0 386289 154591 172520 0 1153
1155 0 386118 154473 172600 0 1154
1156 0 386000 154349 172680 0 1155
1157 0 385978 154270 172760 0 1156
1158 0 385965 154206 172840 0 1157
1159 0 385954 154168 172920 0 1158
1160 0 385928 154061 173000 0 1159
1161 0 385888 154017 173080 0 1160
1162 0 385822 153969 173160 0 1161
1163 0 385720 153921 173240 0 1162
1164 0 385625 153864 173320 0 1163
1165 0 385500 153813 173400 0 1164
1166 0 385301 153757 173480 0 1165
1167 0 385117 153703 173560 0 1166
1168 0 384873 153595 173560 0 1167
1169 0 384622 153396 173640 0 1168
1170 0 384493 153241 173720 0 1169
1171 0 384486 153228 173800 0 1170
1172 0 384389 153174 173880 0 1171
1173 0 384285 153140 173960 0 1172
1174 0 384227 153137 174040 0 1173
1175 0 384139 153083 174160 0 1174
1176 0 384055 153091 174240 0 1175
1177 0 383941 153112 174320 0 1176
1178 0 383825 153121 174400 0 1177
1179 0 383741 153064 174480 0 1178
1180 0 383297 152965 174560 0 1179
1181 0 383247 152914 174640 0 1180
1182 0 383132 152873 174720 0 1181
1183 0 383137 152805 174800 0 1182
1184 0 383076 152757 174880 0 1183
1185 0 382984 152697 174960 0 1184
1186 0 382939 152626 175040 0 1185
1187 0 382905 152569 175120 0 1186
1188 0 382874 152499 175200 0 1187
1189 0 382799 152469 175320 0 1188
1190 0 382704 152307 175400 0 1189
1191 0 382645 152221 175480 0 1190
1192 0 382581 152116 175560 0 1191
1193 0 382527 152040 175640 0 1192
1194 0 382465 151954 175720 0 1193
1195 0 382439 151896 175800 0 1194
1196 0 382446 151842 175880 0 1195
1197 0 382312 151721 175960 0 1196
1198 0 382261 151649 176040 0 1197
1199 0 382225 151605 176120 0 1198
1200 0 382207 151509 176200 0 1199
1201 0 382136 151401 176280 0 1200
1202 0 382067 151345 176360 0 1201
1203 0 381960 151294 176440 0 1202
1204 0 381860 151159 176520 0 1203
1205 0 381800 151062 176600 0 1204
1206 0 381759 151020 176680 0 1205
1207 0 381699 150973 176760 0 1206
1208 0 381691 150891 176840 0 1207
1209 0 381654 150741 176920 0 1208
1210 0 381580 150742 177000 0 1209
1211 0 381528 150746 177080 0 1210
1212 0 381453 150750 177160 0 1211
1213 0 381385 150761 177240 0 1212
1214 0 381320 150747 177320 0 1213
1215 0 381281 150724 177400 0 1214
1216 0 381225 150706 177480 0 1215
1217 0 381184 150629 177560 0 1216
1218 0 381168 150606 177640 0 1217
1219 0 381064 150501 177720 0 1218
1220 0 380988 150393 177800 0 1219
1221 0 380800 150000 178000 0 1220
1222 0 380760 149760 178000 0 1221
1223 0 380692 149608 178000 0 1222
1224 0 380698 149630 178080 0 1223
1225 0 380644 149531 178200 0 1224
1226 0 380612 149430 178320 0 1225
1227 0 380540 149361 178400 0 1226
1228 0 380406 149165 178480 0 1227
1229 0 380224 149010 178560 0 1228
1230 0 380169 148922 178640 0 1229
1231 0 380049 148845 178760 0 1230
1232 0 379945 148731 178840 0 1231
1233 0 379831 148621 178920 0 1232
1234 0 379768 148466 179040 0 1233
1235 0 379746 148402 179120 0 1234
1236 0 379692 148284 179240 0 1235
1237 0 379644 148221 179360 0 1236
1238 0 379549 148130 179480 0 1237
1239 0 379492 148069 179560 0 1238
1240 0 379369 148019 179680 0 1239
1241 0 379291 147941 179760 0 1240
1242 0 379230 147867 179840 0 1241
1243 0 379140 147835 179920 0 1242
1244 0 379097 147756 180000 0 1243
1245 0 379069 147687 180040 0 1244
1246 0 379002 147512 180120 0 1245
1247 0 378961 147478 180200 0 1246
1248 0 378883 147386 180280 0 1247
1249 0 378872 147338 180360 0 1248
1250 0 378828 147268 180440 0 1249
1251 0 378811 147200 180520 0 1250
1252 0 378798 147155 180600 0 1251
1253 0 378801 147162 180720 0 1252
1254 0 378735 147101 180840 0 1253
1255 0 378736 147101 180960 0 1254
1256 0 378758 147093 181040 0 1255
1257 0 378756 147009 181120 0 1256
1258 0 378711 146956 181200 0 1257
1259 0 378703 146963 181320 0 1258
1260 0 378584 146929 181360 0 1259
1261 0 378676 146686 181440 0 1260
1262 0 378808 146590 181440 0 1261
1263 0 378792 146354 181440 0 1262
1264 0 378376 146122 181440 0 1263
1265 0 378327 146124 181480 0 1264
1266 0 378279 146126 181520 0 1265
1267 0 378224 146093 181600 0 1266
1268 0 378175 146053 181680 0 1267
1269 0 378172 145997 181760 0 1268
1270 0 378208 145938 181840 0 1269
1271 0 378167 145826 181920 0 1270
1272 0 378052 145649 182000 0 1271
1273 0 377939 145563 182120 0 1272
1274 0 377855 145413 182200 0 1273
1275 0 377782 145273 182280 0 1274
1276 0 377715 145219 182360 0 1275
1277 0 377485 144927 182480 0 1276
1278 0 377306 144782 182560 0 1277
1279 0 377213 144626 182640 0 1278
1280 0 377028 144442 182720 0 1279
1281 0 376930 144313 182800 0 1280
1282 0 376792 144107 182880 0 1281
1283 0 376619 143753 182960 0 1282
1284 0 376424 143562 183040 0 1283
1285 0 376204 143454 183120 0 1284
1286 0 375993 143384 183120 0 1285
1287 0 375864 143166 183120 0 1286
1288 0 375827 143025 183120 0 1287
1289 0 375793 142849 183120 0 1288
1290 0 375588 142669 183120 0 1289
1291 0 375524 142489 183200 0 1290
1292 0 375367 142477 183280 0 1291
1293 0 375238 142377 183360 0 1292
1294 5 374986 142000 183360 0 1293
1295 0 374934 141620 183360 0 1294
1296 0 374658 141347 183360 0 1295
1297 0 374506 141135 183360 0 1296
1298 0 374350 140923 183360 0 1297
1299 0 374138 140831 183360 0 1298
1300 0 373969 140719 183360 0 1299
1301 0 373705 140511 183360 0 1300
1302 0 373481 140156 183360 0 1301
1303 0 373285 140044 183360 0 1302
1304 0 373057 139904 183360 0 1303
1305 5 372761 139580 183360 0 1304
1306 0 372553 139364 183360 0 1305
1307 0 372249 139092 183360 0 1306
1308 0 371937 138960 183360 0 1307
1309 0 371601 138844 183360 0 1308
1310 0 371093 138345 183360 0 1309
1311 0 371149 138419 183440 0 1310
1312 0 371497 138666 183560 0 1311
1313 5 371509 138727 183680 0 1312
1314 0 370923 138149 183160 0 1313
1315 0 370760 137909 183080 0 1314
1316 0 370770 137810 183000 0 1315
1317 0 370636 137668 182920 0 1316
1318 0 370473 137592 182840 0 1317
1319 0 370350 137502 182760 0 1318
1320 0 369803 137243 182760 0 1319
1321 0 369551 137179 182760 0 1320
1322 0 368819 136959 182760 0 1321
1323 5 368180 136807 182760 0 1322
1324 0 367860 136647 182760 0 1323
1325 0 367603 136539 182760 0 1324
1326 0 367350 136391 182760 0 1325
1327 0 367162 136195 182760 0 1326
1328 0 366806 136159 182760 0 1327
1329 0 366282 136031 182760 0 1328
1330 0 365522 135988 182760 0 1329
1331 0 365010 136004 182760 0 1330
1332 0 364346 135912 182760 0 1331
1333 5 363577 135728 182760 0 1332
1334 5 363105 135696 182760 0 1333
1335 0 362797 135800 182760 0 1334
1336 0 362541 135840 182760 0 1335
1337 0 362169 135788 182760 0 1336
1338 0 361849 135800 182760 0 1337
1339 0 361745 135824 182760 0 1338
1340 0 361617 135920 182760 0 1339
1341 0 361449 135972 182760 0 1340
1342 0 360989 136012 182760 0 1341
1343 0 360153 136028 182760 0 1342
1344 0 359653 136004 182760 0 1343
1345 5 359057 135804 182760 0 1344
1346 0 359026 135756 182840 0 1345
1347 0 358474 135609 182920 0 1346
1348 0 358265 135642 183040 0 1347
1349 0 358238 135636 183160 0 1348
1350 0 358072 135622 183280 0 1349
1351 0 357947 135716 183400 0 1350
1352 0 357741 135799 183520 0 1351
1353 0 357673 135841 183640 0 1352
1354 0 357570 135922 183760 0 1353
1355 0 357474 136000 183880 0 1354
1356 0 357424 136112 184000 0 1355
1357 0 357322 136319 184120 0 1356
1358 0 357284 136369 184200 0 1357
1359 0 357201 136487 184280 0 1358
1360 0 357202 136608 184360 0 1359
1361 0 357194 136686 184440 0 1360
1362 0 357181 136773 184560 0 1361
1363 0 357127 136879 184640 0 1362
1364 5 357109 136904 184720 0 1363
1365 0 357101 136921 184760 0 1364
1366 0 357069 137002 184880 0 1365
1367 0 357083 137123 185000 0 1366
1368 0 357083 137249 185120 0 1367
1369 0 357038 137316 185200 0 1368
1370 0 357042 137396 185280 0 1369
1371 0 357038 137540 185360 0 1370
1372 0 357034 137619 185440 0 1371
1373 0 357017 137714 185520 0 1372
1374 0 356977 137821 185600 0 1373
1375 0 356963 137893 185680 0 1374
1376 0 356972 137998 185760 0 1375
1377 0 356950 138061 185840 0 1376
1378 0 356920 138165 185920 0 1377
1379 0 356854 138256 186000 0 1378
1380 0 356826 138292 186080 0 1379
1381 0 356806 138342 186160 0 1380
1382 0 356823 138436 186240 0 1381
1383 0 356779 138458 186320 0 1382
1384 0 356758 138501 186400 0 1383
1385 0 356532 138456 186520 0 1384
1386 0 356223 138533 186600 0 1385
1387 0 356018 138568 186680 0 1386
1388 0 355882 138588 186800 0 1387
1389 0 355555 138564 186880 0 1388
1390 0 355405 138497 186960 0 1389
1391 0 355306 138468 187040 0 1390
1392 0 355171 138340 187120 0 1391
1393 0 354998 138244 187200 0 1392
1394 0 354968 138127 187280 0 1393
1395 0 354860 137939 187280 0 1394
1396 0 354440 137802 187280 0 1395
1397 0 354116 137434 187280 0 1396
1398 5 354070 137424 187320 0 1397
1399 0 354020 137404 187360 0 1398
1400 0 354025 137394 187440 0 1399
1401 0 354028 137392 187480 0 1400
1402 5 354030 137393 187560 0 1401
1403 0 353815 136511 187600 0 1402
1404 0 353678 136352 187680 0 1403
1405 0 353572 136202 187800 0 1404
1406 0 353446 135976 187880 0 1405
1407 5 353046 135528 187960 0 1406
1408 0 352954 135080 187920 0 1407
1409 0 352882 134868 187840 0 1408
1410 0 352958 134628 187760 0 1409
1411 0 352930 134432 187680 0 1410
1412 0 352842 134136 187560 0 1411
1413 0 352734 133892 187520 0 1412
1414 0 352738 133588 187400 0 1413
1415 0 352670 133440 187280 0 1414
1416 5 352434 132992 187200 0 1415
1417 0 352158 133040 187080 0 1416
1418 0 352094 133088 186920 0 1417
1419 0 352146 133236 186800 0 1418
1420 0 351898 133304 186720 0 1419
1421 0 351802 133332 186600 0 1420
1422 0 351646 133220 186480 0 1421
1423 0 351458 133100 186320 0 1422
1424 0 351286 133072 186200 0 1423
1425 0 351014 132916 186040 0 1424
1426 0 350778 132836 186000 0 1425
1427 0 350370 132844 185880 0 1426
1428 5 349918 132836 185800 0 1427
1429 0 349806 132752 185680 0 1428
1430 0 349714 132660 185520 0 1429
1431 0 349518 132584 185360 0 1430
1432 0 349498 132512 185240 0 1431
1433 0 349258 132332 185120 0 1432
1434 0 349022 132316 185000 0 1433
1435 0 348698 132348 184960 0 1434
1436 0 348450 132580 184960 0 1435
1437 0 347642 132620 184960 0 1436
1438 0 347062 132840 184920 0 1437
1439 0 346962 132844 184840 0 1438
1440 0 346914 132752 184720 0 1439
1441 0 346902 132664 184600 0 1440
1442 0 346902 132564 184440 0 1441
1443 0 346770 132428 184360 0 1442
1444 0 346658 132260 184240 0 1443
1445 0 346546 132104 184120 0 1444
1446 5 346270 131920 184000 0 1445
1447 0 345190 131972 184000 0 1446
1448 0 344794 131856 184000 0 1447
1449 0 344262 131832 184000 0 1448
1450 0 343534 131740 183960 0 1449
1451 0 343226 131808 184040 0 1450
1452 0 343118 131856 184160 0 1451
1453 0 342938 132084 184280 0 1452
1454 0 342638 132184 184320 0 1453
1455 0 342330 132272 184360 0 1454
1456 0 342306 132360 184440 0 1455
1457 0 342146 132452 184520 0 1456
1458 0 342018 132600 184640 0 1457
1459 0 341938 132664 184720 0 1458
1460 0 341738 132848 184800 0 1459
1461 0 341542 133008 184920 0 1460
1462 0 341382 133044 185040 0 1461
1463 0 341126 133136 185160 0 1462
1464 0 340854 133232 185240 0 1463
1465 0 340402 133296 185320 0 1464
1466 0 339638 133540 185360 0 1465
1467 5 338698 133512 185400 0 1466
1468 0 337910 133392 185440 0 1467
1469 0 337782 133588 185520 0 1468
1470 0 337638 133768 185600 0 1469
1471 0 337562 133948 185680 0 1470
1472 0 337306 134240 185800 0 1471
1473 5 337100 134426 185840 0 1472
1474 0 337030 134482 185920 0 1473
1475 0 336930 134540 186040 0 1474
1476 0 336852 134650 186120 0 1475
1477 0 336796 134776 186240 0 1476
1478 0 336782 134956 186360 0 1477
1479 0 336668 135120 186520 0 1478
1480 0 336582 135324 186760 0 1479
1481 0 336548 135488 186920 0 1480
1482 0 336464 135696 187080 0 1481
1483 0 336404 135866 187240 0 1482
1484 0 336398 136104 187440 0 1483
1485 0 336426 136252 187600 0 1484
1486 0 336410 136458 187720 0 1485
1487 0 336446 136578 187880 0 1486
1488 0 336310 136696 188000 0 1487
1489 0 336276 136710 188120 0 1488
1490 0 336140 136758 188240 0 1489
1491 0 336056 136794 188360 0 1490
1492 0 335944 136828 188480 0 1491
1493 0 336002 136982 188640 0 1492
1494 0 335992 137058 188800 0 1493
1495 0 336086 137276 188920 0 1494
1496 0 336112 137642 189000 0 1495
1497 0 336112 137822 189120 0 1496
1498 0 336188 137954 189280 0 1497
1499 0 336196 137958 189400 0 1498
1500 0 336184 137978 189520 0 1499
1501 0 336088 138066 189720 0 1500
1502 0 336080 138182 189840 0 1501
1503 0 336008 138254 189960 0 1502
1504 0 335940 138386 190120 0 1503
1505 0 335868 138430 190240 0 1504
1506 0 335692 138498 190280 0 1505
1507 0 335416 138538 190360 0 1506
1508 0 335344 138766 190400 0 1507
1509 0 335240 138910 190480 0 1508
1510 0 335144 139066 190520 0 1509
1511 0 335056 139178 190600 0 1510
1512 0 335084 139294 190720 0 1511
1513 0 335012 139450 190840 0 1512
1514 0 334984 139562 190960 0 1513
1515 0 334896 139690 191120 0 1514
1516 0 334892 139806 191240 0 1515
1517 0 334862 139908 191360 0 1516
1518 0 334822 140022 191520 0 1517
1519 0 334770 140132 191640 0 1518
1520 0 334630 140220 191800 0 1519
1521 0 334588 140324 191880 0 1520
1522 0 334452 140552 192000 0 1521
1523 0 334276 140830 192120 0 1522
1524 0 334372 141354 192200 0 1523
1525 0 334404 141626 192320 0 1524
1526 0 334436 141738 192480 0 1525
1527 0 334404 141898 192640 0 1526
1528 0 334344 142010 192720 0 1527
1529 0 334356 142054 192840 0 1528
1530 6 334328 142166 192920 0 1529
1531 0 478037 238573 80680 124 217
1532 0 478218 238573 80400 134 1531
1533 0 478342 238511 80160 128 1532
1534 0 478416 238488 79960 185 1533
1535 0 478472 238369 79720 122 1534
1536 0 478563 238313 79600 120 1535
1537 0 478766 238205 79400 107 1536
1538 0 478998 238053 79160 135 1537
1539 0 479287 237843 78920 154 1538
1540 0 479570 237747 78720 148 1539
1541 0 479706 237620 78440 176 1540
1542 0 479887 237626 78200 124 1541
1543 0 480470 237572 77920 143 1542
1544 0 480871 237550 77480 197 1543
1545 0 480956 237521 77280 194 1544
1546 0 481035 237329 76920 128 1545
1547 0 480967 237134 76520 163 1546
1548 0 480945 236961 76200 160 1547
1549 0 480979 236690 75760 120 1548
1550 0 480979 236605 75360 189 1549
1551 0 481064 236398 74760 160 1550
1552 0 481182 236200 74200 164 1551
1553 0 481380 236150 73760 150 1552
1554 0 481573 236104 73320 163 1553
1555 0 481663 236116 73120 164 1554
1556 0 481810 236223 72720 154 1555
1557 0 482048 236376 72280 108 1556
1558 0 482274 236486 71800 148 1557
1559 0 482557 236554 71360 148 1558
1560 0 482710 236628 70800 154 1559
1561 0 482806 236577 70160 189 1560
1562 0 482823 236455 69480 160 1561
1563 0 482862 236438 69040 176 1562
1564 0 482812 236410 68680 168 1563
1565 0 482789 236427 68240 190 1564
1566 0 482795 236359 67920 150 1565
1567 0 482834 236234 67600 148 1566
1568 0 482789 235833 66760 104 1567
1569 0 483162 235570 66440 81 1568
1570 0 483400 235491 65880 163 1569
1571 0 483519 235360 65280 135 1570
1572 0 483711 235372 64680 150 1571
1573 0 484311 235646 64000 32 1572
1574 0 484989 236274 63120 139 1573
1575 0 484916 236786 62560 178 1574
1576 0 484763 236975 62320 148 1575
1577 0 485035 237292 62320 150 1576
1578 0 485385 237564 62320 122 1577
1579 0 485906 237535 62320 91 1578
1580 0 486166 237762 61840 163 1579
1581 0 486013 237892 61480 81 1580
1582 0 485736 237997 61040 81 1581
1583 0 485770 238285 60720 221 1582
1584 0 486183 239631 60720 172 1583
1585 0 485798 240307 60280 115 1584
1586 0 485544 240409 59880 108 1585
1587 0 485312 240842 59360 150 1586
1588 0 485962 241391 59160 150 1587
1589 0 486704 242259 58720 128 1588
1590 0 486856 242573 58360 153 1589
1591 0 487354 242878 58000 136 1590
1592 0 487959 243062 57640 128 1591
1593 0 488220 243141 57400 150 1592
1594 5 488610 243458 57040 186 1593
1595 0 488763 243789 56760 197 1594
1596 0 489854 244457 56760 164 1595
1597 0 490086 244921 56280 176 1596
1598 0 490471 245766 55680 120 1597
1599 0 490748 246329 54920 160 1598
1600 0 490635 246386 54240 141 1599
1601 0 490726 246589 53560 140 1600
1602 0 490692 246734 53000 208 1601
1603 0 490918 246937 52440 206 1602
1604 5 490754 247141 52200 198 1603
1605 0 490737 247407 51840 131 1604
1606 0 490634 247669 51480 136 1605
1607 0 490558 247897 51280 156 1606
1608 0 490385 248301 51040 120 1607
1609 0 490328 248432 50960 120 1608
1610 0 490221 248233 50880 32 1609
1611 0 489988 248574 50720 219 1610
1612 0 489796 248952 50360 217 1611
1613 0 489754 249140 50160 163 1612
1614 5 489974 248950 49960 60 1613
1615 0 489725 249124 49760 60 1614
1616 0 489957 249024 49600 120 1615
1617 0 490085 248928 49440 120 1616
1618 0 490194 248893 49320 120 1617
1619 0 490246 248871 49240 81 1618
1620 0 490436 248811 49160 81 1619
1621 0 490462 248795 49080 96 1620
1622 0 490494 248795 49000 96 1621
1623 0 490458 248747 48880 96 1622
1624 0 490502 248727 48840 101 1623
1625 0 490438 248711 48760 101 1624
1626 0 490384 248667 48640 101 1625
1627 0 490384 248667 48560 96 1626
1628 0 490384 248667 48480 96 1627
1629 0 490384 248667 48400 96 1628
1630 0 490446 248675 48320 96 1629
1631 0 490486 248655 48240 40 1630
1632 0 490384 248539 48160 40 1631
1633 0 490366 248479 48120 40 1632
1634 0 490346 248387 48080 32 1633
1635 0 490284 248265 48000 32 1634
1636 0 490284 248253 47960 32 1635
1637 0 490384 248351 47920 32 1636
1638 0 490454 248381 47880 75 1637
1639 0 490488 248395 47840 75 1638
1640 0 490540 248439 47760 75 1639
1641 0 490194 248649 47720 75 1640
1642 0 490556 248525 47680 75 1641
1643 0 490630 248565 47640 40 1642
1644 0 490718 248467 47600 40 1643
1645 0 490806 248373 47560 40 1644
1646 0 490886 248309 47520 51 1645
1647 0 490952 248223 47480 51 1646
1648 0 491036 248021 47400 96 1647
1649 0 491036 248021 47320 96 1648
1650 0 491036 248021 47240 90 1649
1651 0 491040 247949 47160 90 1650
1652 0 491050 247965 47120 90 1651
1653 0 491052 247959 47040 90 1652
1654 0 491052 247959 46960 90 1653
1655 0 490998 247993 46880 90 1654
1656 0 490956 248791 46840 32 1655
1657 0 490976 248727 46800 32 1656
1658 0 490984 248803 46760 32 1657
1659 0 490976 248875 46680 32 1658
1660 0 490976 248887 46600 32 1659
1661 0 490968 248907 46520 32 1660
1662 0 490932 248567 46480 32 1661
1663 0 490872 248691 46440 32 1662
1664 0 490840 248739 46400 75 1663
1665 0 490832 248791 46360 75 1664
1666 0 490812 248839 46320 75 1665
1667 0 490796 248911 46280 75 1666
1668 0 490776 248951 46240 75 1667
1669 0 490768 248991 46200 75 1668
1670 0 490736 249055 46160 75 1669
1671 0 490724 249091 46120 75 1670
1672 0 490704 249127 46080 102 1671
1673 0 490700 249167 46000 102 1672
1674 0 490680 249231 45920 102 1673
1675 0 490664 249279 45840 108 1674
1676 0 490636 249299 45680 108 1675
1677 0 490652 249263 45600 71 1676
1678 0 490672 249227 45520 71 1677
1679 0 490676 249167 45440 71 1678
1680 0 490668 249131 45360 64 1679
1681 0 490660 249103 45280 64 1680
1682 0 490696 249083 45200 64 1681
1683 0 490692 249039 45120 96 1682
1684 0 490716 249035 45040 96 1683
1685 0 490720 249043 44960 96 1684
1686 0 490700 249059 44880 96 1685
1687 0 490704 249043 44800 96 1686
1688 0 490704 249035 44720 96 1687
1689 0 490740 249039 44640 96 1688
1690 0 490756 249031 44560 122 1689
1691 0 490784 249067 44480 122 1690
1692 0 490812 249079 44400 122 1691
1693 0 490832 249091 44320 120 1692
1694 0 490840 249119 44200 120 1693
1695 0 490888 249207 44120 96 1694
1696 0 490896 249247 44040 96 1695
1697 0 490924 249295 44000 96 1696
1698 0 490924 249299 43880 98 1697
1699 0 490960 249327 43800 98 1698
1700 0 490960 249351 43680 98 1699
1701 0 490940 249395 43600 75 1700
1702 0 490896 249455 43520 75 1701
1703 0 490920 249475 43440 75 1702
1704 0 490924 249495 43320 102 1703
1705 0 490924 249507 43200 102 1704
1706 0 490856 249499 43040 115 1705
1707 0 490844 249511 42880 115 1706
1708 0 490784 249499 42760 136 1707
1709 0 490784 249499 42600 136 1708
1710 0 490784 249499 42440 102 1709
1711 0 490784 249499 42280 101 1710
1712 0 490776 249503 42160 101 1711
1713 0 490776 249503 42000 108 1712
1714 0 490808 249511 41880 108 1713
1715 0 490860 249471 41720 51 1714
1716 0 490836 249431 41520 98 1715
1717 0 490708 249319 41360 96 1716
1718 0 490688 249315 41240 96 1717
1719 0 490664 249281 41160 85 1718
1720 0 490640 249247 41080 75 1719
1721 0 490596 249135 40960 75 1720
1722 0 490560 249099 40880 75 1721
1723 0 490399 248972 40720 75 1722
1724 0 490391 248964 40640 75 1723
1725 0 490297 248892 40520 75 1724
1726 0 490239 248898 40400 98 1725
1727 0 490137 248902 40240 98 1726
1728 0 490025 248898 40040 98 1727
1729 0 489855 248862 39840 81 1728
1730 0 489797 248818 39720 81 1729
1731 0 489757 248768 39600 98 1730
1732 0 489735 248752 39480 98 1731
1733 0 489663 248726 39320 150 1732
1734 0 489563 248742 39160 71 1733
1735 0 489457 248752 39040 71 1734
1736 0 489359 248834 38920 115 1735
1737 0 489315 248856 38800 115 1736
1738 0 489235 248854 38680 86 1737
1739 0 489211 248792 38640 86 1738
1740 0 489151 248806 38560 86 1739
1741 0 489059 248816 38400 40 1740
1742 0 489041 248824 38320 40 1741
1743 0 488993 248832 38200 104 1742
1744 0 488839 248782 38080 104 1743
1745 0 488873 248814 37960 101 1744
1746 0 488857 248864 37840 101 1745
1747 0 488823 248878 37720 96 1746
1748 0 488757 248932 37560 96 1747
1749 0 488811 248994 37440 40 1748
1750 0 489025 249134 37280 71 1749
1751 0 489047 249124 37200 71 1750
1752 0 489165 249266 37160 71 1751
1753 0 489213 249300 37120 71 1752
1754 0 489287 249356 37040 71 1753
1755 0 489309 249396 37000 71 1754
1756 0 489417 249618 36880 71 1755
1757 0 489417 249618 36840 71 1756
1758 0 489417 249706 36720 71 1757
1759 0 489217 249762 36600 96 1758
1760 0 488817 249742 36440 32 1759
1761 0 488741 249774 36320 64 1760
1762 0 488705 249834 36160 64 1761
1763 0 488753 250010 36040 32 1762
1764 0 488729 250062 35920 101 1763
1765 0 488281 251138 35920 80 1764
1766 0 488209 251286 35840 80 1765
1767 0 488277 251358 35800 80 1766
1768 0 488241 251502 35760 80 1767
1769 0 488273 251626 35720 80 1768
1770 0 488141 252158 35280 60 1769
1771 0 488041 252302 35240 60 1770
1772 0 488009 252346 35200 60 1771
1773 0 487981 252434 35160 60 1772
1774 0 488077 252818 35120 60 1773
1775 0 487825 252830 35080 60 1774
1776 0 487805 252898 35000 60 1775
1777 0 487649 253274 34920 137 1776
1778 0 487713 253414 34880 150 1777
1779 0 487713 253422 34800 150 1778
1780 0 487817 253502 34680 150 1779
1781 0 487877 253590 34600 150 1780
1782 0 488665 254030 34560 60 1781
1783 0 488753 254126 34520 122 1782
1784 0 488809 254174 34480 122 1783
1785 0 488897 254230 34360 122 1784
1786 0 489001 254250 34240 75 1785
1787 0 489081 254238 34160 75 1786
1788 0 489217 254206 34080 115 1787
1789 0 489221 254210 34000 115 1788
1790 0 489225 254286 33920 115 1789
1791 0 489237 254362 33840 60 1790
1792 0 489237 254406 33760 60 1791
1793 0 489257 254530 33640 98 1792
1794 0 489313 254638 33520 98 1793
1795 0 489349 254782 33400 115 1794
1796 0 489409 255030 33280 101 1795
1797 0 489585 255218 33200 98 1796
1798 0 489725 255330 33120 98 1797
1799 0 489889 255518 33040 120 1798
1800 0 490265 255866 32960 80 1799
1801 0 490489 256250 32760 80 1800
1802 0 490509 256498 32720 86 1801
1803 0 490525 256518 32680 86 1802
1804 0 490493 256598 32600 60 1803
1805 0 490513 256694 32520 60 1804
1806 0 490489 256758 32480 51 1805
1807 0 490481 256802 32440 51 1806
1808 0 490477 256806 32400 51 1807
1809 0 490409 256878 32320 51 1808
1810 0 490245 257102 32240 81 1809
1811 0 490241 257398 32200 124 1810
1812 0 490033 257482 31920 115 1811
1813 0 489921 257650 31880 115 1812
1814 0 489881 257690 31840 115 1813
1815 0 489777 258234 31520 64 1814
1816 0 489849 258202 31440 64 1815
1817 0 489885 258434 31320 120 1816
1818 0 489873 258498 31240 120 1817
1819 0 489901 258578 31160 102 1818
1820 0 489945 258786 31080 102 1819
1821 0 489993 258890 31040 102 1820
1822 0 489977 259006 31000 102 1821
1823 0 489997 259158 30920 107 1822
1824 0 489933 259354 30880 40 1823
1825 0 489809 259938 30880 71 1824
1826 0 489809 259938 30920 71 1825
1827 0 489681 260006 31040 71 1826
1828 0 489645 260078 31080 71 1827
1829 0 489624 260051 31120 71 1828
1830 0 489586 260049 31160 71 1829
1831 0 489562 260025 31200 71 1830
1832 0 489510 260043 31240 71 1831
1833 0 489458 260053 31280 71 1832
1834 0 489402 260113 31320 71 1833
1835 0 489310 260209 31360 71 1834
1836 0 489178 260375 31400 0 1835
1837 0 489154 260399 31440 0 1836
1838 0 489156 260419 31480 0 1837
1839 0 489274 260425 31520 0 1838
1840 0 489336 260451 31560 0 1839
1841 0 489372 260457 31600 0 1840
1842 0 489484 260533 31640 0 1841
1843 0 489540 260567 31680 0 1842
1844 0 489504 260605 31720 0 1843
1845 0 489572 260655 31760 0 1844
1846 6 489594 260663 31800 0 1845
1847 0 364099 135754 182880 0 1333
1848 0 364240 135744 183080 0 1847
1849 0 364232 135673 183160 0 1848
1850 0 364232 135477 183320 0 1849
1851 0 364079 135080 183440 0 1850
1852 0 363991 134814 183560 0 1851
1853 0 364380 134407 183720 0 1852
1854 0 364768 133765 183760 0 1853
1855 0 365115 133037 183800 0 1854
1856 0 365551 132436 183840 0 1855
1857 0 365702 132071 183880 0 1856
1858 0 365438 131367 183880 0 1857
1859 5 365264 130675 183920 0 1858
1860 5 365227 130642 184000 0 1859
1861 0 365262 129401 184000 0 1860
1862 0 365145 128922 183960 0 1861
1863 0 365284 128437 183960 0 1862
1864 0 365257 128351 184080 0 1863
1865 0 365173 127943 184240 0 1864
1866 5 365178 127269 184280 0 1865
1867 5 365329 126568 184320 0 1866
1868 0 365354 126440 184440 0 1867
1869 5 365356 126463 184600 0 1868
1870 0 365643 125867 184640 0 1869
1871 0 365794 125457 184680 0 1870
1872 0 365763 125476 184760 0 1871
1873 0 365851 125435 184880 0 1872
1874 0 365939 125407 184960 0 1873
1875 0 365892 125360 185000 0 1874
1876 0 365815 125254 185160 0 1875
1877 0 365803 124884 185320 0 1876
1878 0 365954 124586 185440 0 1877
1879 0 366064 124303 185600 0 1878
1880 0 366154 124100 185720 0 1879
1881 0 366210 123838 185840 0 1880
1882 0 366184 123653 185800 0 1881
1883 0 366143 123454 185680 0 1882
1884 0 366114 123206 185600 0 1883
1885 0 366179 122866 185520 0 1884
1886 0 366255 122529 185400 0 1885
1887 0 366230 122262 185320 0 1886
1888 0 366280 121978 185240 0 1887
1889 5 366072 121080 185200 0 1888
1890 0 365993 120847 185080 0 1889
1891 0 366038 120529 184960 0 1890
1892 0 365945 120284 184800 0 1891
1893 0 365839 120082 184680 0 1892
1894 0 366083 120163 184640 0 1893
1895 0 365942 120016 184600 0 1894
1896 0 365914 119819 184480 0 1895
1897 5 365711 119377 184240 0 1896
1898 0 365727 119050 184160 0 1897
1899 0 365754 118449 184160 0 1898
1900 0 365771 118271 184080 0 1899
1901 0 365833 118065 183960 0 1900
1902 0 365743 117806 183800 0 1901
1903 0 365645 117597 183680 0 1902
1904 0 365542 117394 183520 0 1903
1905 0 365477 117048 183320 0 1904
1906 0 365440 117001 183240 0 1905
1907 0 365258 116775 183160 0 1906
1908 0 365032 116659 183000 0 1907
1909 0 364989 116550 182960 0 1908
1910 0 364861 116396 182920 0 1909
1911 0 364812 116249 182840 0 1910
1912 0 364678 116209 182640 0 1911
1913 0 364649 116165 182480 0 1912
1914 0 364583 116132 182360 0 1913
1915 0 364587 116163 182120 0 1914
1916 0 364395 115978 181960 0 1915
1917 0 364350 115815 181840 0 1916
1918 0 364324 115620 181640 0 1917
1919 0 364298 115370 181480 0 1918
1920 0 364180 115131 181200 0 1919
1921 0 364079 114761 181040 0 1920
1922 0 363864 114668 180920 0 1921
1923 0 363802 114503 180720 0 1922
1924 0 363596 114158 180520 0 1923
1925 0 363485 114082 180400 0 1924
1926 0 363373 114046 180320 0 1925
1927 0 363321 113990 180240 0 1926
1928 5 363127 113930 180200 0 1927
1929 0 363169 113928 180120 0 1928
1930 0 363193 113900 180000 0 1929
1931 0 363177 113872 179880 0 1930
1932 0 363153 113820 179760 0 1931
1933 0 363257 113868 179640 0 1932
1934 0 363285 113844 179560 0 1933
1935 0 363393 113860 179480 0 1934
1936 0 363439 113900 179360 0 1935
1937 0 363501 113858 179240 0 1936
1938 0 363585 113752 179080 0 1937
1939 0 363613 113746 178880 0 1938
1940 0 363707 113698 178800 0 1939
1941 0 363777 113738 178760 0 1940
1942 0 363829 113638 178600 0 1941
1943 0 363925 113604 178400 0 1942
1944 0 363975 113522 178240 0 1943
1945 0 364029 113510 178040 0 1944
1946 0 364051 113614 177920 0 1945
1947 0 364055 113648 177800 0 1946
1948 0 364081 113690 177600 0 1947
1949 0 364161 113660 177480 0 1948
1950 0 364213 113646 177320 0 1949
1951 0 364231 113686 177200 0 1950
1952 0 364251 113774 177080 0 1951
1953 0 364277 113596 177040 0 1952
1954 0 364315 113462 177000 0 1953
1955 0 364381 113468 176920 0 1954
1956 0 364353 113434 176720 0 1955
1957 0 364349 113502 176480 0 1956
1958 0 364317 113472 176320 0 1957
1959 0 364295 113438 176160 0 1958
1960 0 364349 113408 176000 0 1959
1961 0 364305 113422 175840 0 1960
1962 0 364201 113362 175680 0 1961
1963 0 364111 113264 175560 0 1962
1964 0 364083 113192 175520 0 1963
1965 0 364145 113232 175480 0 1964
1966 0 364167 113280 175400 0 1965
1967 0 364153 113258 175280 0 1966
1968 0 364135 113246 175160 0 1967
1969 0 364153 113260 175040 0 1968
1970 0 364207 113314 174880 0 1969
1971 0 364275 113320 174760 0 1970
1972 0 363971 114070 174720 0 1971
1973 0 364191 113326 174680 0 1972
1974 0 364087 113186 174560 0 1973
1975 0 364019 113094 174440 0 1974
1976 0 363915 113034 174280 0 1975
1977 0 363711 112970 174080 0 1976
1978 0 363347 113098 173960 0 1977
1979 0 363251 113050 173840 0 1978
1980 0 363199 113022 173680 0 1979
1981 0 362911 113062 173520 0 1980
1982 0 362907 113058 173400 0 1981
1983 0 362967 113046 173320 0 1982
1984 0 362975 113022 173160 0 1983
1985 0 362863 113066 173040 0 1984
1986 6 362731 113086 172880 0 1985
1987 0 363149 135659 182640 0 1334
1988 0 363154 135640 182480 0 1987
1989 0 363150 135681 182320 0 1988
1990 0 363112 135696 182200 0 1989
1991 0 363200 135677 182080 0 1990
1992 0 363199 135613 181960 0 1991
1993 0 363199 135519 181880 0 1992
1994 0 363182 135510 181640 0 1993
1995 0 363168 135522 181440 0 1994
1996 0 363160 135572 181280 0 1995
1997 0 363185 135457 181240 0 1996
1998 0 363185 135414 181200 0 1997
1999 0 363192 135407 181040 0 1998
2000 0 363181 135352 180920 0 1999
2001 0 363131 135313 180880 0 2000
2002 0 363074 135242 180800 0 2001
2003 0 363062 135104 180640 0 2002
2004 0 362917 135004 180480 0 2003
2005 0 362856 134991 180280 0 2004
2006 0 362698 134867 180120 0 2005
2007 0 362592 134798 180040 0 2006
2008 0 362386 134806 179880 0 2007
2009 0 362370 134952 179640 0 2008
2010 0 362433 135062 179440 0 2009
2011 0 362551 135134 179200 0 2010
2012 0 362624 135162 178920 0 2011
2013 0 362602 135195 178840 0 2012
2014 0 362575 135200 178680 0 2013
2015 0 362730 135228 178520 0 2014
2016 0 362904 135316 178320 0 2015
2017 0 363082 135344 178160 0 2016
2018 0 363212 135489 177960 0 2017
2019 0 363524 135614 177720 0 2018
2020 0 363877 135684 177520 0 2019
2021 0 364054 135856 177240 0 2020
2022 0 364212 135940 176880 0 2021
2023 0 364293 135962 176720 0 2022
2024 0 364385 136040 176480 0 2023
2025 0 364274 136029 176200 0 2024
2026 0 364181 135985 176040 0 2025
2027 0 364230 135973 175840 0 2026
2028 0 364312 135756 175680 0 2027
2029 0 364531 135737 175560 0 2028
2030 0 364706 135663 175440 0 2029
2031 0 364725 135658 175360 0 2030
2032 0 364734 135660 175320 0 2031
2033 0 364822 135597 175280 0 2032
2034 0 365099 135487 175200 0 2033
2035 0 365322 135377 175160 0 2034
2036 0 365435 135254 175120 0 2035
2037 0 365565 135168 175040 0 2036
2038 0 365700 135090 174960 0 2037
2039 0 365818 134963 174840 0 2038
2040 0 366076 134764 174720 0 2039
2041 0 366414 134372 174560 0 2040
2042 0 366728 134115 174440 0 2041
2043 5 366972 133757 174320 0 2042
2044 0 367144 133721 174240 0 2043
2045 0 367366 133754 174000 0 2044
2046 0 367602 133731 173880 0 2045
2047 0 367830 133710 173640 0 2046
2048 0 368172 133780 173400 0 2047
2049 0 368684 133958 173280 0 2048
2050 0 369012 134009 173120 0 2049
2051 0 369159 133964 172960 0 2050
2052 0 369399 134066 172800 0 2051
2053 0 369508 134104 172720 0 2052
2054 0 369679 134249 172640 0 2053
2055 5 369692 134329 172600 0 2054
2056 0 370052 134305 172560 0 2055
2057 0 370326 134301 172440 0 2056
2058 0 370674 134192 172400 0 2057
2059 0 371073 134112 172320 0 2058
2060 0 371400 134094 172240 0 2059
2061 0 371579 134089 172200 0 2060
2062 0 371722 134030 172160 0 2061
2063 0 372106 133967 172080 0 2062
2064 0 372409 133914 172000 0 2063
2065 0 372560 133831 171840 0 2064
2066 0 372698 133658 171680 0 2065
2067 0 372646 133234 171480 0 2066
2068 0 372542 132783 171360 0 2067
2069 0 372454 132358 171240 0 2068
2070 0 372573 132101 171160 0 2069
2071 0 372722 131830 171040 0 2070
2072 0 372925 131497 170880 0 2071
2073 0 372990 131182 170720 0 2072
2074 0 373329 131052 170680 0 2073
2075 0 373333 130794 170600 0 2074
2076 0 373518 130655 170520 0 2075
2077 0 373946 129954 170480 0 2076
2078 0 374189 129789 170400 0 2077
2079 0 374388 129627 170240 0 2078
2080 5 374162 129406 170040 0 2079
2081 0 373417 129359 170000 0 2080
2082 5 373122 129175 170040 0 2081
2083 0 372845 128987 170200 0 2082
2084 0 372814 128958 170320 0 2083
2085 0 372759 128952 170360 0 2084
2086 0 372700 128941 170400 0 2085
2087 0 372656 129045 170520 0 2086
2088 0 372592 129037 170640 0 2087
2089 0 372432 128981 170800 0 2088
2090 0 372144 128893 170920 0 2089
2091 0 371856 128861 171040 0 2090
2092 0 371708 128853 171120 0 2091
2093 0 371440 128909 171080 0 2092
2094 0 371352 128905 171160 0 2093
2095 0 371248 128873 171280 0 2094
2096 0 371136 128869 171360 0 2095
2097 0 371080 128833 171440 0 2096
2098 0 371068 128753 171560 0 2097
2099 0 370888 128605 171640 0 2098
2100 0 370704 128629 171680 0 2099
2101 0 370696 128709 171760 0 2100
2102 0 370668 128717 171880 0 2101
2103 0 370572 128725 171960 0 2102
2104 0 370420 128729 172000 0 2103
2105 0 370352 128765 172040 0 2104
2106 0 370228 128685 172080 0 2105
2107 0 370220 128597 172200 0 2106
2108 0 370144 128593 172400 0 2107
2109 0 369980 128501 172520 0 2108
2110 0 369820 128385 172640 0 2109
2111 0 369604 128349 172680 0 2110
2112 0 369552 128265 172760 0 2111
2113 0 369554 128241 172800 0 2112
2114 6 369556 128217 172840 0 2113
2115 0 354098 138309 187560 0 1402
2116 0 353910 138353 187560 0 2115
2117 0 353694 138381 187560 0 2116
2118 0 353314 138369 187560 0 2117
2119 0 353095 138422 187600 0 2118
2120 0 352854 138414 187600 0 2119
2121 0 352668 138436 187480 0 2120
2122 0 352468 138532 187480 0 2121
2123 0 352083 138528 187480 0 2122
2124 0 351898 138573 187560 0 2123
2125 0 351687 138661 187640 0 2124
2126 0 351502 138719 187720 0 2125
2127 0 351346 138815 187720 0 2126
2128 0 351167 138955 187800 0 2127
2129 0 351003 139051 187800 0 2128
2130 0 350895 139179 187800 0 2129
2131 5 350366 139156 187880 0 2130
2132 0 350551 139282 188040 0 2131
2133 0 350700 139293 188440 0 2132
2134 0 350786 139337 188520 0 2133
2135 0 350870 139373 188600 0 2134
2136 0 350942 139530 188640 0 2135
2137 0 350953 139633 188720 0 2136
2138 0 351054 139898 188840 0 2137
2139 0 351166 139986 188920 0 2138
2140 0 351315 140211 188960 0 2139
2141 0 351547 140404 189040 0 2140
2142 0 351750 140513 189080 0 2141
2143 0 351823 140608 189160 0 2142
2144 0 351877 140656 189240 0 2143
2145 0 351987 140727 189320 0 2144
2146 0 352026 140769 189400 0 2145
2147 0 352106 140798 189480 0 2146
2148 0 352319 140925 189560 0 2147
2149 0 352406 141026 189640 0 2148
2150 0 352395 141036 189720 0 2149
2151 0 352403 141026 189800 0 2150
2152 0 352487 141009 189880 0 2151
2153 0 352581 141018 190040 0 2152
2154 0 352614 140988 190240 0 2153
2155 0 352725 140950 190400 0 2154
2156 0 352781 140935 190440 0 2155
2157 0 352886 141009 190560 0 2156
2158 0 352875 141068 190680 0 2157
2159 0 352932 141171 190760 0 2158
2160 0 352974 141280 190880 0 2159
2161 0 353025 141318 190920 0 2160
2162 0 353083 141361 190960 0 2161
2163 0 353250 141396 191040 0 2162
2164 0 353387 141466 191120 0 2163
2165 0 353460 141556 191200 0 2164
2166 0 353500 141582 191280 0 2165
2167 0 353577 141586 191360 0 2166
2168 0 353630 141578 191440 0 2167
2169 0 353675 141558 191560 0 2168
2170 0 353759 141557 191640 0 2169
2171 0 353816 141552 191720 0 2170
2172 0 353875 141542 191800 0 2171
2173 0 353903 141512 191840 0 2172
2174 0 353931 141481 191880 0 2173
2175 0 354115 141453 191960 0 2174
2176 0 354143 141444 192040 0 2175
2177 0 354241 141440 192120 0 2176
2178 0 354443 141364 192200 0 2177
2179 0 354613 141336 192280 0 2178
2180 0 354945 141307 192360 0 2179
2181 0 355263 141350 192440 0 2180
2182 0 355420 141380 192520 0 2181
2183 0 355679 141302 192560 0 2182
2184 0 355827 141240 192640 0 2183
2185 0 356049 141081 192720 0 2184
2186 0 356146 141033 192800 0 2185
2187 0 356413 140972 192840 0 2186
2188 0 356570 141006 192920 0 2187
2189 0 356640 141014 193000 0 2188
2190 0 356671 140961 193080 0 2189
2191 0 356967 140918 193160 0 2190
2192 0 357014 140976 193240 0 2191
2193 0 357045 140955 193320 0 2192
2194 0 357118 140932 193400 0 2193
2195 0 357166 140934 193480 0 2194
2196 0 357180 140836 193560 0 2195
2197 0 357243 140818 193600 0 2196
2198 0 357336 140809 193680 0 2197
2199 0 357376 140781 193760 0 2198
2200 0 357556 140719 193840 0 2199
2201 0 357712 140631 193840 0 2200
2202 0 357820 140447 193840 0 2201
2203 0 357916 140487 193920 0 2202
2204 0 357917 140465 194000 0 2203
2205 0 357939 140423 194120 0 2204
2206 0 358107 140434 194200 0 2205
2207 0 358137 140425 194280 0 2206
2208 0 358132 140418 194360 0 2207
2209 0 358136 140421 194440 0 2208
2210 0 358041 140481 194520 0 2209
2211 0 358007 140501 194600 0 2210
2212 0 357997 140514 194640 0 2211
2213 6 357952 140513 194760 0 2212
2214 0 489361 250058 49960 115 1614
2215 0 489185 250236 49880 115 2214
2216 0 488805 250880 49880 160 2215
2217 0 488753 251144 49880 178 2216
2218 0 488589 251336 49880 178 2217
2219 0 488625 251714 49400 163 2218
2220 0 488881 252158 49120 183 2219
2221 0 489005 252440 48880 163 2220
2222 0 489141 252664 48680 208 2221
2223 0 489257 253112 48440 115 2222
2224 0 489793 253486 48240 176 2223
2225 0 490193 253826 47920 71 2224
2226 5 490553 253994 47800 75 2225
2227 0 490805 254434 47800 51 2226
2228 5 490773 254616 47600 122 2227
2229 0 490293 255276 47600 178 2228
2230 5 489921 255744 47600 196 2229
2231 0 489861 255372 47120 196 2230
2232 0 489769 255428 47000 139 2231
2233 0 488729 255968 47000 51 2232
2234 0 488589 256288 46840 80 2233
2235 0 488573 256848 46800 140 2234
2236 5 487905 257496 46280 75 2235
2237 5 487697 257376 46160 102 2236
2238 0 487429 257556 45920 108 2237
2239 0 487169 257536 45720 128 2238
2240 5 486925 257472 45520 104 2239
2241 0 486697 257514 45360 86 2240
2242 0 486409 257590 45120 90 2241
2243 0 486293 257610 44920 90 2242
2244 0 486218 257690 44680 101 2243
2245 5 486199 257706 44640 101 2244
2246 0 486173 257738 44280 115 2245
2247 0 486105 257722 44080 115 2246
2248 0 486098 257741 44000 90 2247
2249 0 486072 257807 43720 104 2248
2250 0 486053 257859 43480 140 2249
2251 0 485913 257885 43240 115 2250
2252 0 485698 257883 42880 96 2251
2253 0 485627 257951 42680 120 2252
2254 0 485549 257935 42480 101 2253
2255 0 485578 257912 42280 101 2254
2256 0 485591 257919 42040 101 2255
2257 0 485448 257987 41840 60 2256
2258 0 485188 257980 41760 120 2257
2259 0 485016 258026 41520 128 2258
2260 0 484685 258062 41160 124 2259
2261 0 484149 258118 40800 91 2260
2262 0 483765 258138 40600 91 2261
2263 0 483242 258283 40240 124 2262
2264 0 482778 258529 39840 86 2263
2265 0 482024 259119 39320 120 2264
2266 5 481718 259286 39120 102 2265
2267 0 481517 259923 39120 96 2266
2268 0 481335 260274 39120 64 2267
2269 0 481342 260264 39160 64 2268
2270 0 481527 260723 39160 75 2269
2271 0 481520 261268 39160 60 2270
2272 0 481600 261752 39160 128 2271
2273 0 481710 262008 39080 107 2272
2274 0 481874 262404 38960 91 2273
2275 0 481962 262766 38760 60 2274
2276 0 481970 262898 38600 122 2275
2277 0 481966 263186 38400 128 2276
2278 0 481914 263284 38320 128 2277
2279 5 481920 263318 38280 128 2278
2280 0 481942 263452 38120 86 2279
2281 0 482005 263849 37920 153 2280
2282 0 482018 263928 37880 153 2281
2283 0 482095 264069 37760 131 2282
2284 0 482166 264160 37680 102 2283
2285 0 482154 264416 37640 102 2284
2286 0 482242 264726 37480 71 2285
2287 0 482490 264930 37320 75 2286
2288 0 482798 265110 37160 75 2287
2289 0 483038 265324 37000 81 2288
2290 0 483136 265456 36920 75 2289
2291 0 482965 265693 36720 75 2290
2292 0 482690 266006 36560 51 2291
2293 0 482477 266330 36440 64 2292
2294 0 482475 266654 36280 91 2293
2295 0 482589 267018 36080 137 2294
2296 0 482677 267214 36000 124 2295
2297 0 482715 267574 35840 122 2296
2298 0 482663 267882 35640 71 2297
2299 0 482793 268002 35440 32 2298
2300 0 482773 268058 35280 32 2299
2301 0 482949 268246 35200 32 2300
2302 0 483089 268502 35160 51 2301
2303 5 483169 268926 35120 51 2302
2304 0 483397 268710 35040 51 2303
2305 5 483865 268898 35040 0 2304
2306 0 484541 268890 35080 0 2305
2307 0 484579 269156 35120 0 2306
2308 0 485375 268736 35160 0 2307
2309 0 485439 268752 35200 0 2308
2310 0 485483 268748 35240 0 2309
2311 0 485515 268824 35320 0 2310
2312 6 485523 268864 35360 0 2311
2313 0 371202 138867 183720 0 1313
2314 0 371058 139030 183800 0 2313
2315 0 370970 139149 183880 0 2314
2316 0 370870 139272 183960 0 2315
2317 0 370637 139467 184080 0 2316
2318 0 370434 139666 184240 0 2317
2319 0 370364 139831 184320 0 2318
2320 0 370293 139945 184400 0 2319
2321 0 370174 140020 184480 0 2320
2322 0 370022 140155 184600 0 2321
2323 0 369825 140355 184760 0 2322
2324 0 369629 140558 184880 0 2323
2325 0 369476 140727 185040 0 2324
2326 5 369441 140781 185080 0 2325
2327 0 369421 140731 185120 0 2326
2328 0 369341 140769 185200 0 2327
2329 0 369137 140784 185280 0 2328
2330 0 369041 140826 185400 0 2329
2331 0 369024 140842 185440 0 2330
2332 0 368944 140809 185560 0 2331
2333 0 368829 140785 185720 0 2332
2334 0 368793 140786 185880 0 2333
2335 0 368747 140852 186000 0 2334
2336 0 368761 140852 186080 0 2335
2337 0 368637 140864 186200 0 2336
2338 0 368541 140749 186320 0 2337
2339 0 368468 140658 186440 0 2338
2340 0 368429 140485 186560 0 2339
2341 0 368371 140366 186720 0 2340
2342 0 368296 140138 186880 0 2341
2343 0 368257 139939 187080 0 2342
2344 0 367979 139785 187320 0 2343
2345 0 367901 139783 187440 0 2344
2346 0 367889 139787 187560 0 2345
2347 0 367761 139755 187680 0 2346
2348 0 367597 139591 187800 0 2347
2349 0 367457 139479 187920 0 2348
2350 0 367509 139451 188000 0 2349
2351 0 367521 139371 188080 0 2350
2352 0 367469 139287 188200 0 2351
2353 0 367509 139247 188320 0 2352
2354 0 367553 139223 188400 0 2353
2355 0 367569 139155 188520 0 2354
2356 0 367605 139083 188640 0 2355
2357 0 367613 138975 188760 0 2356
2358 0 367641 138927 188880 0 2357
2359 0 367685 138815 189000 0 2358
2360 0 367685 138859 189120 0 2359
2361 0 367677 138863 189240 0 2360
2362 0 367725 138883 189280 0 2361
2363 0 367761 138871 189400 0 2362
2364 0 367797 138735 189520 0 2363
2365 0 367825 138639 189680 0 2364
2366 0 367805 138555 189840 0 2365
2367 0 367829 138507 190000 0 2366
2368 0 367837 138431 190120 0 2367
2369 5 367773 138455 190280 0 2368
2370 0 367801 138071 190320 0 2369
2371 0 367865 137771 190400 0 2370
2372 0 367937 137567 190520 0 2371
2373 0 367913 137419 190640 0 2372
2374 0 367925 137259 190720 0 2373
2375 0 367993 136999 190840 0 2374
2376 0 367989 136811 190960 0 2375
2377 0 367873 136683 191080 0 2376
2378 0 367853 136591 191200 0 2377
2379 0 367797 136471 191320 0 2378
2380 0 367701 136311 191400 0 2379
2381 0 367617 136227 191520 0 2380
2382 0 367569 136115 191640 0 2381
2383 0 367517 136107 191760 0 2382
2384 0 367469 136111 191920 0 2383
2385 0 367437 136127 192040 0 2384
2386 0 367397 136183 192200 0 2385
2387 0 367369 136247 192400 0 2386
2388 0 367321 136263 192560 0 2387
2389 0 367285 136239 192640 0 2388
2390 0 367249 136303 192800 0 2389
2391 0 367189 136399 192960 0 2390
2392 6 367201 136483 193080 0 2391
2393 0 352218 132820 187240 0 1416
2394 0 352194 132700 187360 0 2393
2395 0 352178 132616 187480 0 2394
2396 0 352210 132496 187520 0 2395
2397 0 352174 132320 187600 0 2396
2398 0 352222 132080 187680 0 2397
2399 0 352326 131892 187760 0 2398
2400 0 352346 131784 187880 0 2399
2401 0 352462 131548 188000 0 2400
2402 0 352614 131148 188080 0 2401
2403 0 352754 130792 188200 0 2402
2404 0 353010 130212 188240 0 2403
2405 5 353094 130056 188360 0 2404
2406 5 353114 130068 188440 0 2405
2407 0 353454 130780 188440 0 2406
2408 0 353638 130752 188480 0 2407
2409 0 353726 130752 188560 0 2408
2410 0 353838 130784 188640 0 2409
2411 0 353902 130796 188760 0 2410
2412 0 353990 130820 188920 0 2411
2413 0 354138 130860 189080 0 2412
2414 0 354414 130992 189200 0 2413
2415 0 354526 131004 189320 0 2414
2416 0 354698 131064 189480 0 2415
2417 0 354814 131188 189640 0 2416
2418 0 354966 131260 189800 0 2417
2419 0 355106 131244 189920 0 2418
2420 0 355330 131304 190040 0 2419
2421 0 355490 131308 190200 0 2420
2422 0 355686 131320 190360 0 2421
2423 0 355810 131412 190520 0 2422
2424 0 355974 131456 190720 0 2423
2425 0 356042 131496 190960 0 2424
2426 0 356238 131744 191200 0 2425
2427 0 356398 131800 191320 0 2426
2428 0 356478 131748 191400 0 2427
2429 0 356430 131764 191640 0 2428
2430 0 356474 131728 191800 0 2429
2431 0 356590 131732 191960 0 2430
2432 0 356694 131876 192160 0 2431
2433 0 356910 131912 192280 0 2432
2434 0 356942 131892 192400 0 2433
2435 0 357034 131884 192520 0 2434
2436 0 357190 131884 192600 0 2435
2437 0 357338 131944 192720 0 2436
2438 0 357510 131944 192800 0 2437
2439 0 357686 131936 192880 0 2438
2440 0 357930 132112 193040 0 2439
2441 0 357914 132016 193160 0 2440
2442 0 358082 132072 193320 0 2441
2443 0 358094 132096 193440 0 2442
2444 0 358102 132104 193600 0 2443
2445 0 358030 132080 193760 0 2444
2446 0 357970 132084 193880 0 2445
2447 0 357854 132128 194040 0 2446
2448 0 357778 132184 194120 0 2447
2449 0 357686 132212 194240 0 2448
2450 0 357646 132288 194320 0 2449
2451 0 357518 132320 194400 0 2450
2452 0 357478 132344 194480 0 2451
2453 0 357470 132452 194600 0 2452
2454 0 357462 132548 194720 0 2453
2455 0 357590 132564 194800 0 2454
2456 0 357670 132600 194880 0 2455
2457 0 357654 132640 195040 0 2456
2458 0 357646 132684 195160 0 2457
2459 0 357598 132684 195280 0 2458
2460 0 357634 132716 195400 0 2459
2461 0 357702 132884 195520 0 2460
2462 0 357686 132840 195640 0 2461
2463 0 357706 132856 195720 0 2462
2464 0 357670 132884 195760 0 2463
2465 0 357726 132916 195880 0 2464
2466 0 357794 133024 195960 0 2465
2467 0 357874 133052 196080 0 2466
2468 6 357838 133028 196200 0 2467
2469 0 489152 242784 56360 64 1594
2470 0 489248 242880 56120 45 2469
2471 0 489344 243008 55920 45 2470
2472 0 489376 243104 55680 64 2471
2473 0 489408 243136 55400 51 2472
2474 0 489504 243136 55160 60 2473
2475 0 489664 243136 54960 40 2474
2476 0 489856 243136 54760 96 2475
2477 0 489996 243133 54600 0 2476
2478 0 490121 243143 54520 0 2477
2479 0 490210 243207 54480 0 2478
2480 0 490272 243264 54440 60 2479
2481 0 490400 243424 54240 60 2480
2482 0 490528 243456 54000 64 2481
2483 0 490592 243456 53720 96 2482
2484 0 490528 243456 53440 101 2483
2485 0 490592 243488 53160 71 2484
2486 0 490656 243392 52920 75 2485
2487 0 490674 243492 52720 0 2486
2488 0 490656 243552 52560 71 2487
2489 0 490688 243584 52440 60 2488
2490 0 490752 243680 52200 60 2489
2491 0 490752 243744 51920 64 2490
2492 0 490784 243776 51640 64 2491
2493 0 490752 243840 51400 64 2492
2494 0 490784 243904 51160 75 2493
2495 0 490833 244040 51000 0 2494
2496 0 490608 244015 50840 0 2495
2497 0 490596 243813 50680 0 2496
2498 0 490612 243681 50520 0 2497
2499 0 490616 243568 50320 0 2498
2500 0 490631 243651 50120 0 2499
2501 0 490637 243715 49920 0 2500
2502 0 490660 243687 49680 0 2501
2503 0 490718 243668 49440 0 2502
2504 0 490861 243630 49280 0 2503
2505 0 491038 243571 49120 0 2504
2506 0 491108 243473 48920 0 2505
2507 0 491136 243424 48800 71 2506
2508 0 491136 243328 48560 75 2507
2509 0 491200 243232 48320 96 2508
2510 0 491104 243040 48160 40 2509
2511 0 491072 242912 48120 40 2510
2512 0 491042 242814 48000 0 2511
2513 0 491282 242894 47840 0 2512
2514 0 491518 243082 47600 0 2513
2515 0 491744 242870 47440 0 2514
2516 0 491716 242788 47320 0 2515
2517 0 491611 242646 47080 0 2516
2518 0 491643 242630 47000 0 2517
2519 0 491634 242590 46960 0 2518
2520 0 491581 243333 46800 0 2519
2521 0 491630 243499 46680 0 2520
2522 0 491474 243167 46440 0 2521
2523 0 491456 243232 46400 75 2522
2524 0 491488 243424 46240 60 2523
2525 0 491520 243616 46040 51 2524
2526 0 491520 243744 45800 32 2525
2527 0 491616 243680 45560 51 2526
2528 0 491648 243616 45280 51 2527
2529 0 491648 243616 45000 64 2528
2530 0 491520 243616 44760 86 2529
2531 0 491488 243552 44520 45 2530
2532 0 491392 243552 44280 96 2531
2533 0 491232 243552 44040 96 2532
2534 0 491200 243616 43800 96 2533
2535 0 491040 243648 43600 176 2534
2536 0 490944 243712 43360 122 2535
2537 0 490784 243744 43120 137 2536
2538 0 490688 243840 42880 71 2537
2539 0 490642 243849 42800 0 2538
2540 0 490670 243890 42560 0 2539
2541 6 490724 243957 42320 0 2540
2542 0 338502 133324 185240 0 1467
2543 0 338352 133117 185120 0 2542
2544 0 338302 133048 185080 0 2543
2545 0 338290 132900 184960 0 2544
2546 5 338290 132760 184800 0 2545
2547 0 337982 132472 184760 0 2546
2548 0 337694 132316 184720 0 2547
2549 0 337582 132132 184600 0 2548
2550 0 337594 132044 184520 0 2549
2551 0 337478 131924 184400 0 2550
2552 0 337394 131760 184280 0 2551
2553 0 336818 131512 184160 0 2552
2554 5 336302 131512 184040 0 2553
2555 0 335870 131924 184080 0 2554
2556 0 335810 132008 184160 0 2555
2557 0 335754 132072 184240 0 2556
2558 0 335754 132208 184280 0 2557
2559 0 335776 132284 184360 0 2558
2560 0 335792 132464 184480 0 2559
2561 0 335798 132696 184800 0 2560
2562 0 335808 132770 184960 0 2561
2563 0 335868 132916 185120 0 2562
2564 0 335884 132938 185280 0 2563
2565 0 335946 133000 185400 0 2564
2566 0 335986 133156 185520 0 2565
2567 0 335938 133270 185640 0 2566
2568 0 335948 133318 185760 0 2567
2569 0 335930 133442 185880 0 2568
2570 0 335896 133504 185960 0 2569
2571 0 335884 133504 186000 0 2570
2572 0 335868 133570 186120 0 2571
2573 0 335804 133596 186240 0 2572
2574 0 335700 133594 186320 0 2573
2575 0 335654 133544 186440 0 2574
2576 0 335584 133518 186560 0 2575
2577 0 335520 133454 186680 0 2576
2578 0 335558 133460 186800 0 2577
2579 0 335510 133400 186920 0 2578
2580 0 335370 133346 187040 0 2579
2581 0 335270 133342 187200 0 2580
2582 0 335240 133234 187320 0 2581
2583 0 335262 133270 187440 0 2582
2584 0 335230 133236 187600 0 2583
2585 0 335202 133214 187720 0 2584
2586 0 335220 133252 187840 0 2585
2587 0 335270 133320 187960 0 2586
2588 0 335328 133402 188120 0 2587
2589 0 335468 133420 188240 0 2588
2590 0 335442 133424 188280 0 2589
2591 0 335530 133438 188400 0 2590
2592 0 335522 133440 188440 0 2591
2593 0 335526 133404 188480 0 2592
2594 0 335562 133454 188520 0 2593
2595 0 335692 133434 188560 0 2594
2596 0 335872 133492 188640 0 2595
2597 0 336106 133426 188680 0 2596
2598 0 336224 133376 188760 0 2597
2599 0 336476 133316 188880 0 2598
2600 0 336572 133240 189000 0 2599
2601 0 336656 133246 189080 0 2600
2602 6 336738 133290 189120 0 2601
2603 0 368142 136828 182640 0 1323
2604 5 368122 136833 182560 0 2603
2605 0 369583 137163 182560 0 2604
2606 0 370142 137389 182520 0 2605
2607 0 370397 137479 182440 0 2606
2608 0 370617 137686 182280 0 2607
2609 0 370879 137755 182080 0 2608
2610 0 370947 137829 181840 0 2609
2611 0 371083 137918 181560 0 2610
2612 0 371186 137944 181440 0 2611
2613 0 371339 137924 181360 0 2612
2614 0 371415 137914 181320 0 2613
2615 0 371624 137786 181160 0 2614
2616 0 371774 137626 180920 0 2615
2617 0 371784 137502 180760 0 2616
2618 0 371938 137389 180640 0 2617
2619 0 371962 137321 180480 0 2618
2620 0 372070 137289 180400 0 2619
2621 0 372002 137292 180120 0 2620
2622 0 371894 137231 180040 0 2621
2623 0 371899 137168 179840 0 2622
2624 0 371974 137254 179720 0 2623
2625 0 372209 137380 179640 0 2624
2626 0 372346 137496 179480 0 2625
2627 0 372450 137593 179360 0 2626
2628 0 372498 137509 179200 0 2627
2629 0 372519 137512 179120 0 2628
2630 0 372546 137501 178880 0 2629
2631 0 372550 137451 178800 0 2630
2632 0 372551 137472 178600 0 2631
2633 0 372551 137525 178480 0 2632
2634 0 372533 137529 178280 0 2633
2635 0 372570 137561 178160 0 2634
2636 0 372582 137688 178000 0 2635
2637 0 372642 137805 177840 0 2636
2638 5 372670 137780 177720 0 2637
2639 0 372707 137703 177680 0 2638
2640 0 372791 137668 177600 0 2639
2641 0 372791 137673 177480 0 2640
2642 0 372760 137686 177400 0 2641
2643 0 372823 137665 177200 0 2642
2644 0 372768 137593 177120 0 2643
2645 0 372806 137549 177000 0 2644
2646 0 372820 137501 176960 0 2645
2647 0 372759 137571 176920 0 2646
2648 0 372799 137444 176880 0 2647
2649 0 372843 137421 176720 0 2648
2650 0 372830 137490 176600 0 2649
2651 0 372875 137522 176400 0 2650
2652 0 372961 137580 176240 0 2651
2653 0 373003 137560 176120 0 2652
2654 0 373106 137548 176000 0 2653
2655 0 373194 137608 175800 0 2654
2656 0 373318 137612 175640 0 2655
2657 0 373672 137599 175440 0 2656
2658 0 373888 137501 175400 0 2657
2659 0 373964 137412 175360 0 2658
2660 6 373950 137386 175280 0 2659
2661 5 488257 258444 46160 32 2237
2662 0 488293 259032 45920 32 2661
2663 0 488277 259096 45720 32 2662
2664 0 488284 259129 45680 32 2663
2665 0 488282 259171 45640 32 2664
2666 0 488284 259189 45600 32 2665
2667 5 488288 259223 45560 32 2666
2668 0 488928 259392 44600 64 2667
2669 0 489088 259456 44360 128 2668
2670 0 489280 259552 44200 141 2669
2671 0 489472 259744 44160 90 2670
2672 0 489632 259936 44120 90 2671
2673 0 489824 260128 44040 120 2672
2674 0 489920 260384 44040 91 2673
2675 0 490048 260608 43960 91 2674
2676 0 490240 260800 43920 104 2675
2677 0 490368 261024 43880 108 2676
2678 0 490528 261248 43880 107 2677
2679 0 490624 261440 43720 140 2678
2680 0 490752 261664 43600 135 2679
2681 0 490880 261888 43640 102 2680
2682 0 491040 262112 43600 102 2681
2683 0 491072 262368 43560 102 2682
2684 0 491168 262624 43560 108 2683
2685 0 491232 262848 43680 124 2684
2686 0 491296 263104 43760 102 2685
2687 0 491360 263360 43760 140 2686
2688 0 491520 263584 43760 166 2687
2689 0 491616 263840 43800 131 2688
2690 0 491680 264096 43800 150 2689
2691 0 491712 264352 43760 131 2690
2692 0 491776 264608 43720 81 2691
2693 0 491872 264864 43640 98 2692
2694 0 491968 265088 43560 137 2693
2695 0 492032 265312 43400 140 2694
2696 0 491872 265536 43320 163 2695
2697 0 491936 265568 43080 136 2696
2698 0 492128 265792 43040 140 2697
2699 0 492384 265888 43000 122 2698
2700 0 492640 265984 42960 96 2699
2701 0 492832 266144 42840 91 2700
2702 0 492896 266304 42640 90 2701
2703 0 492896 266464 42440 81 2702
2704 0 493024 266592 42240 96 2703
2705 0 493152 266688 42040 60 2704
2706 0 493275 266783 41800 0 2705
2707 0 493393 266841 41560 0 2706
2708 6 493421 266801 41280 0 2707
2709 0 353054 135588 188160 0 1407
2710 0 353078 135636 188360 0 2709
2711 0 353174 135736 188480 0 2710
2712 0 353286 135772 188600 0 2711
2713 0 353302 135808 188760 0 2712
2714 0 353238 135836 188920 0 2713
2715 0 353290 135768 189000 0 2714
2716 0 353370 135844 189120 0 2715
2717 0 353390 135880 189200 0 2716
2718 0 353450 135864 189360 0 2717
2719 0 353498 135864 189520 0 2718
2720 0 353538 135884 189680 0 2719
2721 0 353590 135876 189840 0 2720
2722 0 353614 135816 190000 0 2721
2723 0 353614 135800 190160 0 2722
2724 0 353698 135692 190240 0 2723
2725 5 353718 135668 190360 0 2724
2726 0 353978 135588 190360 0 2725
2727 0 354242 135472 190440 0 2726
2728 0 354506 135372 190520 0 2727
2729 0 354794 135168 190600 0 2728
2730 0 355118 135008 190560 0 2729
2731 0 355210 134836 190480 0 2730
2732 0 355286 134660 190400 0 2731
2733 0 355334 134544 190360 0 2732
2734 0 355398 134464 190280 0 2733
2735 0 355454 134288 190200 0 2734
2736 0 355482 134144 190120 0 2735
2737 0 355626 134048 190040 0 2736
2738 0 355726 133988 189960 0 2737
2739 0 355798 133964 189840 0 2738
2740 0 355838 133876 189760 0 2739
2741 0 355850 133848 189640 0 2740
2742 0 355966 133800 189560 0 2741
2743 0 356158 133816 189440 0 2742
2744 5 356330 134068 189480 0 2743
2745 0 356790 134212 189520 0 2744
2746 0 357030 134288 189480 0 2745
2747 0 357166 134348 189520 0 2746
2748 0 357230 134380 189600 0 2747
2749 0 357290 134388 189640 0 2748
2750 0 357398 134480 189760 0 2749
2751 0 357482 134472 189880 0 2750
2752 0 357638 134568 190000 0 2751
2753 0 357738 134632 190080 0 2752
2754 6 357758 134688 190120 0 2753
2755 0 491665 246932 52200 86 1604
2756 0 492004 246965 52080 75 2755
2757 0 492326 247056 51880 96 2756
2758 0 492776 247164 51560 71 2757
2759 0 493337 247316 51320 75 2758
2760 5 493567 247435 51200 75 2759
2761 0 494113 247614 51200 0 2760
2762 0 494610 247839 51080 0 2761
2763 0 495271 248184 50960 0 2762
2764 0 495501 248007 50880 0 2763
2765 0 495616 248251 50760 0 2764
2766 0 495933 248260 50600 0 2765
2767 0 496388 248315 50400 0 2766
2768 0 497114 248572 50400 0 2767
2769 0 497242 248600 50360 0 2768
2770 0 497440 248595 50360 0 2769
2771 0 498092 248770 50360 0 2770
2772 0 498106 248770 50480 0 2771
2773 0 498745 248692 50480 0 2772
2774 0 498795 248660 50400 0 2773
2775 5 499447 248933 50400 0 2774
2776 5 499760 249652 50360 0 2775
2777 5 499907 249978 50440 0 2776
2778 0 500059 250364 50520 90 2777
2779 0 500100 250559 50720 90 2778
2780 0 500105 250624 50800 90 2779
2781 0 500477 250633 50960 128 2780
2782 0 500371 250527 51320 128 2781
2783 0 500307 250435 51560 32 2782
2784 0 500468 250568 51680 90 2783
2785 0 500983 250614 51680 75 2784
2786 0 501180 250587 51760 75 2785
2787 0 501304 250559 51840 64 2786
2788 0 502297 250624 51840 64 2787
2789 0 502554 250630 51720 75 2788
2790 0 502632 250681 51480 90 2789
2791 0 502604 250709 51120 98 2790
2792 0 502536 250704 50960 98 2791
2793 0 502366 250589 50880 98 2792
2794 0 502186 250630 50840 98 2793
2795 0 502214 250580 50680 98 2794
2796 0 502196 250373 50480 98 2795
2797 0 502182 250203 50280 0 2796
2798 0 502115 250111 50080 0 2797
2799 6 502112 250068 50040 0 2798
2800 0 349626 132788 185840 0 1428
2801 0 349598 132892 185960 0 2800
2802 0 349462 132836 186080 0 2801
2803 0 349430 132788 186200 0 2802
2804 0 349510 132784 186320 0 2803
2805 0 349534 132760 186440 0 2804
2806 0 349502 132692 186560 0 2805
2807 0 349390 132536 186720 0 2806
2808 0 349374 132440 186800 0 2807
2809 0 349218 132268 186960 0 2808
2810 0 349306 132016 187040 0 2809
2811 0 349334 131908 187120 0 2810
2812 0 349274 131796 187240 0 2811
2813 0 349214 131780 187360 0 2812
2814 0 349178 131756 187400 0 2813
2815 0 349154 131676 187480 0 2814
2816 0 349142 131604 187600 0 2815
2817 0 349214 131560 187760 0 2816
2818 0 349226 131460 187920 0 2817
2819 0 349262 131464 188080 0 2818
2820 0 349294 131416 188200 0 2819
2821 0 349294 131404 188320 0 2820
2822 0 349306 131336 188480 0 2821
2823 0 349306 131268 188600 0 2822
2824 0 349310 131204 188760 0 2823
2825 0 349290 131140 188920 0 2824
2826 0 349282 131136 189040 0 2825
2827 0 349306 131084 189080 0 2826
2828 0 349382 130912 189160 0 2827
2829 0 349262 130684 189200 0 2828
2830 0 349222 130564 189280 0 2829
2831 0 349146 130464 189360 0 2830
2832 0 349074 130416 189480 0 2831
2833 0 348994 130400 189560 0 2832
2834 0 348942 130356 189680 0 2833
2835 0 348954 130300 189800 0 2834
2836 0 348974 130316 189960 0 2835
2837 0 349082 130316 190120 0 2836
2838 0 349118 130304 190200 0 2837
2839 0 349190 130316 190320 0 2838
2840 0 349210 130264 190400 0 2839
2841 6 349202 130252 190480 0 2840
2842 0 353086 129960 188520 0 2406
2843 0 353138 130024 188720 0 2842
2844 0 353234 129986 188840 0 2843
2845 5 353251 129952 188960 0 2844
2846 0 353030 129640 188960 0 2845
2847 0 352702 129476 188960 0 2846
2848 0 352586 129352 189040 0 2847
2849 0 352410 129372 189120 0 2848
2850 0 352422 129372 189200 0 2849
2851 0 352378 129356 189320 0 2850
2852 0 352230 129204 189440 0 2851
2853 0 352030 129068 189560 0 2852
2854 0 351814 128700 189520 0 2853
2855 0 351810 128512 189440 0 2854
2856 0 351746 128356 189360 0 2855
2857 0 351622 128248 189280 0 2856
2858 0 351470 127956 189200 0 2857
2859 0 351314 127632 189120 0 2858
2860 0 351230 127096 189160 0 2859
2861 0 351086 126872 189200 0 2860
2862 0 350878 126792 189200 0 2861
2863 0 350718 126676 189120 0 2862
2864 0 350550 126324 189040 0 2863
2865 0 350382 125968 189000 0 2864
2866 0 350258 125716 188920 0 2865
2867 0 350150 125508 188800 0 2866
2868 0 349994 125320 188760 0 2867
2869 0 349870 125216 188680 0 2868
2870 0 349966 124596 188640 0 2869
2871 0 349994 124380 188560 0 2870
2872 0 349984 124324 188480 0 2871
2873 0 349974 124268 188400 0 2872
2874 0 349986 124228 188320 0 2873
2875 0 349830 124248 188160 0 2874
2876 0 349830 124240 188080 0 2875
2877 0 349942 124192 187960 0 2876
2878 0 349930 123988 187880 0 2877
2879 6 349930 123924 187760 0 2878
2880 0 490505 255750 47520 32 2230
2881 0 491153 256082 47520 40 2880
2882 0 491273 256274 47600 40 2881
2883 0 491609 256378 47640 40 2882
2884 0 491877 256280 47680 40 2883
2885 0 492149 256240 47760 40 2884
2886 0 492289 256064 48000 0 2885
2887 0 492388 256093 48040 0 2886
2888 0 492500 256157 48080 0 2887
2889 0 492608 256237 48120 0 2888
2890 0 492684 256337 48160 0 2889
2891 0 492784 256365 48200 0 2890
2892 0 492872 256373 48240 0 2891
2893 0 492976 256357 48280 0 2892
2894 0 493052 256337 48320 0 2893
2895 0 493060 256329 48360 0 2894
2896 0 493120 256309 48400 0 2895
2897 0 493224 256241 48480 0 2896
2898 0 493348 256209 48560 0 2897
2899 0 493416 256181 48640 0 2898
2900 0 493560 256129 48720 0 2899
2901 0 493754 256063 48800 0 2900
2902 0 493844 256045 48840 0 2901
2903 0 493884 256019 48880 0 2902
2904 0 493914 255991 48920 0 2903
2905 0 494058 255933 49000 0 2904
2906 0 494098 255909 49040 0 2905
2907 0 494152 255899 49080 0 2906
2908 0 494198 255847 49120 0 2907
2909 0 494322 255857 49160 0 2908
2910 0 494364 255855 49200 0 2909
2911 0 494482 255865 49280 0 2910
2912 0 494786 255849 49360 0 2911
2913 0 494958 255835 49400 0 2912
2914 0 495014 255823 49480 0 2913
2915 0 495014 255823 49520 0 2914
2916 0 495014 255823 49600 0 2915
2917 6 495030 255893 49680 0 2916
2918 0 336234 131460 183960 0 2554
2919 5 336270 131136 183920 0 2918
2920 0 336058 130668 183880 0 2919
2921 0 335478 130616 183840 0 2920
2922 0 334950 130552 183840 0 2921
2923 0 334710 130488 183920 0 2922
2924 0 334386 130244 183880 0 2923
2925 0 334262 130120 183800 0 2924
2926 0 333986 130092 183760 0 2925
2927 0 333930 130060 183720 0 2926
2928 0 333706 129996 183640 0 2927
2929 0 333430 129844 183560 0 2928
2930 0 333114 129736 183480 0 2929
2931 0 332554 129592 183520 0 2930
2932 0 332194 129532 183560 0 2931
2933 0 331858 129260 183520 0 2932
2934 0 331474 129156 183520 0 2933
2935 0 331410 128944 183480 0 2934
2936 0 331278 128804 183400 0 2935
2937 0 331062 128656 183320 0 2936
2938 0 330590 128608 183320 0 2937
2939 0 330398 128508 183280 0 2938
2940 0 330030 128284 183320 0 2939
2941 0 329654 128216 183360 0 2940
2942 0 329370 128180 183320 0 2941
2943 0 329182 128040 183280 0 2942
2944 0 329082 127880 183240 0 2943
2945 0 328922 127824 183160 0 2944
2946 0 328906 127816 183000 0 2945
2947 0 328842 127744 182840 0 2946
2948 0 328806 127720 182680 0 2947
2949 0 328786 127780 182520 0 2948
2950 0 328794 127856 182360 0 2949
2951 0 328838 127912 182200 0 2950
2952 0 328818 127984 182080 0 2951
2953 0 328814 128068 182000 0 2952
2954 6 328746 127888 181880 0 2953
2955 0 488168 259283 45520 60 2667
2956 0 487446 259505 45520 60 2955
2957 0 487022 260057 45480 150 2956
2958 0 486926 260281 45440 120 2957
2959 0 486766 260949 45400 160 2958
2960 0 486730 261085 45280 128 2959
2961 0 486666 261293 45080 122 2960
2962 0 486290 261549 44880 80 2961
2963 0 485818 261989 44800 107 2962
2964 0 485678 262181 44720 90 2963
2965 0 485602 262269 44640 90 2964
2966 0 485438 262513 44520 108 2965
2967 0 485346 262565 44480 115 2966
2968 0 485330 262609 44440 115 2967
2969 0 485178 262697 44400 98 2968
2970 0 485106 262753 44320 98 2969
2971 0 484838 263045 44320 75 2970
2972 0 484458 263469 44360 124 2971
2973 0 484382 263517 44400 124 2972
2974 0 484142 263681 44240 122 2973
2975 0 484046 263753 44120 75 2974
2976 0 483986 263829 44040 75 2975
2977 0 483834 263873 43920 45 2976
2978 0 483898 263901 43840 45 2977
2979 0 483794 263881 43760 45 2978
2980 0 483746 263901 43680 45 2979
2981 0 483646 263917 43600 45 2980
2982 0 483533 263968 43520 45 2981
2983 0 483457 264000 43480 45 2982
2984 0 483405 264038 43400 45 2983
2985 0 483397 264044 43320 45 2984
2986 0 483319 264122 43240 45 2985
2987 0 483289 264176 43160 45 2986
2988 0 483273 264260 43080 0 2987
2989 0 483259 264318 43040 0 2988
2990 0 483219 264382 42960 0 2989
2991 6 483169 264390 42880 0 2990
2992 0 364561 127515 184240 0 1866
2993 0 364329 127558 184160 0 2992
2994 0 364069 127561 184120 0 2993
2995 0 363831 127479 183960 0 2994
2996 0 363687 127492 183880 0 2995
2997 0 363670 127507 183840 0 2996
2998 0 363467 127544 183720 0 2997
2999 0 363364 127529 183600 0 2998
3000 0 363336 127530 183520 0 2999
3001 0 363268 127500 183400 0 3000
3002 0 363064 127464 183240 0 3001
3003 0 362728 127445 183080 0 3002
3004 0 362414 127395 183080 0 3003
3005 0 362214 127379 183120 0 3004
3006 0 362034 127399 183160 0 3005
3007 0 361902 127411 183120 0 3006
3008 0 361798 127427 183080 0 3007
3009 0 361626 127411 183040 0 3008
3010 0 361446 127391 182960 0 3009
3011 0 361394 127427 182880 0 3010
3012 0 361274 127491 182800 0 3011
3013 0 361070 127587 182720 0 3012
3014 0 360946 127627 182600 0 3013
3015 0 360774 127751 182480 0 3014
3016 0 360658 127811 182400 0 3015
3017 0 360462 127927 182280 0 3016
3018 0 360314 127995 182200 0 3017
3019 0 360206 128139 182120 0 3018
3020 0 360106 128207 181960 0 3019
3021 0 360062 128271 181880 0 3020
3022 0 360042 128287 181800 0 3021
3023 0 360002 128227 181640 0 3022
3024 0 359934 128203 181520 0 3023
3025 0 359862 128183 181400 0 3024
3026 6 359802 128175 181320 0 3025
3027 0 336290 131276 183880 0 2919
3028 0 336262 131248 183760 0 3027
3029 0 336278 131212 183680 0 3028
3030 0 336234 131108 183560 0 3029
3031 0 336158 131160 183440 0 3030
3032 5 336098 131172 183320 0 3031
3033 0 336046 131360 183240 0 3032
3034 0 335906 131580 183200 0 3033
3035 0 335942 131684 183160 0 3034
3036 0 335950 131764 183040 0 3035
3037 0 335982 131920 182920 0 3036
3038 0 336014 132044 182800 0 3037
3039 0 336066 132216 182720 0 3038
3040 0 336066 132348 182640 0 3039
3041 0 336110 132460 182560 0 3040
3042 0 336166 132652 182440 0 3041
3043 0 336138 132748 182360 0 3042
3044 0 336110 132780 182240 0 3043
3045 0 336130 132916 182120 0 3044
3046 0 336090 132944 182040 0 3045
3047 0 336126 133020 181960 0 3046
3048 0 336074 133148 181840 0 3047
3049 0 335982 133180 181760 0 3048
3050 0 335890 133252 181640 0 3049
3051 0 335874 133352 181560 0 3050
3052 0 335902 133400 181440 0 3051
3053 0 335722 133404 181320 0 3052
3054 0 335626 133412 181280 0 3053
3055 0 335530 133228 181240 0 3054
3056 6 335458 133252 181200 0 3055
3057 0 353446 135760 190320 0 2725
3058 0 353326 135824 190400 0 3057
3059 0 353242 135840 190480 0 3058
3060 0 353262 135856 190600 0 3059
3061 0 353186 135892 190760 0 3060
3062 0 352998 135876 190880 0 3061
3063 0 352870 135892 190960 0 3062
3064 0 352782 135948 191040 0 3063
3065 0 352678 136104 191120 0 3064
3066 0 352618 136296 191240 0 3065
3067 0 352490 136392 191320 0 3066
3068 0 352374 136508 191400 0 3067
3069 0 352254 136832 191560 0 3068
3070 0 352070 137084 191640 0 3069
3071 0 351730 137284 191680 0 3070
3072 0 351598 137356 191800 0 3071
3073 0 351546 137420 191880 0 3072
3074 0 351618 137520 192000 0 3073
3075 0 351698 137520 192160 0 3074
3076 0 351710 137608 192320 0 3075
3077 0 351734 137652 192480 0 3076
3078 0 351770 137636 192520 0 3077
3079 0 351902 137644 192640 0 3078
3080 6 351902 137568 192760 0 3079
3081 0 369180 134541 172600 0 2055
3082 0 369082 134651 172560 0 3081
3083 0 369062 134743 172440 0 3082
3084 0 369106 134855 172320 0 3083
3085 0 369234 135011 172240 0 3084
3086 0 369214 135123 172120 0 3085
3087 0 369226 135211 172000 0 3086
3088 0 369338 135299 171880 0 3087
3089 0 369330 135319 171720 0 3088
3090 0 369270 135311 171600 0 3089
3091 0 369234 135375 171480 0 3090
3092 0 369182 135435 171360 0 3091
3093 0 369178 135531 171240 0 3092
3094 0 369162 135547 171080 0 3093
3095 0 369222 135647 170960 0 3094
3096 0 369282 135911 170960 0 3095
3097 0 369342 135999 170920 0 3096
3098 0 369642 136247 170880 0 3097
3099 6 369570 136223 170800 0 3098
3100 0 372655 137923 177680 0 2638
3101 0 372628 138004 177520 0 3100
3102 0 372626 138111 177320 0 3101
3103 0 372455 138181 177160 0 3102
3104 0 372418 138213 176960 0 3103
3105 0 372386 138361 176920 0 3104
3106 0 372410 138252 176880 0 3105
3107 0 372456 138285 176720 0 3106
3108 0 372450 138352 176560 0 3107
3109 0 372541 138404 176440 0 3108
3110 0 372500 138482 176400 0 3109
3111 0 372470 138546 176280 0 3110
3112 0 372479 138590 176200 0 3111
3113 0 372551 138643 176040 0 3112
3114 0 372686 138757 175880 0 3113
3115 6 372663 138805 175840 0 3114
3116 0 374398 129394 170000 0 2080
3117 0 374530 129387 169840 0 3116
3118 0 374574 129296 169600 0 3117
3119 0 374664 129206 169440 0 3118
3120 0 374798 129200 169320 0 3119
3121 0 374933 129230 169200 0 3120
3122 0 375093 129257 169040 0 3121
3123 0 375276 129322 168920 0 3122
3124 0 375400 129278 168840 0 3123
3125 0 375492 129268 168720 0 3124
3126 0 375512 129212 168560 0 3125
3127 0 375714 129182 168400 0 3126
3128 0 375786 129270 168240 0 3127
3129 0 375950 129280 168120 0 3128
3130 6 375978 129308 167920 0 3129
3131 0 373153 129103 170000 0 2082
3132 0 373178 129074 169840 0 3131
3133 0 373200 128946 169720 0 3132
3134 0 373144 128876 169640 0 3133
3135 0 373149 128781 169560 0 3134
3136 0 373157 128716 169440 0 3135
3137 0 373149 128681 169360 0 3136
3138 0 373145 128664 169320 0 3137
3139 0 373177 128564 169200 0 3138
3140 0 373217 128504 169120 0 3139
3141 0 373253 128468 168960 0 3140
3142 6 373337 128504 168880 0 3141
3143 0 353686 129168 188320 0 2405
3144 0 353462 129188 188080 0 3143
3145 0 353482 129164 188000 0 3144
3146 0 353426 129144 187840 0 3145
3147 0 353486 129100 187720 0 3146
3148 0 353482 128940 187680 0 3147
3149 0 353478 128780 187640 0 3148
3150 0 353274 128540 187600 0 3149
3151 0 353114 128232 187600 0 3150
3152 0 352958 128112 187520 0 3151
3153 6 352878 128180 187480 0 3152
3154 0 369377 141054 185080 0 2326
3155 0 369261 141217 185160 0 3154
3156 0 369008 141397 185320 0 3155
3157 0 368913 141691 185480 0 3156
3158 0 368739 141889 185600 0 3157
3159 0 368717 141973 185680 0 3158
3160 0 368657 142147 185840 0 3159
3161 0 368633 142247 185960 0 3160
3162 0 368597 142399 186160 0 3161
3163 0 368473 142393 186320 0 3162
3164 6 368602 142377 186480 0 3163
3165 0 362865 113610 180160 0 1928
3166 5 362113 113342 180200 0 3165
3167 0 362025 113300 180120 0 3166
3168 0 361917 113232 180000 0 3167
3169 0 361909 113172 179840 0 3168
3170 0 361861 113140 179680 0 3169
3171 0 361825 113164 179520 0 3170
3172 0 361825 113124 179440 0 3171
3173 0 361777 113032 179280 0 3172
3174 6 361593 113148 179200 0 3173
3175 0 356889 136462 184720 0 1364
3176 0 356873 136360 184680 0 3175
3177 0 356839 136219 184640 0 3176
3178 0 356735 135955 184560 0 3177
3179 0 356707 135799 184480 0 3178
3180 0 356627 135567 184440 0 3179
3181 0 356595 135395 184360 0 3180
3182 0 356555 135067 184280 0 3181
3183 6 356559 134891 184240 0 3182
3184 5 481518 259772 39040 96 2266
3185 0 481550 259428 38800 40 3184
3186 0 481326 259424 38680 40 3185
3187 0 481214 259448 38480 96 3186
3188 0 481010 259404 38320 0 3187
3189 0 480698 259340 38160 0 3188
3190 0 480410 259418 38040 0 3189
3191 0 480234 259418 37920 0 3190
3192 6 480038 259402 37760 0 3191
3193 0 491552 254432 46840 98 2228
3194 0 491744 254592 46800 156 3193
3195 0 491776 254816 46680 156 3194
3196 0 491872 255072 46680 80 3195
3197 0 492096 255264 46680 64 3196
3198 0 492320 255424 46760 45 3197
3199 0 492576 255488 46880 71 3198
3200 0 492800 255616 46880 91 3199
3201 6 493056 255680 46920 80 3200
3202 0 338678 133184 184760 0 2546
3203 0 338634 133412 184720 0 3202
3204 0 338658 133632 184680 0 3203
3205 0 338650 133672 184600 0 3204
3206 0 338586 133680 184480 0 3205
3207 0 338542 133688 184400 0 3206
3208 0 338530 133708 184320 0 3207
3209 6 338498 133696 184280 0 3208
3210 0 346170 132820 184000 0 1446
3211 0 345986 133072 184000 0 3210
3212 0 345970 133220 184040 0 3211
3213 0 345882 133372 184040 0 3212
3214 0 345734 133436 184080 0 3213
3215 0 345566 133512 184120 0 3214
3216 0 345518 133588 184160 0 3215
3217 6 345490 133800 184240 0 3216
3218 0 365348 126058 184160 0 1867
3219 0 365328 125964 184000 0 3218
3220 0 365310 125901 183920 0 3219
3221 5 365308 125792 183840 0 3220
3222 0 365091 126244 183840 0 3221
3223 0 365003 126237 183760 0 3222
3224 0 364946 126158 183680 0 3223
3225 6 364830 126081 183600 0 3224
3226 0 481679 263437 38280 86 2279
3227 0 481610 263592 38320 86 3226
3228 0 481662 263792 38360 91 3227
3229 0 481730 263896 38480 91 3228
3230 5 481934 263968 38520 91 3229
3231 0 481976 264012 38600 91 3230
3232 0 482052 264132 38640 91 3231
3233 6 482104 264176 38720 91 3232
3234 0 346310 131848 183880 0 1446
3235 0 346366 131828 183760 0 3234
3236 0 346390 131764 183640 0 3235
3237 0 346374 131724 183520 0 3236
3238 0 346370 131676 183400 0 3237
3239 0 346230 131624 183320 0 3238
3240 6 346126 131548 183280 0 3239
3241 0 349826 139192 187880 0 2131
3242 0 349802 139194 188040 0 3241
3243 0 349847 139198 187760 0 3242
3244 0 349341 139227 187560 0 3243
3245 0 349466 139230 187480 0 3244
3246 0 349509 139191 187400 0 3245
3247 6 349507 139153 187360 0 3246
3248 0 354334 137554 187600 0 1402
3249 0 354386 137697 187760 0 3248
3250 0 354384 137690 187840 0 3249
3251 0 354311 137762 187880 0 3250
3252 0 354325 137775 188240 0 3251
3253 0 354355 137696 188280 0 3252
3254 6 354390 137598 188400 0 3253
3255 0 359145 135888 182640 0 1345
3256 0 359134 135941 182480 0 3255
3257 0 359229 135875 182400 0 3256
3258 0 359326 135812 182320 0 3257
3259 0 359346 135456 182240 0 3258
3260 0 359306 135356 182200 0 3259
3261 6 359318 135256 182160 0 3260
3262 5 368101 136839 182480 0 2604
3263 0 367450 137749 182520 0 3262
3264 0 367038 138275 182560 0 3263
3265 0 366638 138827 182560 0 3264
3266 0 366581 138867 182440 0 3265
3267 0 366479 139072 182240 0 3266
3268 6 366530 139179 182080 0 3267
3269 0 365977 120916 185280 0 1889
3270 0 365911 120966 185360 0 3269
3271 0 365774 121310 185520 0 3270
3272 0 365760 121535 185760 0 3271
3273 0 365910 121505 185800 0 3272
3274 6 365953 121586 185880 0 3273
3275 0 353947 136887 187320 0 1398
3276 0 354047 136616 187280 0 3275
3277 0 354092 136577 187240 0 3276
3278 0 354114 136564 187200 0 3277
3279 6 354108 136612 187160 0 3278
3280 0 365283 130420 183760 0 1859
3281 0 365308 130206 183640 0 3280
3282 0 365458 130373 183560 0 3281
3283 0 365514 130411 183520 0 3282
3284 6 365586 130506 183400 0 3283
3285 0 366708 133641 174320 0 2043
3286 0 366516 133577 174360 0 3285
3287 0 366426 133557 174440 0 3286
3288 6 366384 133557 174480 0 3287
3289 0 365250 130761 184080 0 1860
3290 0 365223 130808 184120 0 3289
3291 0 365135 130945 184240 0 3290
3292 6 365100 130863 184360 0 3291
3293 0 368041 136739 182440 0 3262
3294 0 368065 136844 182360 0 3293
3295 0 368322 137084 182160 0 3294
3296 6 368508 137191 182080 0 3295
3297 0 374909 142132 183440 0 1294
3298 0 374877 142252 183640 0 3297
3299 0 374757 142316 183800 0 3298
3300 6 374637 142348 183920 0 3299
3301 0 481310 260260 39040 64 3184
3302 0 481274 260192 38920 64 3301
3303 0 481290 260304 38840 64 3302
3304 6 481246 260340 38760 64 3303
3305 0 485926 257891 44640 101 2245
3306 0 485861 257959 44680 101 3305
3307 0 485815 258024 44840 101 3306
3308 6 485786 258047 44880 90 3307
3309 0 493842 247541 51080 0 2760
3310 0 493870 247578 51040 0 3309
3311 0 493884 247651 51000 0 3310
3312 6 493893 247761 50960 0 3311
3313 0 335606 131684 183320 0 3032
3314 0 335382 131876 183280 0 3313
3315 6 335278 132024 183240 0 3314
3316 0 353322 129876 189000 0 2845
3317 0 353334 129852 189080 0 3316
3318 6 353402 129912 189200 0 3317
3319 0 361915 113296 180320 0 3166
3320 0 361925 113378 180440 0 3319
3321 6 361935 113388 180560 0 3320
3322 0 365323 126925 184720 0 1869
3323 0 365387 127018 184840 0 3322
3324 6 365411 127288 184960 0 3323
3325 0 372917 139648 183240 0 1305
3326 0 373042 139699 183160 0 3325
3327 6 373030 139545 183040 0 3326
3328 0 499654 248860 50400 0 2775
3329 0 499801 248887 50480 0 3328
3330 6 499765 248937 50560 0 3329
3331 0 336768 134348 185800 0 1473
3332 6 336592 134386 185760 0 3331
3333 0 356390 134036 189400 0 2744
3334 6 356382 133904 189280 0 3333
3335 0 367817 138851 190280 0 2369
3336 6 367637 138971 190360 0 3335
3337 0 487025 257174 45400 104 2240
3338 6 487045 257110 45280 104 3337
3339 0 488341 258792 46160 32 2661
3340 6 488605 258736 46400 0 3339
3341 0 487421 258104 46280 32 2236
3342 6 487221 258196 46240 32 3341
3343 6 365210 119212 184200 0 1897
3344 6 365303 125681 183760 0 3221
3345 6 459852 191228 111160 0 449
3346 6 483873 268938 34960 0 2305
3347 6 482997 268814 35160 51 2303
3348 6 482138 263880 38480 91 3230
3349 6 490989 254086 47800 75 2226
3350 6 499958 250068 50400 0 2777
3351 6 499866 249714 50320 0 2776
```
