## Supplementary material for "Complete connectomic reconstruction of olfactory projection neurons in the fly brain": neuron skeletons: 6702019.swc

```
# SWC format file
# based on specifications at http://research.mssm.edu/cnic/swc.html
# Created by pymaid (https://github.com/schlegelp/PyMaid)
# PointNo Label X Y Z Radius Parent
# Labels:
# 0 = undefined
# 1 = soma
# 5 = fork point
# 6 = end point
1 1 433873 294180 46800 1611 -1
2 0 435552 292525 46800 0 1
3 0 436946 292550 46800 0 2
4 0 437000 292289 47000 0 3
5 0 437635 292338 47000 0 4
6 0 438010 292200 47240 0 5
7 0 438532 292422 47480 0 6
8 0 439428 292427 47680 0 7
9 0 439492 292230 47840 0 8
10 0 439068 292048 47920 0 9
11 0 438935 291974 47960 0 10
12 0 440098 292200 48120 0 11
13 0 440644 292373 48400 0 12
14 0 440915 292343 48600 0 13
15 0 441033 292496 48680 0 14
16 0 441171 292259 48760 0 15
17 0 441477 292447 48960 0 16
18 0 441649 292456 49160 0 17
19 0 441718 292525 49360 0 18
20 0 442023 292550 49640 0 19
21 0 442294 292525 49880 0 20
22 0 442530 292476 50080 0 21
23 0 442964 292427 50320 0 22
24 0 443244 292382 50520 0 23
25 0 443501 292323 50760 0 24
26 0 443993 292156 50960 0 25
27 0 444200 291954 51200 0 26
28 0 444357 291816 51400 0 27
29 0 444505 291634 51640 0 28
30 0 444604 291531 51880 0 29
31 0 444722 291279 52280 0 30
32 0 444884 291112 52480 0 31
33 0 445121 290989 52720 0 32
34 0 445224 290871 52920 0 33
35 0 445387 290728 53200 0 34
36 0 445219 290723 53440 0 35
37 0 445500 290634 53640 0 36
38 0 445569 290491 53880 0 37
39 0 445682 290349 54080 0 38
40 0 445810 290240 54280 0 39
41 0 445914 290083 54480 0 40
42 0 445997 289984 54680 0 41
43 0 446022 289684 54920 0 42
44 0 446184 289580 55120 0 43
45 0 446258 289423 55320 0 44
46 0 446337 289280 55560 0 45
47 0 446470 289186 55800 0 46
48 0 446603 289078 56040 0 47
49 0 446682 288911 56280 0 48
50 0 446746 288788 56480 0 49
51 0 446721 288669 56680 0 50
52 0 446820 288443 56920 0 51
53 0 446775 288118 57200 0 52
54 0 446731 287783 57400 0 53
55 0 446711 287492 57600 0 54
56 0 446687 287153 57800 0 55
57 0 446618 286862 58040 0 56
58 0 446564 286734 58240 0 57
59 0 446450 286567 58480 0 58
60 0 446480 286350 58680 0 59
61 0 446470 286168 58920 0 60
62 0 446559 286089 59120 0 61
63 0 446638 285951 59360 0 62
64 0 446657 285784 59600 0 63
65 0 446721 285616 59800 0 64
66 0 446805 285434 60000 0 65
67 0 446899 285262 60200 0 66
68 0 446894 284853 60440 0 67
69 0 446982 284503 60640 0 68
70 0 447233 284050 60840 0 69
71 0 447194 283927 61040 0 70
72 0 447273 284017 61160 0 71
73 0 447359 283901 61360 0 72
74 0 447437 283494 61560 0 73
75 0 447452 283330 61760 0 74
76 0 447556 283252 61800 0 75
77 0 447542 283013 61840 0 76
78 0 447269 282860 61840 0 77
79 0 447336 282808 61880 0 78
80 0 447456 282808 62080 0 79
81 0 446907 281714 62080 0 80
82 0 447064 281214 62280 0 81
83 0 447179 280703 62440 0 82
84 0 447250 280266 62560 0 83
85 0 446929 279598 62680 0 84
86 0 447068 278878 62880 0 85
87 0 447310 278456 63080 0 86
88 0 447418 278019 63280 0 87
89 0 447568 277527 63440 0 88
90 0 447866 277109 63640 0 89
91 0 447885 276903 63840 0 90
92 0 448157 276590 64040 0 91
93 0 448161 276299 64240 0 92
94 0 448004 276138 64400 0 93
95 0 447780 276097 64560 0 94
96 0 447519 275929 64800 0 95
97 0 447280 275463 65160 0 96
98 0 447146 274806 65160 0 97
99 0 447045 274623 65280 0 98
100 0 446892 274407 65480 0 99
101 0 446720 274186 65720 0 100
102 0 446646 274030 65960 0 101
103 0 446523 273809 66160 0 102
104 0 446444 273638 66400 0 103
105 0 446351 273537 66600 0 104
106 0 446187 273421 66840 0 105
107 0 446146 273216 67080 0 106
108 0 446052 273063 67240 0 107
109 0 445899 272951 67440 0 108
110 0 445631 272865 67600 0 109
111 0 445474 272742 67800 0 110
112 0 445362 272507 68000 0 111
113 0 445257 272290 68200 0 112
114 0 445157 272156 68400 0 113
115 0 445048 271958 68560 0 114
116 0 444985 271742 68760 0 115
117 0 444922 271495 68960 0 116
118 0 444821 271298 69240 0 117
119 0 444731 271152 69400 0 118
120 0 444686 271010 69640 0 119
121 0 444638 270947 69840 0 120
122 0 444507 270857 70240 0 121
123 0 444466 270872 70480 0 122
124 0 444429 270846 70720 0 123
125 0 444362 270798 70960 0 124
126 0 444321 270738 71160 0 125
127 0 444283 270663 71400 0 126
128 0 444216 270555 71640 0 127
129 0 444175 270413 71840 0 128
130 0 444059 270223 72040 0 129
131 0 443977 270118 72280 0 130
132 0 443899 269984 72520 0 131
133 0 443906 269872 72720 0 132
134 0 443824 269753 72920 0 133
135 0 443727 269656 73120 0 134
136 0 443664 269495 73360 0 135
137 0 443585 269346 73560 0 136
138 0 443563 269174 73800 0 137
139 0 443440 268950 74040 0 138
140 0 443313 268771 74280 0 139
141 0 443208 268629 74520 0 140
142 0 443250 268476 74760 0 141
143 0 443194 268263 74960 0 142
144 0 443179 268170 75160 0 143
145 0 443097 267942 75360 0 144
146 0 443070 267696 75560 0 145
147 0 442966 267566 75760 0 146
148 0 442790 267472 75960 0 147
149 0 442641 267368 76200 0 148
150 0 442559 267368 76440 0 149
151 0 442522 267345 76680 0 150
152 0 442477 267230 76920 0 151
153 0 442462 267207 77160 0 152
154 0 442421 267151 77400 0 153
155 0 442358 267095 77640 0 154
156 0 442309 267058 77840 0 155
157 0 442190 266953 78080 0 156
158 0 442093 266823 78320 0 157
159 0 441969 266759 78560 0 158
160 0 441828 266662 78800 0 159
161 0 441641 266528 79040 0 160
162 0 441495 266460 79240 0 161
163 0 441323 266395 79440 0 162
164 0 441092 266245 79840 0 163
165 0 441092 266228 79960 0 164
166 0 441062 266100 80200 0 165
167 0 440946 265920 80440 0 166
168 0 440899 265740 80600 0 167
169 0 440835 265551 80800 0 168
170 0 440813 265409 81000 0 169
171 0 440719 265169 81240 0 170
172 0 440629 264976 81480 0 171
173 0 440556 264792 81720 0 172
174 0 440513 264569 81960 0 173
175 0 440432 264389 82200 0 174
176 0 440355 264205 82440 0 175
177 0 440329 264093 82640 0 176
178 0 440170 263909 82880 0 177
179 0 440050 263686 83080 0 178
180 0 439973 263446 83280 0 179
181 0 439784 263146 83480 0 180
182 0 439686 262897 83520 0 181
183 0 439566 262601 83640 0 182
184 0 439570 262087 83760 0 183
185 0 439591 261620 83880 0 184
186 0 439651 261169 84040 0 185
187 0 439712 260981 84160 0 186
188 0 439699 260766 84400 0 187
189 0 439784 260509 84600 0 188
190 0 439913 260132 84800 0 189
191 0 440166 259746 85000 0 190
192 0 440389 259395 85160 0 191
193 0 440586 259056 85320 0 192
194 0 441040 258730 85560 0 193
195 0 441469 258203 85760 0 194
196 0 441778 257937 85960 0 195
197 0 442082 257590 86160 0 196
198 0 442644 257045 86280 0 197
199 0 442974 256749 86440 0 198
200 0 443343 256345 86520 0 199
201 0 443604 256087 86520 0 200
202 0 444048 255304 86520 0 201
203 0 444533 254938 86520 0 202
204 0 445287 254139 86520 0 203
205 0 445272 254117 86560 0 204
206 0 446164 253363 86560 0 205
207 0 446321 253199 86600 0 206
208 0 447023 252702 86600 0 207
209 0 447228 252460 86720 0 208
210 0 447732 251986 86880 0 209
211 0 447766 251874 86960 0 210
212 0 448090 251396 87080 0 211
213 0 448956 251027 87080 0 212
214 0 449016 251090 87000 0 213
215 0 449128 251094 86960 0 214
216 0 449243 251098 86880 0 215
217 0 449945 250504 86880 0 216
218 0 449956 250489 86840 0 217
219 0 450255 250351 86800 0 218
220 0 450796 249989 86800 0 219
221 0 450990 249948 86800 0 220
222 0 451516 249776 86800 0 221
223 0 452890 249052 86800 0 222
224 0 453252 249000 86680 0 223
225 0 453968 248769 86520 0 224
226 0 454293 248653 86360 0 225
227 0 455084 248344 86360 0 226
228 0 455390 248344 86200 0 227
229 0 455927 248161 85960 0 228
230 0 456360 247870 85720 0 229
231 0 456812 247552 85480 0 230
232 0 457222 247258 85280 0 231
233 0 457461 247213 85040 0 232
234 0 457611 247153 84760 0 233
235 0 457726 247034 84560 0 234
236 0 457834 246907 84320 0 235
237 0 457965 246881 84080 0 236
238 0 458223 246791 83800 0 237
239 0 458551 246761 83560 0 238
240 0 458786 246791 83360 0 239
241 0 458969 246743 83120 0 240
242 0 459200 246668 82880 0 241
243 0 459480 246545 82640 0 242
244 0 459689 246433 82400 0 243
245 0 459999 246228 82200 0 244
246 0 460245 246052 81960 0 245
247 0 460551 245802 81600 0 246
248 0 460757 245705 81360 0 247
249 0 461003 245709 81120 0 248
250 0 461152 245675 80880 0 249
251 0 461231 245604 80640 0 250
252 0 461264 245604 80360 0 251
253 0 461443 245582 80120 0 252
254 0 461552 245530 79920 0 253
255 0 461600 245477 79840 0 254
256 0 461623 245475 79800 0 255
257 0 461710 245347 79640 0 256
258 0 461875 245195 79440 0 257
259 0 462119 245039 79200 0 258
260 0 462477 244768 79000 0 259
261 0 463052 244460 78760 0 260
262 0 463387 244308 78600 0 261
263 0 463534 244253 78520 0 262
264 5 464453 243940 78520 0 263
265 0 464246 243995 78600 0 264
266 0 464329 243954 78760 0 265
267 0 464384 243991 79160 0 266
268 0 464462 244147 79640 0 267
269 0 464545 244336 79840 0 268
270 0 464582 244336 79920 0 269
271 0 465018 244483 80360 0 270
272 0 465340 244432 80600 0 271
273 0 465905 244487 80840 0 272
274 0 466314 244492 81080 0 273
275 0 466612 244294 81280 0 274
276 0 466925 244175 81560 0 275
277 0 467462 243798 81960 0 276
278 0 467775 243582 82200 0 277
279 0 468170 243260 82440 0 278
280 0 468372 243113 82680 0 279
281 0 468528 243003 82920 0 280
282 0 468657 242893 83160 0 281
283 0 468859 242838 83400 0 282
284 0 468933 242732 83600 0 283
285 0 469149 242636 83880 0 284
286 0 469365 242617 84120 0 285
287 0 469691 242626 84400 0 286
288 0 470022 242562 84680 0 287
289 0 470215 242488 84880 0 288
290 0 470504 242337 85160 0 289
291 0 470748 242162 85360 0 290
292 0 470941 241955 85640 0 291
293 0 471308 241717 86040 0 292
294 0 471400 241468 86280 0 293
295 0 471478 241243 86520 0 294
296 0 471676 241023 86760 0 295
297 0 471832 240793 87000 0 296
298 0 471938 240609 87200 0 297
299 0 472025 240504 87360 0 298
300 0 472112 240334 87560 0 299
301 0 472249 240135 87800 0 300
302 0 472381 240008 87920 0 301
303 0 472528 239734 88160 0 302
304 0 473125 239312 88480 0 303
305 0 473463 239364 88640 0 304
306 0 473405 239027 88720 0 305
307 0 473626 238620 88880 0 306
308 0 473859 238277 89080 0 307
309 0 474666 237475 89720 0 308
310 0 474830 237338 89960 0 309
311 0 475131 237095 90160 0 310
312 0 475215 237021 90360 0 311
313 0 475267 236891 90560 0 312
314 0 477034 236846 90640 0 313
315 0 477138 236755 90760 0 314
316 0 477743 236349 91000 0 315
317 0 478152 236172 91240 0 316
318 0 478763 235874 91520 0 317
319 0 478817 235758 91800 0 318
320 0 479176 235300 92240 0 319
321 0 479477 235172 92680 0 320
322 0 479767 234825 93160 0 321
323 0 479925 234049 93520 0 322
324 0 480038 233764 93760 0 323
325 0 480270 233584 94040 0 324
326 0 480398 233367 94240 0 325
327 0 480481 233182 94480 0 326
328 0 480575 232990 94680 0 327
329 0 480767 232628 94920 0 328
330 0 480969 232136 95160 0 329
331 0 481190 231759 95400 0 330
332 0 481348 231439 95640 0 331
333 0 481732 231117 95840 0 332
334 0 482077 231067 96120 0 333
335 0 482367 230902 96360 0 334
336 0 482560 230824 96520 0 335
337 0 482574 230686 96720 0 336
338 0 482643 230543 97000 0 337
339 0 482732 230368 97280 0 338
340 0 482914 230122 97560 0 339
341 0 482850 229881 97760 0 340
342 0 482870 229366 98120 0 341
343 0 482766 228790 98360 0 342
344 0 482761 228642 98600 0 343
345 0 482737 228524 98760 0 344
346 0 482752 228142 99000 0 345
347 0 482830 227768 99240 0 346
348 0 482988 227500 99320 0 347
349 0 483160 227337 99480 0 348
350 0 483313 227118 99720 0 349
351 0 483510 226719 99920 0 350
352 0 483825 226384 100120 0 351
353 0 484096 226071 100360 0 352
354 0 484209 225889 100600 0 353
355 0 484135 225648 100840 0 354
356 0 484150 225416 101040 0 355
357 0 484239 225091 101280 0 356
358 0 484288 224838 101480 0 357
359 0 484495 224345 101680 0 358
360 0 484643 223964 101880 0 359
361 0 484643 223481 102040 0 360
362 0 484796 222933 102360 0 361
363 0 484780 222569 102560 0 362
364 0 484944 221777 102960 0 363
365 0 485150 221285 103080 0 364
366 0 485151 220646 103280 0 365
367 0 485239 220533 103480 0 366
368 0 485415 220230 103680 0 367
369 0 485638 220060 103880 0 368
370 0 485815 219864 104040 0 369
371 0 485981 219697 104240 0 370
372 0 486086 219453 104440 0 371
373 0 486077 219140 104640 0 372
374 0 486148 218571 104880 0 373
375 0 486183 218315 105040 0 374
376 0 486141 218059 105240 0 375
377 0 485973 217857 105480 0 376
378 0 485927 217649 105680 0 377
379 0 485876 217407 105840 0 378
380 0 485861 217083 106040 0 379
381 0 485779 216725 106240 0 380
382 0 485654 216544 106440 0 381
383 0 485517 216310 106640 0 382
384 0 485534 216038 106840 0 383
385 0 485662 215646 107040 0 384
386 0 485820 214741 107200 0 385
387 0 485655 214279 107320 0 386
388 0 485743 214106 107520 0 387
389 0 485846 213952 107680 0 388
390 0 486060 213683 107880 0 389
391 0 486294 213185 108080 0 390
392 0 486478 212750 108200 0 391
393 0 486588 212416 108400 0 392
394 0 486317 211986 108600 0 393
395 0 486261 211697 108720 0 394
396 0 486422 211233 108920 0 395
397 0 486260 210644 108960 0 396
398 0 486013 210545 109160 0 397
399 0 485962 210402 109320 0 398
400 0 485963 210186 109520 0 399
401 0 486100 209824 109720 0 400
402 0 486340 209499 109920 0 401
403 0 486477 209315 110080 0 402
404 0 486453 209147 110280 0 403
405 0 486378 209031 110480 0 404
406 0 486170 208723 110640 0 405
407 0 485749 208209 110840 0 406
408 0 485668 207893 111000 0 407
409 0 485730 207573 111160 0 408
410 0 485688 207259 111320 0 409
411 0 485661 207162 111360 0 410
412 0 485581 206840 111440 0 411
413 0 485406 205463 111400 0 412
414 0 485264 204951 111360 0 413
415 0 484987 204451 111320 0 414
416 0 484673 203284 111360 0 415
417 0 484557 202948 111480 0 416
418 0 484377 202456 111440 0 417
419 0 484240 202347 111280 0 418
420 0 484095 202126 111080 0 419
421 0 483731 201677 110880 0 420
422 0 483413 201302 111000 0 421
423 0 483223 200835 111080 0 422
424 0 482949 200410 111000 0 423
425 0 482860 200353 110920 0 424
426 0 482642 200299 110800 0 425
427 0 482404 200140 110720 0 426
428 0 481964 199700 110560 0 427
429 0 481529 199130 110600 0 428
430 0 481289 198829 110640 0 429
431 0 481186 198391 110680 0 430
432 0 480945 198533 110640 0 431
433 0 480825 198421 110600 0 432
434 0 480741 198340 110520 0 433
435 0 480245 198008 110440 0 434
436 0 479886 197573 110520 0 435
437 0 479711 197312 110640 0 436
438 0 479294 197003 110720 0 437
439 0 478934 196803 110640 0 438
440 0 478744 196635 110520 0 439
441 0 478491 196488 110360 0 440
442 0 478152 196201 110240 0 441
443 0 477385 195664 110440 0 442
444 0 477170 195546 110480 0 443
445 0 476458 195086 110360 0 444
446 0 475866 194614 110480 0 445
447 0 475414 194330 110720 0 446
448 0 475190 194150 110760 0 447
449 0 474030 193398 110840 0 448
450 0 473334 192886 111000 0 449
451 0 473118 192618 110920 0 450
452 0 471438 192046 111160 0 451
453 0 471238 191926 111240 0 452
454 0 469414 191094 111320 0 453
455 0 467750 190458 111320 0 454
456 0 467010 189994 111400 0 455
457 0 465846 189198 111480 0 456
458 0 464974 188710 111320 0 457
459 0 463946 188098 111000 0 458
460 0 463726 187994 111120 0 459
461 0 462626 187614 111240 0 460
462 0 462074 187334 111160 0 461
463 0 461014 187130 110960 0 462
464 0 460046 186850 110840 0 463
465 0 459102 186410 110720 0 464
466 0 458282 186306 110600 0 465
467 0 457618 185946 110480 0 466
468 0 457278 185778 110280 0 467
469 0 456794 185746 110160 0 468
470 0 456054 185610 110080 0 469
471 0 455422 185286 110160 0 470
472 0 454978 185030 110320 0 471
473 0 454062 184846 110400 0 472
474 0 453298 184742 110320 0 473
475 0 452382 184714 110200 0 474
476 0 451234 184286 110400 0 475
477 0 450470 184102 110520 0 476
478 0 449450 184006 110600 0 477
479 0 448570 183598 110680 0 478
480 0 447974 183274 110880 0 479
481 0 447506 183326 111080 0 480
482 0 446938 183242 111200 0 481
483 0 446042 183014 111080 0 482
484 0 445646 182938 111120 0 483
485 0 444454 182890 111360 0 484
486 0 443654 182718 111400 0 485
487 0 443170 182034 111520 0 486
488 0 443082 181754 111720 0 487
489 0 443014 181698 111920 0 488
490 0 442798 181586 112080 0 489
491 0 442398 181610 112240 0 490
492 0 442138 181566 112480 0 491
493 0 441714 181430 112880 0 492
494 0 441442 181458 113040 0 493
495 0 440890 181614 113480 0 494
496 0 440674 181546 113600 0 495
497 0 440342 181314 113760 0 496
498 0 440062 181158 114000 0 497
499 0 439750 180954 114120 0 498
500 0 439426 180838 114240 0 499
501 0 439154 180842 114400 0 500
502 0 438934 180838 114560 0 501
503 0 438750 180822 114720 0 502
504 0 438498 180742 114920 0 503
505 0 438194 180402 115040 0 504
506 0 437982 180294 115160 0 505
507 0 437610 180358 115320 0 506
508 0 437658 180330 115440 0 507
509 0 437470 180242 115640 0 508
510 0 437414 180182 115760 0 509
511 0 437410 180034 115880 0 510
512 0 437326 179906 116000 0 511
513 0 437278 179810 116080 0 512
514 0 437182 179682 116200 0 513
515 0 437066 179546 116280 0 514
516 0 436934 179490 116360 0 515
517 0 436826 179454 116480 0 516
518 0 436698 179486 116600 0 517
519 0 436606 179506 116680 0 518
520 0 436442 179554 116840 0 519
521 0 436358 179578 117000 0 520
522 0 436210 179614 117120 0 521
523 0 436102 179566 117240 0 522
524 0 436038 179506 117360 0 523
525 0 436010 179434 117480 0 524
526 0 435990 179402 117600 0 525
527 0 435810 179322 117840 0 526
528 0 435694 179330 117960 0 527
529 0 435570 179354 118040 0 528
530 0 435218 179414 118480 0 529
531 0 435178 179422 118600 0 530
532 0 435070 179382 118800 0 531
533 0 435066 179354 118920 0 532
534 0 435034 179350 119080 0 533
535 0 434974 179298 119160 0 534
536 0 434922 179282 119320 0 535
537 0 434846 179270 119440 0 536
538 0 434790 179250 119560 0 537
539 0 434638 179210 119680 0 538
540 0 434550 179146 119760 0 539
541 0 434462 179134 119880 0 540
542 0 434334 179162 120000 0 541
543 0 434350 179214 120120 0 542
544 0 434296 179250 120320 0 543
545 0 434224 179260 120480 0 544
546 0 434130 179266 120600 0 545
547 0 434078 179314 120760 0 546
548 0 433974 179324 120920 0 547
549 0 433910 179402 121040 0 548
550 0 433820 179390 121200 0 549
551 0 433736 179382 121360 0 550
552 0 433662 179378 121480 0 551
553 0 433566 179360 121600 0 552
554 0 433444 179320 121720 0 553
555 0 433358 179284 121840 0 554
556 0 433282 179260 121960 0 555
557 0 433270 179254 122080 0 556
558 0 433260 179256 122200 0 557
559 0 433190 179226 122360 0 558
560 0 433070 179214 122520 0 559
561 0 433072 179158 122600 0 560
562 0 433038 179102 122720 0 561
563 0 432936 179066 122840 0 562
564 0 432834 178988 122960 0 563
565 0 432750 178884 123080 0 564
566 0 432664 178818 123240 0 565
567 0 432526 178808 123360 0 566
568 0 432452 178802 123480 0 567
569 0 432404 178794 123600 0 568
570 0 432336 178784 123760 0 569
571 0 432232 178836 123880 0 570
572 0 431986 178958 124240 0 571
573 0 431898 178980 124360 0 572
574 0 431804 178912 124480 0 573
575 0 431712 178954 124600 0 574
576 0 431590 178908 124760 0 575
577 0 431530 178914 124880 0 576
578 0 431524 178914 125040 0 577
579 0 431380 178894 125440 0 578
580 0 431168 178826 125640 0 579
581 0 431082 178784 125760 0 580
582 0 430956 178738 125920 0 581
583 0 430838 178678 126040 0 582
584 0 430630 178522 126200 0 583
585 0 430540 178434 126360 0 584
586 0 430506 178384 126520 0 585
587 0 430458 178374 126680 0 586
588 0 430424 178420 126800 0 587
589 0 430324 178380 126920 0 588
590 0 430220 178388 127040 0 589
591 0 430082 178366 127160 0 590
592 0 429982 178352 127280 0 591
593 0 429894 178426 127400 0 592
594 0 429776 178488 127520 0 593
595 0 429762 178510 127560 0 594
596 0 429762 178514 127680 0 595
597 0 429762 178512 127800 0 596
598 0 429762 178510 127920 0 597
599 0 429788 178482 128040 0 598
600 0 429740 178464 128240 0 599
601 0 429644 178388 128400 0 600
602 0 429460 178322 128560 0 601
603 0 429178 178314 128680 0 602
604 0 429060 178292 128800 0 603
605 0 428998 178262 128920 0 604
606 0 428872 178268 129080 0 605
607 0 428864 178276 129200 0 606
608 0 428848 178288 129320 0 607
609 0 428768 178302 129440 0 608
610 0 428648 178288 129560 0 609
611 0 428394 178250 129680 0 610
612 0 428300 178236 129800 0 611
613 0 428062 178184 129960 0 612
614 0 428012 178162 130040 0 613
615 0 427980 178160 130160 0 614
616 0 427826 178150 130360 0 615
617 0 427780 178176 130520 0 616
618 0 427654 178228 130760 0 617
619 0 427400 178248 131000 0 618
620 0 427242 178180 131120 0 619
621 0 427170 178158 131200 0 620
622 0 427044 178010 131320 0 621
623 0 426960 177954 131440 0 622
624 0 426902 177940 131600 0 623
625 0 426804 177948 131680 0 624
626 0 426694 178000 131800 0 625
627 0 426670 178046 131920 0 626
628 0 426618 178138 132000 0 627
629 0 426606 178160 132080 0 628
630 0 426578 178200 132200 0 629
631 0 426498 178262 132320 0 630
632 0 426456 178318 132400 0 631
633 0 426436 178394 132520 0 632
634 0 426400 178438 132600 0 633
635 0 426390 178482 132720 0 634
636 0 426390 178492 132840 0 635
637 0 426378 178536 132960 0 636
638 0 426352 178538 133080 0 637
639 0 426352 178540 133200 0 638
640 0 426106 178474 133360 0 639
641 0 426040 178458 133480 0 640
642 0 425948 178424 133600 0 641
643 0 425814 178356 133800 0 642
644 0 425714 178316 133920 0 643
645 0 425554 178294 134120 0 644
646 0 425150 178338 134240 0 645
647 0 425048 178316 134360 0 646
648 0 424946 178288 134480 0 647
649 0 424884 178272 134600 0 648
650 0 424718 178258 134720 0 649
651 0 424560 178276 134840 0 650
652 0 424498 178244 134960 0 651
653 0 424406 178200 135040 0 652
654 0 424322 178146 135080 0 653
655 0 424166 178084 135200 0 654
656 0 424048 178056 135360 0 655
657 0 423916 178092 135480 0 656
658 0 423864 178132 135600 0 657
659 0 423798 178098 135720 0 658
660 0 423702 178172 135840 0 659
661 0 423622 178216 135920 0 660
662 0 423526 178214 136040 0 661
663 0 423450 178236 136160 0 662
664 0 423280 178188 136280 0 663
665 0 423170 178166 136400 0 664
666 0 423036 178146 136520 0 665
667 0 422890 178148 136640 0 666
668 0 422774 178128 136800 0 667
669 0 422472 178060 136920 0 668
670 0 422264 177998 137040 0 669
671 0 422148 177978 137200 0 670
672 0 421928 177928 137320 0 671
673 0 421680 177880 137480 0 672
674 0 421510 177848 137600 0 673
675 0 421212 177750 137720 0 674
676 0 421066 177690 137840 0 675
677 0 420952 177632 137960 0 676
678 0 420802 177566 138080 0 677
679 0 420708 177538 138200 0 678
680 0 420572 177566 138320 0 679
681 0 420424 177534 138480 0 680
682 0 420364 177566 138600 0 681
683 0 420340 177540 138720 0 682
684 0 420348 177566 138840 0 683
685 0 420348 177612 138960 0 684
686 0 420286 177652 139080 0 685
687 0 420164 177642 139200 0 686
688 0 419972 177624 139240 0 687
689 0 419918 177623 139320 0 688
690 0 419481 177858 139280 0 689
691 0 419886 177574 139360 0 690
692 0 419884 177528 139480 0 691
693 0 419864 177532 139600 0 692
694 0 419788 177470 139760 0 693
695 0 419734 177436 139920 0 694
696 0 419672 177394 140000 0 695
697 0 419470 177254 140400 0 696
698 0 419414 177164 140600 0 697
699 0 419370 177126 140720 0 698
700 0 419326 177084 140840 0 699
701 0 419182 176964 140960 0 700
702 0 419084 176916 141080 0 701
703 0 418944 176848 141200 0 702
704 0 418902 176812 141320 0 703
705 0 418786 176718 141400 0 704
706 0 418708 176660 141560 0 705
707 0 418486 176498 141720 0 706
708 0 418460 176472 141760 0 707
709 0 418326 176394 141880 0 708
710 0 418252 176304 142040 0 709
711 0 418076 176160 142280 0 710
712 0 417978 176016 142640 0 711
713 0 417950 176000 142800 0 712
714 0 417908 175942 142960 0 713
715 0 417938 175868 143080 0 714
716 0 417782 175804 143200 0 715
717 0 417614 175718 143320 0 716
718 0 417562 175626 143440 0 717
719 0 417486 175478 143560 0 718
720 0 417440 175332 143720 0 719
721 0 417428 175142 144000 0 720
722 0 417468 174698 144280 0 721
723 0 417382 174634 144360 0 722
724 0 417244 174586 144480 0 723
725 0 417104 174462 144680 0 724
726 0 417008 174436 144760 0 725
727 0 416982 174386 144960 0 726
728 0 416968 174262 145040 0 727
729 0 416936 174190 145200 0 728
730 0 416842 174032 145320 0 729
731 0 416698 173876 145400 0 730
732 0 416552 173742 145560 0 731
733 0 416310 173792 145720 0 732
734 0 416388 173870 145760 0 733
735 0 416314 173708 145840 0 734
736 0 416230 173464 146000 0 735
737 0 416222 173362 146120 0 736
738 0 416220 173234 146240 0 737
739 0 416052 173164 146480 0 738
740 0 415972 173028 146600 0 739
741 0 415802 172908 146800 0 740
742 0 415648 172788 146960 0 741
743 0 415560 172726 147120 0 742
744 0 415390 172494 147320 0 743
745 0 415304 172354 147440 0 744
746 0 415264 172322 147640 0 745
747 0 415054 172294 148320 0 746
748 0 414954 171978 148440 0 747
749 0 414782 171828 148560 0 748
750 0 414648 171498 148720 0 749
751 0 414514 171282 148960 0 750
752 0 414508 171186 149080 0 751
753 0 414474 171176 149240 0 752
754 0 414372 171072 149320 0 753
755 0 414142 170924 149560 0 754
756 0 414170 171134 149720 0 755
757 0 414172 171402 149880 0 756
758 0 414194 171400 150120 0 757
759 0 414174 171278 150240 0 758
760 0 414052 170920 150400 0 759
761 0 413764 170202 150640 0 760
762 0 413586 169814 150760 0 761
763 0 413422 169486 151000 0 762
764 0 413402 169360 151120 0 763
765 0 413204 169078 151280 0 764
766 0 412894 168762 151760 0 765
767 0 412742 168410 152240 0 766
768 0 412248 168136 152720 0 767
769 0 411850 167748 153040 0 768
770 0 411680 167542 153320 0 769
771 0 411628 167466 153520 0 770
772 0 411144 167062 153760 0 771
773 0 410884 166890 153920 0 772
774 0 410528 166562 154320 0 773
775 0 410458 166440 154520 0 774
776 0 410216 166280 154880 0 775
777 0 409702 166090 155120 0 776
778 0 409256 165862 155600 0 777
779 0 409002 165662 155800 0 778
780 0 408678 165382 156120 0 779
781 0 407778 164868 156600 0 780
782 0 407114 164638 156920 0 781
783 0 406594 164430 157240 0 782
784 0 406130 164196 157520 0 783
785 0 405592 164038 158080 0 784
786 0 405346 164024 158320 0 785
787 0 405114 163974 158440 0 786
788 0 404042 163694 159120 0 787
789 0 403400 163512 159440 0 788
790 0 403058 163294 159680 0 789
791 0 402874 163214 159840 0 790
792 0 402422 162950 160120 0 791
793 0 402028 162652 160520 0 792
794 0 401586 162374 160840 0 793
795 0 401272 162240 161040 0 794
796 0 401006 162020 161320 0 795
797 0 400698 161824 161520 0 796
798 0 400352 161654 161680 0 797
799 0 400288 161632 161840 0 798
800 0 400140 161548 161960 0 799
801 0 399666 161320 162280 0 800
802 0 399278 161104 162680 0 801
803 0 398606 160976 162840 0 802
804 0 398392 160918 163000 0 803
805 0 398182 160834 163160 0 804
806 0 397838 160768 163320 0 805
807 0 397418 160512 163440 0 806
808 0 396932 160298 163560 0 807
809 0 396588 160164 163760 0 808
810 0 396162 159868 164040 0 809
811 0 395814 159630 164240 0 810
812 0 395722 159508 164360 0 811
813 0 395358 159290 164560 0 812
814 0 395148 159128 164800 0 813
815 0 394942 159072 164960 0 814
816 0 394590 158914 165320 0 815
817 0 394054 158680 165440 0 816
818 0 394025 158673 165480 0 817
819 0 393443 158399 165640 0 818
820 0 393192 158134 165800 0 819
821 0 392760 157608 165960 0 820
822 0 392581 157178 166120 0 821
823 0 392347 156952 166360 0 822
824 0 392136 156855 166560 0 823
825 0 391918 156812 166720 0 824
826 0 391831 156760 166800 0 825
827 0 391501 156527 167040 0 826
828 0 391049 156240 167240 0 827
829 0 390776 155968 167440 0 828
830 0 390648 155648 167640 0 829
831 0 390320 155353 167840 0 830
832 0 389959 155188 167880 0 831
833 0 389592 154911 168040 0 832
834 0 389312 154704 168280 0 833
835 0 389167 154640 168480 0 834
836 0 389007 154599 168600 0 835
837 0 388463 154470 168640 0 836
838 0 387935 153904 168600 0 837
839 0 387823 153350 168640 0 838
840 0 387431 153122 168760 0 839
841 0 387088 152975 168880 0 840
842 0 386752 152721 168920 0 841
843 0 386400 152135 168880 0 842
844 0 386232 151905 168760 0 843
845 0 386159 151479 168640 0 844
846 0 385654 151120 168600 0 845
847 0 385110 150665 168560 0 846
848 0 385127 150480 168440 0 847
849 0 385423 150232 168400 0 848
850 0 385479 149665 168360 0 849
851 0 385271 149306 168280 0 850
852 0 385039 149200 168200 0 851
853 0 384831 149097 168040 0 852
854 0 384926 148776 167960 0 853
855 0 384894 148342 168000 0 854
856 0 384711 147817 168120 0 855
857 0 384279 147674 168280 0 856
858 0 384039 147329 168360 0 857
859 0 383751 147056 168480 0 858
860 0 383600 146865 168600 0 859
861 0 383573 146513 168760 0 860
862 0 383655 146305 168880 0 861
863 0 383654 145945 169000 0 862
864 0 384008 145519 169040 0 863
865 0 384046 145328 168960 0 864
866 0 384117 145008 168760 0 865
867 0 383927 144905 168640 0 866
868 0 384126 144584 168600 0 867
869 0 384223 143938 168640 0 868
870 0 384278 143455 168720 0 869
871 0 384231 143185 168840 0 870
872 0 384141 143009 168960 0 871
873 0 384045 142837 169040 0 872
874 0 383519 142353 169080 0 873
875 0 383118 141322 169080 0 874
876 0 382563 140777 169040 0 875
877 0 382279 139953 169000 0 876
878 5 382226 139251 169040 0 877
879 0 382262 139033 169000 0 878
880 0 382206 139065 168880 0 879
881 0 382149 139098 168760 0 880
882 0 382118 139081 168680 0 881
883 5 382117 139017 168520 0 882
884 5 381972 138225 168520 0 883
885 0 382054 137593 168480 0 884
886 0 382261 137346 168400 0 885
887 0 382181 137128 168240 0 886
888 0 381957 136689 168120 0 887
889 0 381988 136489 167960 0 888
890 5 382138 136061 167840 0 889
891 0 382453 135240 167920 0 890
892 0 382853 135041 167880 0 891
893 0 383253 134480 167920 0 892
894 0 383459 133887 168000 0 893
895 0 383767 133223 167960 0 894
896 0 383823 133107 167800 0 895
897 0 383911 133055 167720 0 896
898 5 384331 132299 167640 0 897
899 0 384347 131972 167600 0 898
900 0 384323 131880 167560 0 899
901 0 384303 131896 167400 0 900
902 0 383959 131560 167320 0 901
903 0 383679 131412 167240 0 902
904 0 383659 131264 167120 0 903
905 0 383451 130928 167040 0 904
906 5 383353 130580 167080 0 905
907 0 383255 130232 167120 0 906
908 0 383043 129600 167080 0 907
909 0 383011 129260 167000 0 908
910 0 383027 129124 166880 0 909
911 0 383039 128924 166720 0 910
912 0 382795 128848 166640 0 911
913 0 382687 128692 166520 0 912
914 0 382559 128656 166400 0 913
915 0 382379 128716 166360 0 914
916 0 382275 128868 166200 0 915
917 0 382038 128940 166040 0 916
918 0 381576 129003 165880 0 917
919 0 381477 129051 165720 0 918
920 0 381354 128939 165560 0 919
921 0 381130 128750 165440 0 920
922 5 380629 128534 165440 0 921
923 0 380558 128423 165320 0 922
924 0 380387 128313 165200 0 923
925 0 380164 128239 165000 0 924
926 0 380158 128291 164800 0 925
927 0 379992 128255 164640 0 926
928 5 379746 128187 164600 0 927
929 0 379186 128035 164560 0 928
930 0 378429 127982 164560 0 929
931 0 377709 127951 164520 0 930
932 0 377154 127911 164480 0 931
933 0 377008 127756 164440 0 932
934 0 376541 127707 164320 0 933
935 0 376155 127529 164240 0 934
936 0 375837 127283 164400 0 935
937 0 375226 127178 164480 0 936
938 0 374781 126941 164640 0 937
939 5 374465 126752 164800 0 938
940 0 373624 126682 164760 0 939
941 0 373457 126736 164680 0 940
942 0 373200 126783 164560 0 941
943 0 373121 126765 164400 0 942
944 0 372146 126639 164440 0 943
945 5 372075 126632 164480 0 944
946 0 371083 126763 164480 0 945
947 0 370615 126722 164560 0 946
948 0 370353 126624 164760 0 947
949 0 369742 126557 164800 0 948
950 0 369270 126657 164840 0 949
951 5 368959 126865 164880 0 950
952 0 368378 126741 164840 0 951
953 0 367543 126718 164800 0 952
954 5 366556 126552 164800 0 953
955 0 366336 126536 164840 0 954
956 0 366152 126408 164920 0 955
957 0 366004 126288 165040 0 956
958 0 365864 126172 165200 0 957
959 0 365796 126148 165360 0 958
960 0 365688 126012 165480 0 959
961 0 365492 125884 165600 0 960
962 0 365388 125772 165640 0 961
963 0 365280 125772 165840 0 962
964 0 365080 125808 166000 0 963
965 0 364960 125872 166120 0 964
966 0 364904 126108 166240 0 965
967 5 364416 125928 166320 0 966
968 0 364148 126012 166360 0 967
969 0 363948 126144 166480 0 968
970 0 363764 126304 166560 0 969
971 0 363576 126420 166680 0 970
972 0 363456 126416 166800 0 971
973 0 363260 126392 166960 0 972
974 0 363148 126312 167080 0 973
975 0 363068 126468 167240 0 974
976 0 362908 126520 167400 0 975
977 0 362748 126456 167520 0 976
978 0 362636 126484 167640 0 977
979 0 362504 126528 167800 0 978
980 0 362512 126556 167920 0 979
981 0 362392 126560 168120 0 980
982 0 362328 126656 168240 0 981
983 0 362156 126764 168360 0 982
984 0 361996 126900 168440 0 983
985 0 361832 127012 168560 0 984
986 0 361828 127044 168720 0 985
987 0 361828 127080 168840 0 986
988 0 361740 127100 168960 0 987
989 0 361640 127076 169080 0 988
990 0 361656 127120 169200 0 989
991 0 361624 127116 169320 0 990
992 0 361620 127148 169440 0 991
993 0 361596 127188 169520 0 992
994 0 361584 127208 169560 0 993
995 0 361636 127376 169680 0 994
996 0 361684 127436 169760 0 995
997 0 361764 127580 169880 0 996
998 0 361808 127660 170000 0 997
999 0 361864 127748 170160 0 998
1000 0 361940 127792 170360 0 999
1001 0 362048 127868 170520 0 1000
1002 0 362200 128024 170600 0 1001
1003 0 362124 128100 170720 0 1002
1004 0 362096 128148 170880 0 1003
1005 0 362088 128232 171000 0 1004
1006 0 362076 128356 171120 0 1005
1007 0 362044 128640 171280 0 1006
1008 0 361992 128864 171400 0 1007
1009 0 361992 129124 171560 0 1008
1010 0 362124 129272 171720 0 1009
1011 0 362232 129372 171840 0 1010
1012 0 362276 129608 171960 0 1011
1013 0 362100 129728 172160 0 1012
1014 0 362044 129664 172320 0 1013
1015 0 361948 129744 172480 0 1014
1016 0 361708 129792 172600 0 1015
1017 0 361564 129836 172720 0 1016
1018 0 361396 129620 172880 0 1017
1019 0 361316 129540 173000 0 1018
1020 0 361172 129496 173120 0 1019
1021 0 361164 129488 173240 0 1020
1022 0 361056 129408 173400 0 1021
1023 0 361004 129392 173560 0 1022
1024 0 360972 129372 173600 0 1023
1025 0 360904 129360 173760 0 1024
1026 0 360848 129584 173840 0 1025
1027 0 360956 129560 173880 0 1026
1028 5 360928 129608 173920 0 1027
1029 0 360855 129314 173960 0 1028
1030 0 360692 129163 174080 0 1029
1031 0 360350 129076 174200 0 1030
1032 0 360255 129011 174320 0 1031
1033 5 360229 129029 174440 0 1032
1034 0 360173 129057 174520 0 1033
1035 0 360074 129161 174720 0 1034
1036 0 359956 128967 174880 0 1035
1037 0 359909 128875 175000 0 1036
1038 0 359888 128808 175160 0 1037
1039 0 359824 128678 175320 0 1038
1040 0 359756 128538 175400 0 1039
1041 0 359676 128498 175520 0 1040
1042 0 359620 128458 175640 0 1041
1043 0 359560 128578 175760 0 1042
1044 0 359600 128482 175880 0 1043
1045 0 359560 128402 176040 0 1044
1046 0 359428 128430 176160 0 1045
1047 0 359300 128382 176320 0 1046
1048 0 359204 128350 176440 0 1047
1049 0 359164 128406 176480 0 1048
1050 0 359032 128474 176600 0 1049
1051 0 359044 128486 176760 0 1050
1052 0 359040 128502 176840 0 1051
1053 0 358968 128578 176960 0 1052
1054 0 359000 128654 177080 0 1053
1055 0 358996 128722 177200 0 1054
1056 0 358956 128738 177320 0 1055
1057 0 358912 128610 177480 0 1056
1058 0 358868 128546 177640 0 1057
1059 0 358796 128482 177800 0 1058
1060 0 358864 128470 177960 0 1059
1061 0 358864 128342 178080 0 1060
1062 0 358884 128278 178200 0 1061
1063 0 358868 128214 178360 0 1062
1064 0 358840 128130 178520 0 1063
1065 0 358800 128038 178680 0 1064
1066 0 358728 127930 178840 0 1065
1067 0 358728 127926 179040 0 1066
1068 0 358856 127842 179200 0 1067
1069 0 358916 127906 179320 0 1068
1070 0 358992 127750 179480 0 1069
1071 0 359052 127682 179640 0 1070
1072 0 359084 127674 179800 0 1071
1073 0 359152 127654 179960 0 1072
1074 0 359216 127654 180120 0 1073
1075 0 359312 127686 180280 0 1074
1076 0 359384 127750 180480 0 1075
1077 0 359572 127798 180680 0 1076
1078 0 359704 127882 180840 0 1077
1079 0 359812 127982 181000 0 1078
1080 0 359964 127994 181160 0 1079
1081 0 359988 127966 181200 0 1080
1082 0 360008 127954 181240 0 1081
1083 0 360068 128094 181320 0 1082
1084 0 360440 128150 181360 0 1083
1085 0 360700 128174 181480 0 1084
1086 0 360888 128198 181600 0 1085
1087 0 360944 128058 181760 0 1086
1088 0 360948 127958 181800 0 1087
1089 0 360908 127938 181920 0 1088
1090 0 360544 128026 182080 0 1089
1091 0 360516 128182 182240 0 1090
1092 0 360424 128206 182360 0 1091
1093 0 360392 128254 182440 0 1092
1094 0 360452 128270 182520 0 1093
1095 0 360560 128254 182640 0 1094
1096 0 360644 128222 182760 0 1095
1097 0 360780 128182 182880 0 1096
1098 0 360828 128122 183000 0 1097
1099 0 360940 128058 183160 0 1098
1100 0 361008 128038 183240 0 1099
1101 0 361116 127974 183360 0 1100
1102 0 361096 127962 183480 0 1101
1103 0 361068 128054 183560 0 1102
1104 0 361248 128198 183640 0 1103
1105 0 361208 128270 183800 0 1104
1106 0 361180 128378 183840 0 1105
1107 0 361128 128470 183920 0 1106
1108 0 361120 128590 184080 0 1107
1109 5 361272 128526 184160 0 1108
1110 0 361164 128810 184200 0 1109
1111 0 361052 129098 184320 0 1110
1112 0 360952 129294 184400 0 1111
1113 0 360940 129430 184480 0 1112
1114 0 360952 129514 184560 0 1113
1115 0 361008 129642 184680 0 1114
1116 0 361148 129830 184800 0 1115
1117 0 361180 129930 184920 0 1116
1118 0 361276 130110 185040 0 1117
1119 0 361364 130286 185200 0 1118
1120 0 361364 130414 185320 0 1119
1121 0 361532 130710 185440 0 1120
1122 0 361580 130890 185520 0 1121
1123 0 361636 131066 185640 0 1122
1124 0 361844 131218 185760 0 1123
1125 0 361932 131322 185880 0 1124
1126 0 362044 131550 186000 0 1125
1127 0 362124 131810 186160 0 1126
1128 0 362240 131894 186280 0 1127
1129 0 362176 131902 186440 0 1128
1130 5 362436 131946 186480 0 1129
1131 0 361772 131970 186520 0 1130
1132 0 361732 131982 186600 0 1131
1133 0 361672 132078 186680 0 1132
1134 0 361544 132142 186800 0 1133
1135 0 361436 132234 186960 0 1134
1136 0 361308 132330 187160 0 1135
1137 0 361188 132450 187280 0 1136
1138 0 361052 132390 187440 0 1137
1139 0 361028 132506 187600 0 1138
1140 0 361036 132710 187680 0 1139
1141 0 361092 132750 187800 0 1140
1142 0 361112 132790 187920 0 1141
1143 0 361420 132838 187960 0 1142
1144 0 361292 132922 188040 0 1143
1145 0 361264 132982 188120 0 1144
1146 0 361176 133022 188160 0 1145
1147 0 361144 132954 188280 0 1146
1148 0 361148 132834 188360 0 1147
1149 0 360912 133002 188480 0 1148
1150 6 360968 133022 188560 0 1149
1151 0 464095 243968 78160 0 264
1152 0 464108 243986 77920 0 1151
1153 0 464030 243931 77680 0 1152
1154 0 463957 243903 77440 0 1153
1155 0 463892 243816 77200 0 1154
1156 0 463796 243674 76960 0 1155
1157 0 463683 243564 76800 0 1156
1158 0 463598 243481 76680 0 1157
1159 0 463134 243164 76320 0 1158
1160 5 462876 242997 75960 0 1159
1161 0 462368 242927 75960 0 1160
1162 0 462019 243164 75960 0 1161
1163 0 461985 243164 75880 0 1162
1164 0 461622 243255 75680 0 1163
1165 0 461274 243303 75440 0 1164
1166 0 461030 243241 75240 0 1165
1167 0 460738 243206 75040 0 1166
1168 0 460501 243241 74840 0 1167
1169 0 460345 243257 74760 0 1168
1170 0 460165 243313 74600 0 1169
1171 0 460049 243353 74440 0 1170
1172 0 459901 243385 74280 0 1171
1173 0 459829 243385 74080 0 1172
1174 0 459781 243489 73880 0 1173
1175 0 459785 243569 73680 0 1174
1176 0 459721 243585 73520 0 1175
1177 0 459629 243597 73320 0 1176
1178 0 459585 243637 73120 0 1177
1179 0 459533 243665 72960 0 1178
1180 0 459509 243629 72800 0 1179
1181 0 459401 243661 72600 0 1180
1182 0 459325 243717 72400 0 1181
1183 0 459269 243753 72240 0 1182
1184 0 459173 243873 72040 0 1183
1185 0 458961 244009 71880 0 1184
1186 0 458821 244141 71720 0 1185
1187 0 458785 244201 71520 0 1186
1188 0 458569 244377 71360 0 1187
1189 0 458317 244381 71160 0 1188
1190 0 458209 244401 70960 0 1189
1191 0 458117 244377 70760 0 1190
1192 0 457917 244353 70560 0 1191
1193 0 457761 244313 70360 0 1192
1194 0 457745 244201 70200 0 1193
1195 0 457661 244153 70120 0 1194
1196 0 457633 244149 69920 0 1195
1197 0 457553 244113 69720 0 1196
1198 0 457385 244053 69560 0 1197
1199 0 457281 244053 69400 0 1198
1200 0 457225 244129 69280 0 1199
1201 0 457109 244185 69080 0 1200
1202 0 457013 244197 68920 0 1201
1203 0 456921 244225 68760 0 1202
1204 0 456833 244249 68600 0 1203
1205 0 456589 244321 68480 0 1204
1206 0 456521 244297 68320 0 1205
1207 0 456369 244329 68200 0 1206
1208 0 456217 244353 68040 0 1207
1209 0 456089 244385 67920 0 1208
1210 0 455921 244457 67720 0 1209
1211 0 455661 244529 67600 0 1210
1212 0 455661 244517 67480 0 1211
1213 0 455821 244453 67360 0 1212
1214 0 455673 244489 67200 0 1213
1215 0 455485 244493 67120 0 1214
1216 0 455309 244541 67040 0 1215
1217 0 455073 244617 66920 0 1216
1218 0 454785 244657 66760 0 1217
1219 0 454449 244653 66600 0 1218
1220 0 453993 244653 66440 0 1219
1221 0 453937 244633 66280 0 1220
1222 0 453801 244513 66120 0 1221
1223 0 453653 244561 66000 0 1222
1224 0 453593 244593 65800 0 1223
1225 0 453377 244597 65640 0 1224
1226 0 453121 244501 65440 0 1225
1227 0 452937 244585 65320 0 1226
1228 0 452769 244597 65200 0 1227
1229 0 452713 244629 65040 0 1228
1230 0 452641 244665 64840 0 1229
1231 0 452517 244669 64680 0 1230
1232 0 452437 244669 64480 0 1231
1233 0 452553 244629 64320 0 1232
1234 0 452585 244601 64120 0 1233
1235 0 452365 244549 63960 0 1234
1236 0 452149 244549 63800 0 1235
1237 0 451933 244541 63680 0 1236
1238 0 451697 244585 63520 0 1237
1239 0 451561 244649 63400 0 1238
1240 0 451425 244673 63280 0 1239
1241 0 451357 244697 63120 0 1240
1242 0 451209 244757 62960 0 1241
1243 0 451213 244781 62800 0 1242
1244 0 451125 244881 62680 0 1243
1245 0 451061 244969 62560 0 1244
1246 5 451017 245008 62520 0 1245
1247 0 451367 245179 62480 0 1246
1248 0 451624 245202 62360 0 1247
1249 0 451796 245499 62240 0 1248
1250 0 451833 245751 62080 0 1249
1251 0 451850 245984 61920 0 1250
1252 0 451927 246207 61800 0 1251
1253 0 452096 246483 61760 0 1252
1254 0 452080 246955 61600 0 1253
1255 0 452005 247441 61560 0 1254
1256 0 451882 247790 61480 0 1255
1257 0 451864 247866 61400 0 1256
1258 0 451882 248012 61280 0 1257
1259 0 451803 248267 61120 0 1258
1260 0 451684 248444 60960 0 1259
1261 0 451740 248747 60800 0 1260
1262 0 451690 248823 60560 0 1261
1263 0 451673 248727 60360 0 1262
1264 0 451900 248548 60160 0 1263
1265 0 451913 248556 60080 0 1264
1266 0 451825 248668 60000 0 1265
1267 0 451820 248762 59920 0 1266
1268 0 451934 248896 59760 0 1267
1269 0 451993 249142 59520 0 1268
1270 0 451943 249392 59320 0 1269
1271 0 452208 249752 59120 0 1270
1272 0 452525 250008 59000 0 1271
1273 0 452850 250086 58800 0 1272
1274 0 453418 250219 58640 0 1273
1275 0 453678 250613 58520 0 1274
1276 0 454054 251130 58360 0 1275
1277 0 454730 251706 58280 0 1276
1278 0 454800 251932 58200 0 1277
1279 0 455058 252293 58120 0 1278
1280 0 455337 252849 58040 0 1279
1281 0 455834 253364 57960 0 1280
1282 0 456150 253639 57760 0 1281
1283 0 456462 253987 57600 0 1282
1284 0 456615 254215 57400 0 1283
1285 0 456839 254442 57200 0 1284
1286 0 456937 254601 56960 0 1285
1287 0 457020 254768 56800 0 1286
1288 0 457266 255047 56560 0 1287
1289 0 457402 255327 56280 0 1288
1290 0 457381 255754 56080 0 1289
1291 0 457413 256014 55960 0 1290
1292 0 457944 256618 55760 0 1291
1293 0 458479 256826 55560 0 1292
1294 0 458885 257068 55400 0 1293
1295 0 459327 257383 55240 0 1294
1296 0 459769 257802 55000 0 1295
1297 0 459842 257929 54760 0 1296
1298 0 460017 258034 54520 0 1297
1299 0 460113 258383 54280 0 1298
1300 0 460142 258634 54000 0 1299
1301 0 460002 258834 53800 0 1300
1302 0 460016 258950 53680 0 1301
1303 0 459830 259095 53400 0 1302
1304 0 459981 259452 53160 0 1303
1305 0 459966 259749 53040 0 1304
1306 0 460085 259929 52880 0 1305
1307 0 460351 260379 52680 0 1306
1308 5 460962 260655 52560 0 1307
1309 0 461165 260747 52520 0 1308
1310 0 461149 260681 52360 0 1309
1311 5 461316 260723 52280 0 1310
1312 0 461733 260828 52080 0 1311
1313 0 461898 261011 51960 0 1312
1314 0 462103 261175 51800 0 1313
1315 0 462366 261375 51640 0 1314
1316 0 462721 261566 51560 0 1315
1317 0 462913 261761 51520 0 1316
1318 0 463278 262039 51360 0 1317
1319 0 463483 262115 51200 0 1318
1320 0 463906 262293 51160 0 1319
1321 0 464584 262711 51240 0 1320
1322 0 465130 263113 51160 0 1321
1323 0 465496 263404 51080 0 1322
1324 0 466340 263588 50960 0 1323
1325 0 466383 263703 50880 0 1324
1326 0 466182 263860 50720 0 1325
1327 0 466325 263985 50520 0 1326
1328 0 466437 264038 50280 0 1327
1329 0 466413 264158 50040 0 1328
1330 0 466312 264351 49800 0 1329
1331 0 466375 264372 49560 0 1330
1332 0 466462 264424 49320 0 1331
1333 0 466529 264449 49240 0 1332
1334 0 466710 264354 49200 0 1333
1335 0 466728 264366 49160 0 1334
1336 0 466766 264348 48960 0 1335
1337 0 466779 264327 48760 0 1336
1338 0 466756 264364 48680 0 1337
1339 0 466813 264393 48480 0 1338
1340 0 466899 264414 48240 0 1339
1341 0 466935 264386 48200 0 1340
1342 0 466876 264315 48160 0 1341
1343 0 466714 264106 48080 0 1342
1344 0 466590 263993 47960 0 1343
1345 0 466706 264113 47920 0 1344
1346 0 466808 264262 47880 0 1345
1347 0 466841 264285 47840 0 1346
1348 0 466862 264310 47800 0 1347
1349 0 466882 264322 47760 0 1348
1350 0 464604 265532 47720 0 1349
1351 0 466933 264476 47680 0 1350
1352 0 467000 264489 47640 0 1351
1353 0 467167 264396 47560 0 1352
1354 0 467259 264336 47520 0 1353
1355 0 467304 264232 47480 0 1354
1356 0 467407 264217 47440 0 1355
1357 0 467441 264124 47400 0 1356
1358 0 467521 264095 47360 0 1357
1359 0 467650 264131 47240 0 1358
1360 0 467723 264206 47160 0 1359
1361 0 467851 264171 47040 0 1360
1362 0 467995 264213 47000 0 1361
1363 0 467989 264254 46960 0 1362
1364 0 467900 264468 46840 0 1363
1365 0 467871 264802 46800 0 1364
1366 0 467871 264878 46760 0 1365
1367 0 467856 264914 46640 0 1366
1368 0 467864 264911 46480 0 1367
1369 0 467859 265012 46320 0 1368
1370 0 467791 265081 46280 0 1369
1371 0 467768 265122 46240 0 1370
1372 0 467702 265211 46160 0 1371
1373 0 467579 265294 46040 0 1372
1374 0 467479 265376 45880 0 1373
1375 0 467532 265283 45680 0 1374
1376 0 467591 265047 45480 0 1375
1377 0 467576 264898 45320 0 1376
1378 0 467494 264873 45120 0 1377
1379 0 467469 264852 44880 0 1378
1380 0 467465 264762 44680 0 1379
1381 0 467409 264681 44480 0 1380
1382 0 467358 264579 44240 0 1381
1383 0 467346 264501 44040 0 1382
1384 0 467396 264265 43840 0 1383
1385 0 467449 263984 43680 0 1384
1386 0 467397 263759 43440 0 1385
1387 0 467311 263542 43280 0 1386
1388 0 467036 263228 43240 0 1387
1389 0 466613 263043 43280 0 1388
1390 0 465904 262761 43200 0 1389
1391 0 465517 262554 43160 0 1390
1392 0 465195 262364 43120 0 1391
1393 0 464335 261511 42880 0 1392
1394 0 463899 261359 42720 0 1393
1395 0 463898 261224 42600 0 1394
1396 0 463857 261231 42440 0 1395
1397 0 463910 261065 42240 0 1396
1398 0 463915 260982 42080 0 1397
1399 0 463846 260976 41880 0 1398
1400 0 463763 260976 41680 0 1399
1401 0 463754 260927 41480 0 1400
1402 0 463773 260887 41320 0 1401
1403 0 463828 260874 41080 0 1402
1404 0 464149 260931 40920 0 1403
1405 0 464188 261044 40720 0 1404
1406 0 464584 261198 40520 0 1405
1407 0 464773 261263 40360 0 1406
1408 0 464787 261277 40160 0 1407
1409 0 464781 261347 39920 0 1408
1410 0 464744 261375 39680 0 1409
1411 0 464739 261390 39480 0 1410
1412 0 464739 261390 39280 0 1411
1413 0 464685 261418 39080 0 1412
1414 0 464831 261468 38880 0 1413
1415 0 464960 261863 38680 0 1414
1416 5 465000 262025 38480 0 1415
1417 0 464884 262213 38440 0 1416
1418 0 464917 262402 38360 0 1417
1419 0 465043 262493 38280 0 1418
1420 0 465168 262587 38120 0 1419
1421 0 465302 262762 37920 0 1420
1422 0 465480 262979 37720 0 1421
1423 0 465729 263140 37480 0 1422
1424 0 466368 263376 37240 0 1423
1425 0 466793 263488 37040 0 1424
1426 0 466811 263771 36840 0 1425
1427 0 466440 263867 36640 0 1426
1428 0 465810 264133 36440 0 1427
1429 0 465642 264276 36360 0 1428
1430 5 465252 264656 36200 0 1429
1431 0 465484 264890 36240 0 1430
1432 5 465596 264965 36320 0 1431
1433 0 465713 265000 36280 0 1432
1434 0 465845 265042 36200 0 1433
1435 0 465939 265025 36120 0 1434
1436 5 466108 265042 36000 0 1435
1437 5 466508 264989 35960 0 1436
1438 0 466917 265061 35880 0 1437
1439 0 466994 265058 35840 0 1438
1440 5 467034 265049 35760 0 1439
1441 0 467094 265035 35640 0 1440
1442 6 467070 264884 35480 0 1441
1443 0 462953 242830 75600 0 1160
1444 0 462674 242607 75240 0 1443
1445 0 462228 242391 74880 0 1444
1446 5 462152 242335 74800 0 1445
1447 0 462089 242238 74600 0 1446
1448 0 462038 242192 74440 0 1447
1449 0 461844 242143 74240 0 1448
1450 0 461778 242150 74040 0 1449
1451 0 461699 242125 73840 0 1450
1452 0 461632 242095 73560 0 1451
1453 0 461499 241962 73360 0 1452
1454 0 461450 241937 73160 0 1453
1455 0 461274 241925 72960 0 1454
1456 0 461098 241907 72720 0 1455
1457 0 460820 241962 72520 0 1456
1458 0 460632 242071 72280 0 1457
1459 0 460438 242010 72080 0 1458
1460 0 460141 242071 71840 0 1459
1461 0 460044 242143 71680 0 1460
1462 5 459880 242156 71600 0 1461
1463 0 459746 242198 71440 0 1462
1464 0 459637 242210 71280 0 1463
1465 0 459346 242222 70960 0 1464
1466 0 459249 242198 70760 0 1465
1467 0 459140 242192 70520 0 1466
1468 0 459104 242125 70320 0 1467
1469 0 459122 242059 70080 0 1468
1470 0 459097 241990 69720 0 1469
1471 0 458964 241906 69520 0 1470
1472 0 458866 241896 69280 0 1471
1473 0 458812 241862 69160 0 1472
1474 0 458743 241823 69000 0 1473
1475 0 458713 241813 68760 0 1474
1476 0 458615 241704 68480 0 1475
1477 0 458551 241596 68280 0 1476
1478 0 458487 241675 68080 0 1477
1479 0 458378 241680 67880 0 1478
1480 0 458270 241586 67680 0 1479
1481 0 458364 241473 67480 0 1480
1482 0 458290 241463 67240 0 1481
1483 0 458083 241483 67000 0 1482
1484 0 457797 241443 66720 0 1483
1485 0 457709 241409 66520 0 1484
1486 0 457640 241301 66280 0 1485
1487 0 457566 241222 66080 0 1486
1488 0 457492 241128 65880 0 1487
1489 0 457389 240941 65680 0 1488
1490 0 457349 240823 65480 0 1489
1491 0 457216 240596 65240 0 1490
1492 0 456876 240414 65080 0 1491
1493 0 456709 240360 64920 0 1492
1494 0 456601 240281 64720 0 1493
1495 0 456537 240198 64520 0 1494
1496 0 456670 240207 64280 0 1495
1497 0 456670 240247 64080 0 1496
1498 0 456532 240203 63920 0 1497
1499 0 456640 240208 63840 0 1498
1500 0 456379 240070 63840 0 1499
1501 0 456601 239769 63840 0 1500
1502 5 457172 239902 63840 0 1501
1503 0 457421 240316 63760 0 1502
1504 0 457593 240375 63640 0 1503
1505 0 457953 240360 63560 0 1504
1506 0 458238 240468 63480 0 1505
1507 0 458572 241132 63280 0 1506
1508 0 458730 241304 63080 0 1507
1509 0 458946 241536 62880 0 1508
1510 0 459086 241576 62680 0 1509
1511 0 459266 241660 62520 0 1510
1512 0 459522 241612 62400 0 1511
1513 0 459808 241508 62200 0 1512
1514 0 460028 241364 62000 0 1513
1515 0 460184 241264 61840 0 1514
1516 0 460344 241276 61640 0 1515
1517 0 460772 241268 61400 0 1516
1518 0 460936 241316 61200 0 1517
1519 0 461128 241360 61080 0 1518
1520 0 461306 241512 60840 0 1519
1521 0 461606 241572 60640 0 1520
1522 0 461650 241540 60400 0 1521
1523 0 462018 241400 60200 0 1522
1524 0 462110 241320 59960 0 1523
1525 0 462362 241260 59720 0 1524
1526 0 462534 241236 59520 0 1525
1527 0 462562 241272 59280 0 1526
1528 0 462694 241380 59040 0 1527
1529 0 462942 241392 58800 0 1528
1530 0 463200 241460 58600 0 1529
1531 0 463484 241528 58400 0 1530
1532 0 463932 241472 58200 0 1531
1533 0 464438 241544 58000 0 1532
1534 0 464882 241812 57800 0 1533
1535 0 465330 241988 57600 0 1534
1536 0 465574 242076 57400 0 1535
1537 0 465790 242256 57200 0 1536
1538 0 466046 242344 57000 0 1537
1539 0 466260 242388 56880 0 1538
1540 0 467540 243060 56880 0 1539
1541 0 467820 243380 56480 0 1540
1542 0 467786 243588 56240 0 1541
1543 0 467698 243660 56040 0 1542
1544 0 467694 243828 55840 0 1543
1545 0 467890 244060 55680 0 1544
1546 0 468156 244180 55440 0 1545
1547 0 468280 244260 55240 0 1546
1548 0 468468 244332 55040 0 1547
1549 0 468512 244596 54800 0 1548
1550 0 468618 245100 54560 0 1549
1551 0 468798 245300 54320 0 1550
1552 0 469400 245812 54080 0 1551
1553 0 469584 246356 53840 0 1552
1554 0 469806 246624 53600 0 1553
1555 0 469846 246768 53400 0 1554
1556 0 469920 246884 53200 0 1555
1557 0 469012 247604 53200 0 1556
1558 0 469328 247492 52840 0 1557
1559 0 469410 247716 52640 0 1558
1560 0 469494 247848 52480 0 1559
1561 0 469722 248060 52240 0 1560
1562 0 469796 248244 52040 0 1561
1563 0 470000 248832 51880 0 1562
1564 0 470296 249228 51720 0 1563
1565 0 470562 249512 51480 0 1564
1566 0 470682 249780 51280 0 1565
1567 0 470900 250356 51160 0 1566
1568 0 471326 251000 50960 0 1567
1569 0 471146 251080 50680 0 1568
1570 0 471166 251204 50480 0 1569
1571 0 471142 251400 50280 0 1570
1572 0 471218 251708 50080 0 1571
1573 0 471058 252252 49880 0 1572
1574 0 471228 252768 49640 0 1573
1575 0 471200 253080 49440 0 1574
1576 0 471352 253232 49240 0 1575
1577 0 471382 253108 49200 0 1576
1578 0 471554 253328 49200 0 1577
1579 0 471442 254172 49200 0 1578
1580 0 471750 254724 49200 0 1579
1581 0 471828 254856 49040 0 1580
1582 0 471884 254892 48960 0 1581
1583 0 471976 254964 48880 0 1582
1584 0 471832 255160 48840 0 1583
1585 0 472052 255032 48800 0 1584
1586 0 472268 255084 48640 0 1585
1587 0 472558 255244 48440 0 1586
1588 0 472810 255248 48240 0 1587
1589 0 472778 254920 48040 0 1588
1590 0 473538 255140 47840 0 1589
1591 0 474158 255240 47680 0 1590
1592 0 475196 254956 47480 0 1591
1593 0 475420 254832 47440 0 1592
1594 0 476098 254756 47360 0 1593
1595 0 477134 255228 47200 0 1594
1596 0 477488 255432 47000 0 1595
1597 0 477744 255464 46960 0 1596
1598 0 477888 256272 46800 0 1597
1599 0 478290 256528 46520 0 1598
1600 0 478410 256700 46320 0 1599
1601 5 478466 256868 46120 0 1600
1602 0 478502 256992 46040 0 1601
1603 0 478774 257008 45840 0 1602
1604 0 479050 256944 45680 0 1603
1605 0 479162 256892 45560 0 1604
1606 0 479514 256528 45560 0 1605
1607 0 479722 256476 45560 0 1606
1608 0 480318 255756 45560 0 1607
1609 0 480818 255212 45240 0 1608
1610 0 481026 255024 45000 0 1609
1611 0 481106 254932 44800 0 1610
1612 0 481270 254848 44600 0 1611
1613 0 481418 254796 44400 0 1612
1614 0 481582 254764 44200 0 1613
1615 0 481766 254796 44000 0 1614
1616 0 481834 254840 43960 0 1615
1617 0 481886 254832 43840 0 1616
1618 0 481958 254860 43680 0 1617
1619 0 482066 255036 43520 0 1618
1620 0 482102 255052 43360 0 1619
1621 0 482266 255172 43200 0 1620
1622 5 482702 255356 43000 0 1621
1623 0 483242 255824 42920 0 1622
1624 0 483494 255992 42800 0 1623
1625 0 483674 256068 42640 0 1624
1626 0 483838 256204 42440 0 1625
1627 0 484430 256588 42360 0 1626
1628 0 484622 257016 42120 0 1627
1629 0 485490 257068 42320 0 1628
1630 0 485626 256868 42480 0 1629
1631 5 485914 256800 42640 0 1630
1632 0 485802 256444 42680 0 1631
1633 0 485802 256196 42720 0 1632
1634 0 485850 256008 42800 0 1633
1635 0 485946 255852 42920 0 1634
1636 0 485854 255700 43000 0 1635
1637 0 485870 255160 43120 0 1636
1638 0 485978 254704 43000 0 1637
1639 5 486238 254188 42960 0 1638
1640 0 486566 253760 43000 0 1639
1641 0 486634 253528 43080 0 1640
1642 0 486658 253348 42960 0 1641
1643 0 486850 252952 42800 0 1642
1644 0 486982 252772 42720 0 1643
1645 5 486926 252664 42680 0 1644
1646 0 486814 252448 42600 0 1645
1647 0 486742 252280 42480 0 1646
1648 0 486782 252212 42360 0 1647
1649 5 486718 252224 42240 0 1648
1650 0 486830 252192 42160 0 1649
1651 0 486922 252176 42040 0 1650
1652 0 487006 252164 41920 0 1651
1653 0 487118 252204 41760 0 1652
1654 0 487250 252228 41600 0 1653
1655 0 487326 252244 41440 0 1654
1656 0 487322 252248 41280 0 1655
1657 0 487498 252336 41160 0 1656
1658 0 487618 252380 41000 0 1657
1659 0 487778 252352 40880 0 1658
1660 0 487938 252420 40760 0 1659
1661 0 487986 252500 40640 0 1660
1662 0 487986 252612 40480 0 1661
1663 0 487962 252744 40360 0 1662
1664 0 487926 252668 40200 0 1663
1665 0 487866 252724 40040 0 1664
1666 0 487870 252792 39880 0 1665
1667 0 487906 252880 39760 0 1666
1668 0 487966 252876 39600 0 1667
1669 0 488006 252900 39440 0 1668
1670 0 488126 252836 39280 0 1669
1671 0 488242 252800 39120 0 1670
1672 0 488438 252776 38920 0 1671
1673 0 488606 252684 38800 0 1672
1674 0 488606 252552 38640 0 1673
1675 0 488702 252512 38520 0 1674
1676 0 488810 252444 38400 0 1675
1677 5 488808 252444 38280 0 1676
1678 0 488806 252444 38200 0 1677
1679 0 489174 252248 38080 0 1678
1680 0 489406 252212 38000 0 1679
1681 0 489554 252180 37960 0 1680
1682 0 489846 252188 37840 0 1681
1683 0 489982 252172 37720 0 1682
1684 0 489982 252172 37560 0 1683
1685 0 489958 252192 37360 0 1684
1686 0 490090 252184 37320 0 1685
1687 0 490166 252192 37280 0 1686
1688 0 490182 252192 37240 0 1687
1689 5 490366 252248 37120 0 1688
1690 0 490542 252092 37080 0 1689
1691 0 490506 252076 37000 0 1690
1692 0 490578 252084 36840 0 1691
1693 0 490122 252052 36560 0 1692
1694 0 489786 251920 36400 0 1693
1695 0 489742 251796 36240 0 1694
1696 0 489682 251804 36080 0 1695
1697 0 489626 251840 35920 0 1696
1698 0 489538 251816 35760 0 1697
1699 0 489498 251808 35560 0 1698
1700 0 489450 251804 35360 0 1699
1701 0 489302 251712 35160 0 1700
1702 0 489278 251696 35000 0 1701
1703 0 489182 251668 34840 0 1702
1704 0 489058 251648 34680 0 1703
1705 5 488922 251668 34600 0 1704
1706 5 488786 251688 34520 0 1705
1707 0 488722 251744 34440 0 1706
1708 0 488782 251736 34360 0 1707
1709 0 488830 251812 34240 0 1708
1710 0 488850 251852 34080 0 1709
1711 0 488822 251908 33960 0 1710
1712 0 488802 252036 33840 0 1711
1713 0 488846 252268 33680 0 1712
1714 0 488892 252302 33600 0 1713
1715 0 488938 252336 33520 0 1714
1716 0 488946 252364 33440 0 1715
1717 0 488878 252520 33320 0 1716
1718 0 488938 252604 33160 0 1717
1719 6 489018 252676 33120 0 1718
1720 0 461041 260752 52240 0 1311
1721 0 460806 260949 52000 0 1720
1722 0 460832 261173 51800 0 1721
1723 0 460838 261228 51760 0 1722
1724 0 460912 261294 51600 0 1723
1725 0 460964 261461 51480 0 1724
1726 0 460965 261594 51320 0 1725
1727 0 461115 261734 51120 0 1726
1728 0 461355 261868 51000 0 1727
1729 0 461472 261895 50880 0 1728
1730 0 461091 262001 50840 0 1729
1731 0 461106 262040 50800 0 1730
1732 0 460971 262281 50720 0 1731
1733 0 460687 262682 50680 0 1732
1734 0 460500 262829 50600 0 1733
1735 0 460392 262917 50520 0 1734
1736 0 460135 263023 50400 0 1735
1737 0 459805 263107 50240 0 1736
1738 0 459602 263131 50120 0 1737
1739 0 459261 263142 50000 0 1738
1740 0 458899 263317 49840 0 1739
1741 0 458744 263373 49680 0 1740
1742 0 458495 263357 49480 0 1741
1743 0 458342 263343 49280 0 1742
1744 0 458484 263312 49040 0 1743
1745 0 458468 263239 48800 0 1744
1746 0 458426 263114 48560 0 1745
1747 0 458506 263036 48360 0 1746
1748 0 458455 263048 48320 0 1747
1749 0 458450 263006 48280 0 1748
1750 0 458433 262980 48240 0 1749
1751 0 458433 262982 48200 0 1750
1752 0 458315 262938 48160 0 1751
1753 0 458202 262863 48120 0 1752
1754 0 458143 262767 48080 0 1753
1755 0 458080 262701 48040 0 1754
1756 0 457906 262640 47960 0 1755
1757 0 457969 262791 47920 0 1756
1758 0 458068 262913 47880 0 1757
1759 0 458064 262939 47840 0 1758
1760 0 458089 262991 47800 0 1759
1761 0 458066 262995 47760 0 1760
1762 0 456091 264058 47720 0 1761
1763 0 458179 263069 47680 0 1762
1764 0 458160 263189 47640 0 1763
1765 0 458346 262943 47520 0 1764
1766 0 458528 262862 47400 0 1765
1767 0 458419 262895 47280 0 1766
1768 0 458439 262952 47120 0 1767
1769 0 458400 263018 46920 0 1768
1770 0 458302 263229 46840 0 1769
1771 0 458107 263596 46800 0 1770
1772 0 458087 263676 46760 0 1771
1773 0 457976 263788 46640 0 1772
1774 5 457901 263869 46520 0 1773
1775 0 457851 263923 46440 0 1774
1776 0 457826 264010 46360 0 1775
1777 0 457615 264142 46240 0 1776
1778 0 457439 264394 46080 0 1777
1779 0 457301 264570 45920 0 1778
1780 0 457181 264647 45760 0 1779
1781 0 457311 264628 45560 0 1780
1782 0 457402 264467 45360 0 1781
1783 0 457456 264467 45160 0 1782
1784 0 457466 264588 44960 0 1783
1785 0 457482 264644 44800 0 1784
1786 0 457519 264672 44600 0 1785
1787 0 457593 264695 44400 0 1786
1788 0 457667 264700 44200 0 1787
1789 0 457798 264702 44000 0 1788
1790 0 458027 264741 43800 0 1789
1791 0 458265 264775 43600 0 1790
1792 0 458459 264819 43440 0 1791
1793 0 458642 264847 43240 0 1792
1794 0 458787 264869 43040 0 1793
1795 0 459003 264912 42840 0 1794
1796 0 459297 264964 42680 0 1795
1797 0 459634 265079 42520 0 1796
1798 0 459909 265169 42360 0 1797
1799 0 460134 265195 42200 0 1798
1800 0 460345 265240 42040 0 1799
1801 0 460710 265402 41840 0 1800
1802 0 460771 265619 41640 0 1801
1803 0 460942 265735 41440 0 1802
1804 0 461504 265847 41240 0 1803
1805 0 462012 265989 41120 0 1804
1806 0 462892 266354 40880 0 1805
1807 0 463102 266493 40920 0 1806
1808 5 463431 266674 40960 0 1807
1809 0 462899 267088 40920 0 1808
1810 0 462212 267541 40760 0 1809
1811 0 461934 267793 40600 0 1810
1812 0 461810 267880 40560 0 1811
1813 0 461780 268087 40440 0 1812
1814 0 461552 268404 40320 0 1813
1815 0 461505 268449 40240 0 1814
1816 0 461446 268610 40080 0 1815
1817 0 461354 268716 39920 0 1816
1818 0 461306 268822 39760 0 1817
1819 5 461254 268863 39680 0 1818
1820 0 461202 268904 39600 0 1819
1821 0 461135 269002 39520 0 1820
1822 0 461091 269065 39360 0 1821
1823 0 461040 269221 39160 0 1822
1824 0 461043 269333 38960 0 1823
1825 0 461190 269614 38800 0 1824
1826 5 461234 269721 38680 0 1825
1827 0 461264 269792 38600 0 1826
1828 0 461250 269842 38520 0 1827
1829 0 461353 270024 38280 0 1828
1830 0 461624 270165 38080 0 1829
1831 0 461679 270211 37960 0 1830
1832 0 461721 270225 37800 0 1831
1833 0 461810 270225 37560 0 1832
1834 0 461864 270281 37440 0 1833
1835 0 462029 270288 37360 0 1834
1836 0 462252 270282 37320 0 1835
1837 0 462374 270267 37240 0 1836
1838 0 462630 270216 37160 0 1837
1839 5 462710 270234 37120 0 1838
1840 6 462492 270371 37080 0 1839
1841 0 382030 136289 167800 0 890
1842 0 381954 136349 167760 0 1841
1843 0 381946 136329 167640 0 1842
1844 0 381240 136321 167600 0 1843
1845 0 380882 136281 167720 0 1844
1846 0 380554 136213 167760 0 1845
1847 0 380232 136171 167720 0 1846
1848 0 380068 136171 167640 0 1847
1849 0 380022 136367 167400 0 1848
1850 0 379870 136479 167280 0 1849
1851 0 379694 136411 167160 0 1850
1852 0 379422 136195 167080 0 1851
1853 0 379099 136108 167040 0 1852
1854 5 378770 136063 166960 0 1853
1855 0 378066 135831 166920 0 1854
1856 0 377230 135727 166880 0 1855
1857 0 376538 135835 166840 0 1856
1858 5 376272 135877 166800 0 1857
1859 0 376006 135919 166760 0 1858
1860 0 375570 135843 166720 0 1859
1861 0 374926 135911 166680 0 1860
1862 0 374578 136035 166560 0 1861
1863 0 374282 136007 166520 0 1862
1864 0 373538 135883 166560 0 1863
1865 0 373414 135799 166360 0 1864
1866 0 373594 136143 166240 0 1865
1867 0 373430 136115 166080 0 1866
1868 0 373218 136127 166000 0 1867
1869 0 372670 135995 165960 0 1868
1870 5 371738 135999 165960 0 1869
1871 0 371710 136007 165840 0 1870
1872 0 371850 135975 165760 0 1871
1873 0 371902 135935 165560 0 1872
1874 0 371898 135919 165440 0 1873
1875 0 371944 135973 165280 0 1874
1876 0 371948 135981 165120 0 1875
1877 0 371980 135957 165000 0 1876
1878 5 372152 135873 164960 0 1877
1879 0 372368 136057 164960 0 1878
1880 0 372400 136293 164920 0 1879
1881 0 372376 136421 164800 0 1880
1882 0 372424 136589 164680 0 1881
1883 0 372544 136753 164520 0 1882
1884 0 372524 136853 164360 0 1883
1885 0 372460 136909 164240 0 1884
1886 0 372608 136911 164080 0 1885
1887 0 372816 136933 163840 0 1886
1888 0 372886 137015 163640 0 1887
1889 0 372848 136961 163440 0 1888
1890 0 372840 136983 163280 0 1889
1891 0 372940 137045 163080 0 1890
1892 0 373036 137041 162920 0 1891
1893 0 373172 136895 162760 0 1892
1894 0 373184 136829 162600 0 1893
1895 0 373252 136809 162560 0 1894
1896 0 373304 136763 162440 0 1895
1897 0 373316 136732 162360 0 1896
1898 0 373396 136722 162200 0 1897
1899 0 373466 136668 162040 0 1898
1900 0 373552 136604 162000 0 1899
1901 0 373652 136558 161840 0 1900
1902 0 373656 136530 161720 0 1901
1903 0 373648 136582 161600 0 1902
1904 0 373756 136674 161440 0 1903
1905 0 374028 136766 161280 0 1904
1906 0 374246 136818 161200 0 1905
1907 0 374576 136866 161160 0 1906
1908 0 374806 136848 161080 0 1907
1909 0 374964 136894 160880 0 1908
1910 0 375136 136792 160760 0 1909
1911 0 375432 136736 160560 0 1910
1912 0 375672 136792 160440 0 1911
1913 0 375928 136820 160280 0 1912
1914 0 375932 136820 160240 0 1913
1915 0 375984 136864 160080 0 1914
1916 0 376216 136896 159960 0 1915
1917 0 376348 136876 159880 0 1916
1918 0 376592 136916 159720 0 1917
1919 0 376796 136984 159680 0 1918
1920 0 377164 136852 159680 0 1919
1921 0 377444 136888 159600 0 1920
1922 0 377630 136848 159440 0 1921
1923 0 377958 136936 159280 0 1922
1924 0 378230 136998 159120 0 1923
1925 0 378420 137172 159080 0 1924
1926 0 378582 137068 159000 0 1925
1927 0 378844 136974 158840 0 1926
1928 0 379146 136776 158720 0 1927
1929 0 379288 136630 158600 0 1928
1930 0 379634 136560 158400 0 1929
1931 0 380060 136712 158360 0 1930
1932 0 380272 136496 158360 0 1931
1933 0 380796 136484 158320 0 1932
1934 0 380924 136288 158200 0 1933
1935 5 380952 136204 158120 0 1934
1936 0 381160 136172 158160 0 1935
1937 0 381244 136208 158240 0 1936
1938 0 381292 136296 158320 0 1937
1939 5 381476 136300 158360 0 1938
1940 0 381520 136312 158480 0 1939
1941 6 381560 136292 158600 0 1940
1942 0 450929 245085 62440 0 1246
1943 0 450597 245257 62360 0 1942
1944 0 449797 244957 62200 0 1943
1945 0 448909 244721 62160 0 1944
1946 0 447357 244597 62320 0 1945
1947 5 446909 244173 62200 0 1946
1948 0 446581 243541 62200 0 1947
1949 5 446361 243237 62320 0 1948
1950 0 446157 243325 62440 0 1949
1951 0 445465 243609 62480 0 1950
1952 0 445037 243677 62520 0 1951
1953 0 444665 243677 62440 0 1952
1954 5 444501 243545 62400 0 1953
1955 0 444445 243389 62320 0 1954
1956 0 444341 243165 62280 0 1955
1957 5 444329 242637 62320 0 1956
1958 0 443813 242001 62200 0 1957
1959 0 443389 241729 62120 0 1958
1960 5 443163 241605 62080 0 1959
1961 0 442937 241481 62040 0 1960
1962 5 442829 241416 62000 0 1961
1963 0 442189 241325 62040 0 1962
1964 0 441733 241325 62120 0 1963
1965 0 441165 241165 62240 0 1964
1966 0 440857 240857 62160 0 1965
1967 0 440521 240489 62040 0 1966
1968 0 440437 240125 61960 0 1967
1969 5 440341 239737 61880 0 1968
1970 0 440185 239301 61840 0 1969
1971 0 439969 238841 61800 0 1970
1972 5 439637 238545 61760 0 1971
1973 0 439581 238585 61920 0 1972
1974 0 439549 238545 62000 0 1973
1975 5 439489 238377 62080 0 1974
1976 0 439137 238145 62160 0 1975
1977 0 439001 237937 62200 0 1976
1978 5 438921 237905 62280 0 1977
1979 5 438669 237809 62360 0 1978
1980 0 438302 237796 62480 0 1979
1981 0 438177 237796 62520 0 1980
1982 0 438106 237778 62560 0 1981
1983 0 437989 237621 62680 0 1982
1984 0 437894 237594 62760 0 1983
1985 0 437679 237553 62880 0 1984
1986 0 437452 237512 63000 0 1985
1987 0 436953 237432 63080 0 1986
1988 0 436167 237285 63120 0 1987
1989 0 435482 237169 63160 0 1988
1990 0 434880 236967 63200 0 1989
1991 0 434410 236773 63160 0 1990
1992 0 433773 236461 63200 0 1991
1993 0 433539 236333 63240 0 1992
1994 0 433433 236235 63320 0 1993
1995 0 433181 236114 63480 0 1994
1996 0 432924 235928 63600 0 1995
1997 0 432664 235924 63680 0 1996
1998 0 432587 235966 63760 0 1997
1999 0 432643 236025 63800 0 1998
2000 0 432702 236092 63880 0 1999
2001 0 432701 236161 64000 0 2000
2002 0 432615 236280 64160 0 2001
2003 0 432364 236498 64320 0 2002
2004 5 432102 236528 64480 0 2003
2005 0 431908 236570 64600 0 2004
2006 0 431986 236572 64680 0 2005
2007 0 432009 236744 64840 0 2006
2008 0 432119 236800 65040 0 2007
2009 0 432289 236872 65200 0 2008
2010 0 432469 236984 65360 0 2009
2011 0 432629 237236 65520 0 2010
2012 0 432779 237495 65680 0 2011
2013 0 432839 237805 65840 0 2012
2014 0 432848 237909 65920 0 2013
2015 0 432880 238226 66040 0 2014
2016 0 432996 238412 66160 0 2015
2017 0 433053 238604 66280 0 2016
2018 0 433249 238829 66400 0 2017
2019 0 433428 238974 66520 0 2018
2020 0 433575 239134 66680 0 2019
2021 0 433707 239269 66880 0 2020
2022 0 434112 239461 67040 0 2021
2023 0 434577 239606 67200 0 2022
2024 0 434651 239702 67400 0 2023
2025 0 434495 239807 67600 0 2024
2026 0 434363 239815 67760 0 2025
2027 0 434492 239819 67960 0 2026
2028 0 434556 239862 68160 0 2027
2029 0 434595 239912 68360 0 2028
2030 0 434741 239903 68640 0 2029
2031 0 434851 239934 68840 0 2030
2032 0 434855 239993 68920 0 2031
2033 0 434959 239863 69120 0 2032
2034 5 434881 239934 69280 0 2033
2035 0 435140 239971 69400 0 2034
2036 6 435209 240035 69480 0 2035
2037 0 478406 257576 46120 0 1601
2038 0 478382 257648 46040 0 2037
2039 0 478382 257892 45960 0 2038
2040 0 478362 258076 45800 0 2039
2041 0 478358 258140 45680 0 2040
2042 0 478434 258368 45560 0 2041
2043 0 478518 258804 45680 0 2042
2044 0 478606 259372 45560 0 2043
2045 0 478698 259292 45400 0 2044
2046 0 478882 259328 45240 0 2045
2047 0 478966 259400 45040 0 2046
2048 0 478986 259568 44840 0 2047
2049 0 478962 259588 44640 0 2048
2050 0 478826 259728 44480 0 2049
2051 0 478730 259940 44280 0 2050
2052 5 478698 260027 44240 0 2051
2053 0 478602 260288 44120 0 2052
2054 0 478694 260864 44040 0 2053
2055 0 478834 261244 43920 0 2054
2056 0 478786 261324 43840 0 2055
2057 0 478794 261688 43800 0 2056
2058 0 478918 262368 43840 0 2057
2059 0 479042 262656 43960 0 2058
2060 5 479186 263068 44040 0 2059
2061 0 479278 263312 43920 0 2060
2062 0 479306 263468 43720 0 2061
2063 0 479278 263680 43560 0 2062
2064 0 479306 263748 43400 0 2063
2065 0 479322 263780 43160 0 2064
2066 0 479310 263948 43000 0 2065
2067 0 479262 264048 42840 0 2066
2068 5 479238 264196 42640 0 2067
2069 0 479206 264300 42600 0 2068
2070 0 479118 264400 42440 0 2069
2071 5 478978 264460 42400 0 2070
2072 0 478602 264612 42360 0 2071
2073 0 478026 264876 42240 0 2072
2074 0 477966 264976 42000 0 2073
2075 0 477914 265208 41760 0 2074
2076 0 477890 265396 41640 0 2075
2077 0 477834 265584 41520 0 2076
2078 0 477854 265716 41360 0 2077
2079 0 477870 265908 41160 0 2078
2080 0 478026 266148 41040 0 2079
2081 0 478222 266288 40920 0 2080
2082 0 478474 266380 40800 0 2081
2083 0 478986 266656 40640 0 2082
2084 0 479162 266764 40480 0 2083
2085 0 479170 266812 40320 0 2084
2086 0 479238 266888 40160 0 2085
2087 0 479218 266968 40000 0 2086
2088 0 479170 267072 39840 0 2087
2089 0 479198 267144 39640 0 2088
2090 0 479130 267260 39480 0 2089
2091 0 479066 267488 39320 0 2090
2092 0 478954 267660 39200 0 2091
2093 0 478914 267864 39040 0 2092
2094 0 478970 268272 38920 0 2093
2095 0 479190 268552 38800 0 2094
2096 0 479342 269032 38720 0 2095
2097 0 479494 269228 38600 0 2096
2098 0 479506 269448 38480 0 2097
2099 0 479494 269624 38240 0 2098
2100 0 479542 269740 38080 0 2099
2101 0 479630 269916 37880 0 2100
2102 0 479666 269928 37720 0 2101
2103 0 479734 269936 37600 0 2102
2104 0 479742 269976 37400 0 2103
2105 0 480122 270068 37280 0 2104
2106 0 480590 270072 37080 0 2105
2107 0 480682 270100 37040 0 2106
2108 0 480690 270104 37000 0 2107
2109 0 480786 270176 36920 0 2108
2110 0 480734 270276 36800 0 2109
2111 0 480418 270488 36600 0 2110
2112 0 480170 270672 36440 0 2111
2113 0 480178 270856 36280 0 2112
2114 0 480182 270872 36080 0 2113
2115 0 480258 270964 35880 0 2114
2116 0 480374 271048 35640 0 2115
2117 0 480534 271136 35480 0 2116
2118 5 480754 271304 35320 0 2117
2119 0 481122 271324 35440 0 2118
2120 0 481278 271372 35520 0 2119
2121 0 481398 271388 35600 0 2120
2122 0 481458 271396 35640 0 2121
2123 6 481738 271460 35760 0 2122
2124 0 486526 256840 42760 0 1631
2125 0 487162 257016 42880 0 2124
2126 0 488102 257118 42920 0 2125
2127 0 488450 257234 42960 0 2126
2128 5 489546 257114 43000 0 2127
2129 0 489718 257138 43080 0 2128
2130 0 489826 257150 43240 0 2129
2131 0 489894 257062 43480 0 2130
2132 0 489946 256958 43600 0 2131
2133 0 490122 256898 43760 0 2132
2134 0 490486 256814 43960 0 2133
2135 0 490806 256746 44200 0 2134
2136 0 491098 256658 44360 0 2135
2137 0 491322 256546 44600 0 2136
2138 0 491546 256434 44880 0 2137
2139 0 492014 256150 45040 0 2138
2140 0 492914 255770 45200 0 2139
2141 0 493446 255554 45320 0 2140
2142 0 493666 255486 45480 0 2141
2143 0 493834 255582 45640 0 2142
2144 0 493922 255582 45680 0 2143
2145 0 493986 255570 45840 0 2144
2146 0 494170 255598 46000 0 2145
2147 0 494302 255462 46200 0 2146
2148 0 494462 255334 46360 0 2147
2149 0 494458 255294 46400 0 2148
2150 0 494486 255254 46440 0 2149
2151 0 494494 254402 46480 0 2150
2152 0 494574 255498 46520 0 2151
2153 0 494586 255558 46560 0 2152
2154 0 494618 255646 46720 0 2153
2155 0 494634 255694 46760 0 2154
2156 0 494662 255718 46800 0 2155
2157 0 494638 255090 46840 0 2156
2158 0 494730 255686 46880 0 2157
2159 0 494786 254966 46920 0 2158
2160 0 495126 255198 47120 0 2159
2161 0 495230 255322 47240 0 2160
2162 0 495438 255546 47520 0 2161
2163 0 495294 255714 47560 0 2162
2164 0 494978 255818 47640 0 2163
2165 0 495378 255550 47800 0 2164
2166 0 495366 255486 47920 0 2165
2167 0 495350 255302 47960 0 2166
2168 0 495306 255314 48000 0 2167
2169 0 495370 255350 48080 0 2168
2170 0 495598 255594 48200 0 2169
2171 0 495842 255530 48320 0 2170
2172 0 496022 255366 48360 0 2171
2173 0 496146 255230 48440 0 2172
2174 0 496234 255130 48560 0 2173
2175 0 496830 255070 48600 0 2174
2176 0 497022 255074 48680 0 2175
2177 0 497274 255186 48800 0 2176
2178 0 497610 255254 48920 0 2177
2179 0 497798 255330 49080 0 2178
2180 0 498102 255474 49200 0 2179
2181 0 498666 255686 49360 0 2180
2182 0 499638 256114 49320 0 2181
2183 0 499810 256246 49240 0 2182
2184 0 500266 256570 49200 0 2183
2185 0 500670 256774 49120 0 2184
2186 0 501150 257002 49040 0 2185
2187 0 501354 257210 48840 0 2186
2188 0 501494 257270 48720 0 2187
2189 0 501726 257390 48480 0 2188
2190 0 501798 257366 48360 0 2189
2191 0 501994 257374 48240 0 2190
2192 0 502030 257414 48160 0 2191
2193 0 502138 257178 48040 0 2192
2194 0 502390 257322 47920 0 2193
2195 0 502590 257578 47760 0 2194
2196 0 501962 257870 47720 0 2195
2197 0 502726 257626 47680 0 2196
2198 0 502730 257698 47640 0 2197
2199 0 502910 257610 47600 0 2198
2200 0 503042 257594 47560 0 2199
2201 6 503162 257582 47520 0 2200
2202 0 456872 239095 63840 0 1502
2203 0 456970 238573 63840 0 2202
2204 0 457089 238459 63960 0 2203
2205 0 456783 237868 64080 0 2204
2206 5 456749 237814 64160 0 2205
2207 0 456296 237248 64160 0 2206
2208 0 456178 237243 64360 0 2207
2209 0 456094 237302 64600 0 2208
2210 0 456245 237352 64880 0 2209
2211 0 456241 237392 65120 0 2210
2212 0 456185 237300 65320 0 2211
2213 0 456211 237272 65520 0 2212
2214 0 456083 237192 65800 0 2213
2215 0 455871 237176 65920 0 2214
2216 0 455967 237144 66080 0 2215
2217 0 455951 237108 66320 0 2216
2218 0 455985 237096 66480 0 2217
2219 0 456069 237044 66680 0 2218
2220 0 456269 236928 66880 0 2219
2221 0 456301 236660 67120 0 2220
2222 0 456357 236540 67280 0 2221
2223 0 456065 236416 67440 0 2222
2224 0 455785 236392 67640 0 2223
2225 5 455517 236236 67720 0 2224
2226 0 455537 236224 67800 0 2225
2227 0 455575 236200 67840 0 2226
2228 5 455531 236252 67880 0 2227
2229 0 455495 236280 68000 0 2228
2230 0 455427 236428 68160 0 2229
2231 0 455331 236600 68320 0 2230
2232 0 455319 236672 68440 0 2231
2233 0 455315 236732 68520 0 2232
2234 0 455323 236708 68680 0 2233
2235 0 455395 236724 68800 0 2234
2236 0 455423 236732 68920 0 2235
2237 0 455435 236748 69080 0 2236
2238 0 455271 236660 69160 0 2237
2239 0 455243 236664 69320 0 2238
2240 0 455191 236680 69480 0 2239
2241 0 455107 236648 69640 0 2240
2242 0 455063 236644 69800 0 2241
2243 0 454991 236640 69920 0 2242
2244 0 454911 236672 70040 0 2243
2245 0 454907 236744 70160 0 2244
2246 0 454775 236828 70280 0 2245
2247 0 454715 236856 70440 0 2246
2248 0 454723 236936 70560 0 2247
2249 0 454631 236904 70720 0 2248
2250 5 454623 236912 70760 0 2249
2251 0 454511 237032 70840 0 2250
2252 0 454339 237120 70960 0 2251
2253 0 454223 237184 71120 0 2252
2254 5 454212 237182 71160 0 2253
2255 0 454179 237176 71280 0 2254
2256 0 454171 237176 71400 0 2255
2257 0 454131 237132 71520 0 2256
2258 0 454175 237144 71640 0 2257
2259 0 454227 237076 71800 0 2258
2260 0 454235 237052 71960 0 2259
2261 0 454239 237040 72120 0 2260
2262 0 454231 237000 72240 0 2261
2263 0 454271 237012 72400 0 2262
2264 0 454355 237000 72560 0 2263
2265 0 454299 236984 72680 0 2264
2266 5 454245 236951 72800 0 2265
2267 0 454227 236940 72840 0 2266
2268 0 454339 236992 73000 0 2267
2269 0 454403 236976 73080 0 2268
2270 0 454475 236976 73200 0 2269
2271 5 454518 236973 73280 0 2270
2272 0 454539 236972 73320 0 2271
2273 0 455023 237100 73400 0 2272
2274 0 455471 237252 73480 0 2273
2275 0 455755 237260 73560 0 2274
2276 0 456039 237316 73640 0 2275
2277 5 456435 237384 73760 0 2276
2278 0 456537 237446 73720 0 2277
2279 6 456639 237508 73680 0 2278
2280 0 360645 130044 174000 0 1028
2281 0 360376 130284 174080 0 2280
2282 0 360142 130544 174160 0 2281
2283 0 360096 130717 174240 0 2282
2284 0 359979 130783 174320 0 2283
2285 0 359786 130792 174400 0 2284
2286 0 359550 130797 174480 0 2285
2287 0 359392 130891 174600 0 2286
2288 0 359277 131075 174640 0 2287
2289 0 359146 131264 174760 0 2288
2290 0 358968 131378 174880 0 2289
2291 0 358748 131537 174920 0 2290
2292 0 358330 131695 175000 0 2291
2293 0 358136 131794 175160 0 2292
2294 0 358148 131841 175320 0 2293
2295 0 358015 131963 175440 0 2294
2296 0 357893 132075 175520 0 2295
2297 0 357830 132117 175600 0 2296
2298 0 357676 132131 175680 0 2297
2299 0 357544 132261 175720 0 2298
2300 0 357352 132244 175800 0 2299
2301 0 357155 132145 175920 0 2300
2302 0 356954 132152 176000 0 2301
2303 0 356636 132132 176080 0 2302
2304 0 356598 132067 176200 0 2303
2305 0 356551 132053 176240 0 2304
2306 0 356368 132022 176320 0 2305
2307 0 356019 131986 176320 0 2306
2308 0 355823 132082 176440 0 2307
2309 0 355538 132063 176520 0 2308
2310 0 355323 132128 176640 0 2309
2311 0 355083 132117 176760 0 2310
2312 5 354276 132205 176800 0 2311
2313 0 354188 132243 176960 0 2312
2314 0 353743 132382 177120 0 2313
2315 5 353363 132696 177160 0 2314
2316 0 352563 132886 177200 0 2315
2317 0 352366 133088 177160 0 2316
2318 0 351970 133163 177120 0 2317
2319 0 351793 133141 177040 0 2318
2320 0 351666 133188 176960 0 2319
2321 0 351490 133396 176920 0 2320
2322 0 351530 133204 176880 0 2321
2323 0 351478 133208 176840 0 2322
2324 0 351402 133224 176720 0 2323
2325 0 351366 133196 176600 0 2324
2326 0 351382 133280 176480 0 2325
2327 0 351330 133416 176360 0 2326
2328 0 351314 133504 176200 0 2327
2329 0 351158 133540 176120 0 2328
2330 0 351006 133636 176040 0 2329
2331 0 351010 133668 175920 0 2330
2332 0 350890 133724 175760 0 2331
2333 0 350758 133732 175680 0 2332
2334 0 350706 133816 175520 0 2333
2335 0 350710 133904 175360 0 2334
2336 0 350586 133912 175320 0 2335
2337 0 350514 133984 175200 0 2336
2338 0 350406 134032 175080 0 2337
2339 0 350319 134099 175040 0 2338
2340 0 350227 134183 174920 0 2339
2341 0 350211 134267 174840 0 2340
2342 0 350151 134487 174720 0 2341
2343 0 350015 134623 174600 0 2342
2344 0 349803 134807 174520 0 2343
2345 0 349695 134903 174400 0 2344
2346 5 349595 134959 174280 0 2345
2347 0 349159 134979 174240 0 2346
2348 0 348615 135155 174200 0 2347
2349 0 347751 134895 174200 0 2348
2350 0 347615 134971 174040 0 2349
2351 0 347643 134951 173920 0 2350
2352 0 347755 134851 173800 0 2351
2353 0 347835 134759 173640 0 2352
2354 0 347895 134819 173520 0 2353
2355 6 347887 134907 173440 0 2354
2356 0 380861 139241 168520 0 883
2357 0 380709 139201 168640 0 2356
2358 0 380558 139257 168840 0 2357
2359 0 380357 139233 168960 0 2358
2360 0 380248 139182 169040 0 2359
2361 0 380006 139185 169200 0 2360
2362 0 379701 139305 169280 0 2361
2363 0 379092 139345 169320 0 2362
2364 0 378749 139265 169440 0 2363
2365 0 378438 139298 169720 0 2364
2366 0 377766 139336 169880 0 2365
2367 0 377229 139403 169960 0 2366
2368 0 376933 139554 170040 0 2367
2369 0 376381 139802 170040 0 2368
2370 0 376014 139883 169920 0 2369
2371 0 375638 139874 169840 0 2370
2372 0 375181 139722 169760 0 2371
2373 0 374513 139742 169880 0 2372
2374 0 373429 139894 169920 0 2373
2375 5 373093 140006 169960 0 2374
2376 0 372293 139994 169680 0 2375
2377 0 371841 140038 169640 0 2376
2378 0 371157 140286 169760 0 2377
2379 0 370297 140098 169720 0 2378
2380 0 369693 140026 169640 0 2379
2381 0 368721 140114 169720 0 2380
2382 0 368225 140342 169760 0 2381
2383 0 367757 140530 169600 0 2382
2384 0 367033 140614 169280 0 2383
2385 0 366837 140554 169080 0 2384
2386 0 366837 140558 168920 0 2385
2387 5 366837 140558 168800 0 2386
2388 0 366661 140910 168840 0 2387
2389 0 366557 141034 168840 0 2388
2390 0 366329 141250 168840 0 2389
2391 0 366193 141290 168640 0 2390
2392 0 366105 141262 168480 0 2391
2393 0 365637 141438 168400 0 2392
2394 0 365517 141530 168200 0 2393
2395 0 365441 141710 168080 0 2394
2396 0 365317 141686 168000 0 2395
2397 0 365161 141730 167840 0 2396
2398 5 365073 141754 167600 0 2397
2399 5 364885 141758 167560 0 2398
2400 0 364469 141682 167560 0 2399
2401 0 364045 141742 167560 0 2400
2402 0 363909 141838 167560 0 2401
2403 0 363481 142070 167280 0 2402
2404 0 363309 142294 167000 0 2403
2405 0 363097 142410 166800 0 2404
2406 0 362613 142654 166360 0 2405
2407 0 363109 143258 166200 0 2406
2408 0 362477 143334 166040 0 2407
2409 0 361913 143726 165920 0 2408
2410 0 361861 143918 165600 0 2409
2411 0 361573 143890 165040 0 2410
2412 0 361365 144058 164760 0 2411
2413 0 361257 144346 164320 0 2412
2414 0 361141 144562 163960 0 2413
2415 0 361145 144866 163680 0 2414
2416 0 360889 144922 163400 0 2415
2417 0 360957 144830 163200 0 2416
2418 0 360853 144734 163000 0 2417
2419 0 360893 144674 162680 0 2418
2420 0 361213 144486 162560 0 2419
2421 0 361321 144374 162400 0 2420
2422 0 361252 144278 162280 0 2421
2423 5 361184 144182 162160 0 2422
2424 0 360609 144150 162160 0 2423
2425 0 360201 144274 162280 0 2424
2426 0 359969 144446 162400 0 2425
2427 0 359749 144570 162360 0 2426
2428 0 359541 144694 162280 0 2427
2429 6 359501 144746 162200 0 2428
2430 5 446389 242533 62400 0 1949
2431 0 446537 242321 62400 0 2430
2432 0 447077 242113 62440 0 2431
2433 0 447241 241917 62480 0 2432
2434 0 447601 241465 62400 0 2433
2435 0 447909 241225 62280 0 2434
2436 0 447845 241121 62200 0 2435
2437 0 447709 241033 62080 0 2436
2438 0 447557 240977 61960 0 2437
2439 0 447245 240901 61840 0 2438
2440 0 446945 240845 61720 0 2439
2441 5 446613 240633 61600 0 2440
2442 0 446821 240533 61880 0 2441
2443 0 446917 240613 61960 0 2442
2444 0 447033 240573 62080 0 2443
2445 0 447065 240617 62160 0 2444
2446 0 447201 240629 62280 0 2445
2447 0 447317 240633 62360 0 2446
2448 0 447381 240661 62480 0 2447
2449 0 447529 240621 62560 0 2448
2450 0 447525 240457 62720 0 2449
2451 0 447521 240429 62840 0 2450
2452 0 447545 240397 62920 0 2451
2453 0 447645 240213 63080 0 2452
2454 0 447905 240017 63160 0 2453
2455 0 447989 239989 63280 0 2454
2456 0 448077 239917 63400 0 2455
2457 0 448209 239825 63520 0 2456
2458 0 448337 239669 63640 0 2457
2459 0 448377 239637 63760 0 2458
2460 0 448501 239633 63880 0 2459
2461 0 448761 239745 63960 0 2460
2462 0 448941 239761 64080 0 2461
2463 0 449037 239753 64200 0 2462
2464 0 448953 239713 64320 0 2463
2465 0 448861 239609 64440 0 2464
2466 0 448769 239549 64560 0 2465
2467 0 448773 239457 64640 0 2466
2468 0 448689 239337 64720 0 2467
2469 0 448665 239289 64840 0 2468
2470 0 448577 239149 64920 0 2469
2471 5 448617 239121 65080 0 2470
2472 0 448645 239017 65160 0 2471
2473 0 448593 238993 65200 0 2472
2474 0 448597 238989 65240 0 2473
2475 0 448637 238953 65280 0 2474
2476 0 448657 238899 65320 0 2475
2477 0 448677 238845 65360 0 2476
2478 0 448649 238857 65440 0 2477
2479 0 448637 238905 65560 0 2478
2480 0 448601 238961 65640 0 2479
2481 0 448601 238885 65760 0 2480
2482 0 448693 238661 65880 0 2481
2483 0 448773 238601 65920 0 2482
2484 0 448805 238557 65960 0 2483
2485 5 448873 238429 66040 0 2484
2486 0 449065 238121 66040 0 2485
2487 0 449141 238029 66120 0 2486
2488 0 449169 237957 66200 0 2487
2489 0 449185 237905 66280 0 2488
2490 0 449253 237781 66360 0 2489
2491 0 449193 237517 66480 0 2490
2492 0 449209 237469 66560 0 2491
2493 0 449225 237317 66680 0 2492
2494 0 449241 237237 66760 0 2493
2495 0 449325 237153 66840 0 2494
2496 0 449473 236989 66920 0 2495
2497 0 449677 236813 67000 0 2496
2498 0 449785 236793 67080 0 2497
2499 0 450021 236717 67160 0 2498
2500 6 450221 236685 67240 0 2499
2501 0 364520 126212 166360 0 967
2502 0 364528 126364 166440 0 2501
2503 0 364764 126500 166520 0 2502
2504 0 364880 126724 166600 0 2503
2505 0 364912 126868 166720 0 2504
2506 0 364908 126948 166840 0 2505
2507 0 364960 127044 166960 0 2506
2508 0 364892 127108 167120 0 2507
2509 0 364968 127180 167280 0 2508
2510 0 365260 127264 167400 0 2509
2511 0 365648 127632 167360 0 2510
2512 0 365756 127716 167440 0 2511
2513 5 365780 127888 167560 0 2512
2514 0 366008 128044 167600 0 2513
2515 5 366296 128168 167720 0 2514
2516 0 366284 128096 167840 0 2515
2517 0 366244 128164 167920 0 2516
2518 0 366388 128228 168000 0 2517
2519 0 366372 128352 168080 0 2518
2520 0 366416 128408 168160 0 2519
2521 0 366596 128380 168240 0 2520
2522 0 366632 128336 168320 0 2521
2523 0 366564 128408 168440 0 2522
2524 0 366464 128600 168520 0 2523
2525 0 366424 128664 168600 0 2524
2526 0 366452 128720 168680 0 2525
2527 0 366452 128772 168760 0 2526
2528 0 366564 128800 168880 0 2527
2529 0 366596 128868 169000 0 2528
2530 0 366664 129096 169120 0 2529
2531 0 366764 129348 169280 0 2530
2532 0 366944 129492 169440 0 2531
2533 0 367088 129604 169600 0 2532
2534 0 367300 129984 169720 0 2533
2535 0 367352 130092 169840 0 2534
2536 0 367378 130126 169880 0 2535
2537 0 367404 130160 169920 0 2536
2538 0 367448 130260 170000 0 2537
2539 0 367632 130428 170120 0 2538
2540 0 367844 130516 170240 0 2539
2541 5 367940 130436 170320 0 2540
2542 0 368476 130596 170400 0 2541
2543 0 368776 130604 170520 0 2542
2544 0 368992 130520 170640 0 2543
2545 5 369104 130476 170760 0 2544
2546 0 369084 130288 170880 0 2545
2547 0 369012 130148 171000 0 2546
2548 0 368968 129956 171080 0 2547
2549 0 369060 129924 171120 0 2548
2550 0 369232 129916 171160 0 2549
2551 0 369268 129940 171200 0 2550
2552 0 369316 129968 171240 0 2551
2553 0 369368 129980 171280 0 2552
2554 0 369332 130056 171400 0 2553
2555 0 369320 130104 171480 0 2554
2556 0 369372 130100 171560 0 2555
2557 6 369432 130124 171640 0 2556
2558 0 456301 237071 63880 0 2206
2559 0 456138 236342 63760 0 2558
2560 0 455889 236013 63680 0 2559
2561 5 455764 235849 63640 0 2560
2562 0 455562 235529 63640 0 2561
2563 0 455651 235194 63640 0 2562
2564 0 455872 234830 63640 0 2563
2565 0 456148 234525 63640 0 2564
2566 0 456522 234200 63640 0 2565
2567 0 456724 234047 63560 0 2566
2568 0 457068 233556 63600 0 2567
2569 0 457275 233300 63600 0 2568
2570 0 457435 233024 63560 0 2569
2571 0 457479 232763 63520 0 2570
2572 0 457622 232576 63440 0 2571
2573 0 457770 232433 63360 0 2572
2574 0 457925 232261 63240 0 2573
2575 0 458260 231995 63120 0 2574
2576 0 458296 231771 63000 0 2575
2577 0 458424 231699 62920 0 2576
2578 0 458328 231665 62880 0 2577
2579 0 458360 231521 62760 0 2578
2580 0 458460 231409 62560 0 2579
2581 0 458312 231293 62360 0 2580
2582 0 458328 231085 62240 0 2581
2583 0 458096 230953 62000 0 2582
2584 0 457796 230557 61800 0 2583
2585 0 457788 230169 61640 0 2584
2586 0 457532 229857 61480 0 2585
2587 0 457316 229517 61320 0 2586
2588 0 457028 229137 61200 0 2587
2589 0 456764 228361 61040 0 2588
2590 0 456052 226453 61000 0 2589
2591 0 455984 226265 60840 0 2590
2592 0 456152 225561 60720 0 2591
2593 0 456288 225029 60480 0 2592
2594 0 455820 224537 60400 0 2593
2595 0 455248 223969 60360 0 2594
2596 0 455144 223737 60520 0 2595
2597 0 454960 223421 60680 0 2596
2598 0 454948 223345 60720 0 2597
2599 0 454852 223153 60840 0 2598
2600 0 454768 222801 60960 0 2599
2601 0 454700 222669 61000 0 2600
2602 0 454596 222889 61040 0 2601
2603 0 454560 222949 61080 0 2602
2604 0 454572 223009 61120 0 2603
2605 0 454584 223069 61160 0 2604
2606 6 454544 223053 61240 0 2605
2607 0 365740 126728 164760 0 954
2608 0 365584 126896 164680 0 2607
2609 0 365348 127064 164560 0 2608
2610 0 365052 127072 164520 0 2609
2611 0 364960 127160 164400 0 2610
2612 0 364736 127224 164280 0 2611
2613 0 364652 127332 164080 0 2612
2614 0 364552 127304 163960 0 2613
2615 0 364364 127384 163920 0 2614
2616 0 364444 127228 163880 0 2615
2617 0 364208 127512 163840 0 2616
2618 0 363852 127508 163760 0 2617
2619 0 363336 127712 163720 0 2618
2620 0 362896 127816 163680 0 2619
2621 0 362520 127744 163640 0 2620
2622 0 362152 127568 163600 0 2621
2623 5 361964 127504 163520 0 2622
2624 0 361936 127148 163440 0 2623
2625 0 361780 126884 163480 0 2624
2626 0 361652 126624 163560 0 2625
2627 0 361552 126560 163600 0 2626
2628 0 361432 126468 163680 0 2627
2629 0 361336 126392 163800 0 2628
2630 5 361324 125848 163840 0 2629
2631 0 361488 125512 163880 0 2630
2632 0 361284 125712 163960 0 2631
2633 0 361308 125632 164080 0 2632
2634 0 361360 125596 164240 0 2633
2635 0 361392 125580 164400 0 2634
2636 0 361464 125488 164520 0 2635
2637 0 361500 125280 164600 0 2636
2638 0 361576 125092 164720 0 2637
2639 0 361544 124936 164840 0 2638
2640 0 361664 124988 164960 0 2639
2641 0 361584 124880 165120 0 2640
2642 5 361596 124800 165160 0 2641
2643 0 361364 124148 165160 0 2642
2644 0 361288 124024 165200 0 2643
2645 0 361236 123928 165280 0 2644
2646 0 361088 123756 165400 0 2645
2647 0 360588 123476 165440 0 2646
2648 0 360360 123432 165480 0 2647
2649 0 360340 123433 165520 0 2648
2650 0 360232 123428 165600 0 2649
2651 0 360192 123400 165720 0 2650
2652 0 359972 123280 165840 0 2651
2653 0 359972 123252 165880 0 2652
2654 6 359967 123206 165920 0 2653
2655 0 446385 242533 62480 0 2430
2656 0 446413 242541 62560 0 2655
2657 0 446401 242457 62680 0 2656
2658 0 446401 242421 62800 0 2657
2659 0 446293 242349 62880 0 2658
2660 0 446121 242265 63000 0 2659
2661 0 445953 242221 63080 0 2660
2662 0 445833 242069 63200 0 2661
2663 0 445517 242005 63320 0 2662
2664 0 444989 241837 63560 0 2663
2665 0 444833 241801 63680 0 2664
2666 0 444761 241709 63800 0 2665
2667 0 444785 241665 63920 0 2666
2668 0 444805 241561 64080 0 2667
2669 0 444841 241545 64240 0 2668
2670 0 444781 241553 64360 0 2669
2671 0 444649 241577 64520 0 2670
2672 0 444613 241541 64640 0 2671
2673 0 444625 241597 64760 0 2672
2674 0 444861 241565 64920 0 2673
2675 0 445085 241617 65040 0 2674
2676 0 445317 241565 65200 0 2675
2677 0 445417 241529 65320 0 2676
2678 0 445521 241481 65480 0 2677
2679 0 445697 241445 65600 0 2678
2680 0 445761 241397 65720 0 2679
2681 0 445805 241369 65840 0 2680
2682 0 446065 241321 65960 0 2681
2683 0 446425 241201 66080 0 2682
2684 0 446605 241125 66160 0 2683
2685 0 446629 241101 66320 0 2684
2686 0 446689 241069 66480 0 2685
2687 0 446777 241017 66640 0 2686
2688 0 446793 240881 66800 0 2687
2689 0 446965 240781 66840 0 2688
2690 0 447133 240725 67080 0 2689
2691 0 447277 240697 67200 0 2690
2692 0 447373 240689 67360 0 2691
2693 0 446917 240737 67560 0 2692
2694 0 446717 240577 67760 0 2693
2695 0 446249 240537 67920 0 2694
2696 0 445857 240409 68040 0 2695
2697 0 445577 240133 68200 0 2696
2698 5 445153 239821 68360 0 2697
2699 0 444497 239477 68240 0 2698
2700 0 444033 239105 68320 0 2699
2701 0 443637 238869 68280 0 2700
2702 6 443461 238713 68200 0 2701
2703 0 374649 126768 164880 0 939
2704 0 374953 126800 165040 0 2703
2705 0 374957 126784 165160 0 2704
2706 0 374773 126824 165320 0 2705
2707 0 374813 126888 165480 0 2706
2708 0 374989 126844 165560 0 2707
2709 0 375069 126932 165680 0 2708
2710 5 375077 126884 165840 0 2709
2711 0 375105 126580 165880 0 2710
2712 0 375353 126428 165880 0 2711
2713 0 375385 126408 165960 0 2712
2714 0 375393 126272 166080 0 2713
2715 0 375357 126176 166200 0 2714
2716 0 375253 125944 166320 0 2715
2717 0 375481 125936 166400 0 2716
2718 0 375865 126160 166440 0 2717
2719 0 375849 126052 166600 0 2718
2720 0 375813 125980 166760 0 2719
2721 0 375801 125908 166920 0 2720
2722 0 375754 125827 167080 0 2721
2723 0 375926 125783 167120 0 2722
2724 0 376046 125619 167240 0 2723
2725 5 376203 125454 167320 0 2724
2726 0 376282 125371 167360 0 2725
2727 0 376606 124783 167440 0 2726
2728 0 377142 124615 167480 0 2727
2729 0 377594 124527 167560 0 2728
2730 0 378026 124491 167720 0 2729
2731 5 378168 124419 167760 0 2730
2732 0 378146 124507 167800 0 2731
2733 0 378182 124531 167920 0 2732
2734 0 378278 124531 168000 0 2733
2735 0 378294 124559 168080 0 2734
2736 0 378358 124591 168160 0 2735
2737 0 378486 124591 168280 0 2736
2738 0 378562 124567 168440 0 2737
2739 0 378842 124643 168480 0 2738
2740 0 379054 124755 168520 0 2739
2741 0 379158 124827 168600 0 2740
2742 0 379198 124851 168680 0 2741
2743 6 379174 124823 168760 0 2742
2744 0 455606 235721 63560 0 2561
2745 0 455227 235731 63400 0 2744
2746 0 455045 235667 63320 0 2745
2747 0 454813 235591 63240 0 2746
2748 0 454697 235539 63120 0 2747
2749 0 454593 235507 63000 0 2748
2750 0 454465 235355 62840 0 2749
2751 0 453989 235127 62680 0 2750
2752 0 453617 235047 62560 0 2751
2753 0 452849 234763 62480 0 2752
2754 0 452481 234643 62400 0 2753
2755 0 452197 234463 62280 0 2754
2756 0 451917 234267 62200 0 2755
2757 0 451745 234179 62120 0 2756
2758 0 451389 234019 62000 0 2757
2759 0 450969 233683 61880 0 2758
2760 0 450173 233115 61800 0 2759
2761 0 449541 232787 61720 0 2760
2762 0 449125 232451 61640 0 2761
2763 0 448849 232219 61520 0 2762
2764 0 448609 231863 61400 0 2763
2765 0 448529 231775 61320 0 2764
2766 5 448645 231487 61280 0 2765
2767 0 448513 231319 61200 0 2766
2768 0 448413 231159 61120 0 2767
2769 0 448257 230963 61000 0 2768
2770 0 448137 230887 60880 0 2769
2771 0 448065 230915 60760 0 2770
2772 5 448070 230923 60680 0 2771
2773 0 448073 230927 60640 0 2772
2774 5 447913 230743 60560 0 2773
2775 0 447693 230647 60600 0 2774
2776 0 447513 230467 60680 0 2775
2777 0 447313 230327 60760 0 2776
2778 0 447169 230223 60840 0 2777
2779 0 447081 229995 60880 0 2778
2780 5 446997 229855 60960 0 2779
2781 5 446965 229747 61000 0 2780
2782 0 446952 229751 61040 0 2781
2783 6 446925 229759 61120 0 2782
2784 0 379914 128181 164560 0 928
2785 0 379830 128201 164480 0 2784
2786 0 379614 128201 164280 0 2785
2787 0 379610 128185 164160 0 2786
2788 0 379366 128141 164080 0 2787
2789 0 379150 128313 163840 0 2788
2790 0 379150 128393 163720 0 2789
2791 0 379386 128461 163600 0 2790
2792 0 379586 128537 163480 0 2791
2793 0 379822 128557 163320 0 2792
2794 0 380050 128641 163200 0 2793
2795 0 380266 128680 163080 0 2794
2796 0 380338 128693 163040 0 2795
2797 0 380370 128677 163000 0 2796
2798 0 380490 128629 162880 0 2797
2799 0 380546 128493 162760 0 2798
2800 0 380714 128241 162640 0 2799
2801 0 380754 128265 162600 0 2800
2802 0 380854 128277 162480 0 2801
2803 0 381194 128341 162440 0 2802
2804 0 381438 128293 162400 0 2803
2805 0 381394 128253 162280 0 2804
2806 0 381446 128177 162160 0 2805
2807 5 381494 127953 162080 0 2806
2808 5 381626 127909 162000 0 2807
2809 0 381670 127653 162000 0 2808
2810 0 381770 127437 161960 0 2809
2811 0 381838 127317 161920 0 2810
2812 0 381970 127153 161880 0 2811
2813 0 382078 126985 161920 0 2812
2814 0 382194 126901 161840 0 2813
2815 0 382118 126833 161760 0 2814
2816 0 382082 126761 161680 0 2815
2817 0 382062 126533 161600 0 2816
2818 0 382146 126401 161520 0 2817
2819 5 382158 126329 161400 0 2818
2820 0 381946 126337 161400 0 2819
2821 6 381946 126241 161360 0 2820
2822 0 461206 260789 52600 0 1308
2823 0 461374 260856 52800 0 2822
2824 0 461350 260958 52960 0 2823
2825 0 461389 261097 53040 0 2824
2826 0 461466 261277 53120 0 2825
2827 0 461559 261348 53160 0 2826
2828 0 461727 261501 53280 0 2827
2829 0 462015 261769 53360 0 2828
2830 0 462213 261937 53400 0 2829
2831 0 462182 261977 53440 0 2830
2832 0 462357 262000 53480 0 2831
2833 0 462422 262004 53520 0 2832
2834 0 462522 262071 53680 0 2833
2835 0 462716 262139 53840 0 2834
2836 0 462988 261978 54040 0 2835
2837 0 463191 262036 54240 0 2836
2838 5 463851 262265 54440 0 2837
2839 0 464325 262313 54400 0 2838
2840 0 464958 262154 54360 0 2839
2841 0 465425 262112 54320 0 2840
2842 0 465844 262113 54360 0 2841
2843 0 466177 262137 54400 0 2842
2844 6 466453 262164 54320 0 2843
2845 0 361384 125596 163800 0 2630
2846 0 361364 125548 163680 0 2845
2847 0 361304 125444 163600 0 2846
2848 0 361308 125308 163440 0 2847
2849 0 361264 125144 163320 0 2848
2850 0 361248 124944 163200 0 2849
2851 0 361276 124816 163120 0 2850
2852 0 361252 124704 163000 0 2851
2853 0 361208 124224 162840 0 2852
2854 0 361172 124064 162760 0 2853
2855 0 361112 123836 162640 0 2854
2856 0 361104 123640 162480 0 2855
2857 0 361104 123440 162400 0 2856
2858 0 361100 123328 162240 0 2857
2859 0 361028 123136 162200 0 2858
2860 0 361096 123012 162120 0 2859
2861 0 361276 122992 162000 0 2860
2862 0 361264 122908 161880 0 2861
2863 0 361376 122740 161840 0 2862
2864 0 361456 122588 161800 0 2863
2865 0 361480 122480 161720 0 2864
2866 6 361520 122372 161640 0 2865
2867 0 489722 252668 37040 0 1689
2868 0 489514 252800 37000 0 2867
2869 0 489612 253114 36960 0 2868
2870 0 489203 253092 36880 0 2869
2871 0 489086 253151 36840 0 2870
2872 0 488371 253427 36880 0 2871
2873 0 488185 253820 36960 0 2872
2874 0 487641 253474 37000 0 2873
2875 0 487359 253482 37040 0 2874
2876 0 487168 253505 37120 0 2875
2877 0 486888 253623 37160 0 2876
2878 0 486637 253646 37200 0 2877
2879 0 486209 253871 37280 0 2878
2880 0 485988 254031 37320 0 2879
2881 0 485867 254132 37360 0 2880
2882 0 485730 254253 37440 0 2881
2883 0 485707 254556 37480 0 2882
2884 0 485765 254721 37520 0 2883
2885 0 485842 254955 37400 0 2884
2886 0 485880 255056 37360 0 2885
2887 0 485940 255198 37320 0 2886
2888 6 486030 255381 37280 0 2887
2889 0 384371 131955 167720 0 898
2890 5 384483 131759 167880 0 2889
2891 0 384959 131623 167960 0 2890
2892 0 385091 131439 168000 0 2891
2893 0 385127 131375 168120 0 2892
2894 0 385167 131255 168280 0 2893
2895 0 385103 131123 168440 0 2894
2896 0 384899 131083 168600 0 2895
2897 0 384903 131103 168760 0 2896
2898 5 385134 130989 168880 0 2897
2899 0 385211 130951 168920 0 2898
2900 0 385539 130783 169000 0 2899
2901 0 385647 130731 169040 0 2900
2902 0 385815 130535 169280 0 2901
2903 0 385959 130523 169480 0 2902
2904 0 385883 130487 169680 0 2903
2905 0 386107 130235 169880 0 2904
2906 5 386086 130061 170000 0 2905
2907 0 386311 130203 170040 0 2906
2908 0 386743 130375 170440 0 2907
2909 6 387107 130447 170520 0 2908
2910 0 371290 136047 166040 0 1870
2911 0 371122 136015 166120 0 2910
2912 0 370487 135385 166320 0 2911
2913 0 370311 135325 166640 0 2912
2914 0 369491 135085 166800 0 2913
2915 0 368663 135021 167000 0 2914
2916 5 368011 135075 167000 0 2915
2917 0 367875 135033 167040 0 2916
2918 5 367855 134985 167400 0 2917
2919 0 367707 134997 167520 0 2918
2920 0 367649 135037 167560 0 2919
2921 0 367591 135077 167600 0 2920
2922 0 367435 135237 167640 0 2921
2923 0 366903 135461 167720 0 2922
2924 0 366683 135553 167760 0 2923
2925 0 366655 135605 167880 0 2924
2926 6 366671 135629 167920 0 2925
2927 0 361976 127720 163480 0 2623
2928 0 361940 127756 163400 0 2927
2929 0 361924 127812 163280 0 2928
2930 0 361892 127868 163200 0 2929
2931 0 361720 127956 163080 0 2930
2932 0 361568 127972 162960 0 2931
2933 5 361536 128156 162880 0 2932
2934 0 361276 128476 162840 0 2933
2935 0 360964 128600 162760 0 2934
2936 0 360880 128688 162680 0 2935
2937 0 360980 128680 162520 0 2936
2938 0 361092 128488 162400 0 2937
2939 0 361192 128416 162360 0 2938
2940 0 361248 128268 162240 0 2939
2941 0 361352 128272 162120 0 2940
2942 6 361420 128256 162000 0 2941
2943 0 360685 128645 174480 0 1033
2944 0 360777 128293 174480 0 2943
2945 0 360833 128245 174440 0 2944
2946 0 360917 127905 174320 0 2945
2947 0 361085 127749 174400 0 2946
2948 0 361161 127581 174320 0 2947
2949 0 361325 127361 174280 0 2948
2950 0 361609 127153 174240 0 2949
2951 0 361785 126985 174200 0 2950
2952 0 361933 126813 174160 0 2951
2953 0 362057 126729 174040 0 2952
2954 6 362177 126789 173960 0 2953
2955 5 369716 131040 170800 0 2545
2956 0 369876 131188 170680 0 2955
2957 0 370000 131300 170640 0 2956
2958 0 369800 131296 170440 0 2957
2959 0 369680 131196 170280 0 2958
2960 0 369448 131012 170080 0 2959
2961 0 369080 130812 169920 0 2960
2962 0 368844 130804 169800 0 2961
2963 0 368908 130824 169760 0 2962
2964 0 368872 130852 169720 0 2963
2965 0 368860 130864 169680 0 2964
2966 6 368896 130836 169640 0 2965
2967 0 353526 132631 177240 0 2315
2968 0 353330 132597 177440 0 2967
2969 0 353119 132649 177560 0 2968
2970 0 352875 132818 177680 0 2969
2971 0 352623 133026 177680 0 2970
2972 0 352478 133100 177720 0 2971
2973 0 352518 133261 177720 0 2972
2974 0 352525 133291 177760 0 2973
2975 0 352481 133380 177880 0 2974
2976 0 352437 133416 177960 0 2975
2977 6 352372 133355 178040 0 2976
2978 0 378310 124347 167800 0 2731
2979 0 378478 124227 167960 0 2978
2980 0 378618 124095 168080 0 2979
2981 0 378698 123887 168200 0 2980
2982 0 378874 123707 168360 0 2981
2983 5 379026 123427 168520 0 2982
2984 0 379462 123471 168480 0 2983
2985 0 379782 123395 168400 0 2984
2986 0 380022 123339 168400 0 2985
2987 0 380310 123299 168440 0 2986
2988 6 380354 123275 168520 0 2987
2989 0 361508 128402 184280 0 1109
2990 0 361816 128406 184360 0 2989
2991 0 361932 128470 184440 0 2990
2992 0 361856 128530 184480 0 2991
2993 0 361864 128602 184560 0 2992
2994 0 361812 128698 184680 0 2993
2995 0 361632 128886 184800 0 2994
2996 0 361648 128974 184920 0 2995
2997 6 361636 129050 185080 0 2996
2998 0 455513 236178 67680 0 2225
2999 0 455509 236120 67640 0 2998
3000 0 455521 236158 67600 0 2999
3001 0 455513 236178 67520 0 3000
3002 0 455517 236150 67480 0 3001
3003 0 455597 236126 67400 0 3002
3004 0 455497 236154 67320 0 3003
3005 6 455405 236130 67240 0 3004
3006 0 482282 255236 42960 0 1622
3007 0 482122 255268 42840 0 3006
3008 0 481990 255348 42680 0 3007
3009 0 481982 255380 42640 0 3008
3010 0 481966 255444 42560 0 3009
3011 0 481910 255496 42360 0 3010
3012 6 481942 255508 42200 0 3011
3013 0 376554 125655 167360 0 2725
3014 0 376794 125631 167440 0 3013
3015 0 376834 125611 167520 0 3014
3016 0 376862 125619 167640 0 3015
3017 0 377070 125575 167840 0 3016
3018 6 377158 125519 167960 0 3017
3019 0 367775 135109 166960 0 2916
3020 0 367299 134965 166960 0 3019
3021 0 367211 135017 166840 0 3020
3022 0 367375 134997 166600 0 3021
3023 0 367139 134837 166520 0 3022
3024 6 367107 134789 166480 0 3023
3025 0 381830 138081 168680 0 884
3026 0 381789 138187 168800 0 3025
3027 5 381926 138157 168960 0 3026
3028 0 382142 138137 169000 0 3027
3029 0 382391 138201 169040 0 3028
3030 6 382367 138169 169080 0 3029
3031 0 366400 128360 167640 0 2515
3032 0 366480 128552 167560 0 3031
3033 0 366504 128652 167440 0 3032
3034 0 366468 128616 167400 0 3033
3035 6 366444 128548 167320 0 3034
3036 0 369234 126791 164960 0 951
3037 0 369438 126811 165080 0 3036
3038 0 369454 126915 165200 0 3037
3039 0 369410 127055 165280 0 3038
3040 6 369458 127179 165360 0 3039
3041 0 379242 136199 166880 0 1854
3042 0 379370 136235 166840 0 3041
3043 0 379426 136239 166800 0 3042
3044 0 379758 136331 166680 0 3043
3045 6 379834 136371 166640 0 3044
3046 0 478989 264300 42320 0 2071
3047 0 478994 264220 42280 0 3046
3048 0 478986 264220 42240 0 3047
3049 0 478994 264168 42200 0 3048
3050 6 479002 264116 42160 0 3049
3051 0 448869 238497 66200 0 2485
3052 0 448853 238473 66320 0 3051
3053 5 448937 238501 66440 0 3052
3054 0 448921 238486 66480 0 3053
3055 6 448889 238457 66560 0 3054
3056 0 462124 242454 74800 0 1446
3057 0 462256 242558 74800 0 3056
3058 0 462207 242677 74680 0 3057
3059 0 462068 242767 74440 0 3058
3060 6 462033 242795 74360 0 3059
3061 0 362764 131726 186520 0 1130
3062 0 362864 131538 186560 0 3061
3063 0 362836 131450 186640 0 3062
3064 6 362824 131414 186720 0 3063
3065 0 354070 132178 176720 0 2312
3066 0 354062 132145 176600 0 3065
3067 0 354121 132051 176560 0 3066
3068 6 354142 132039 176520 0 3067
3069 0 367688 130464 170400 0 2541
3070 0 367624 130492 170520 0 3069
3071 0 367580 130552 170600 0 3070
3072 6 367588 130620 170680 0 3071
3073 0 361728 124824 165280 0 2642
3074 0 361796 124896 165360 0 3073
3075 0 361812 124960 165480 0 3074
3076 6 361876 125072 165600 0 3075
3077 0 379142 123243 168600 0 2983
3078 0 379326 123139 168640 0 3077
3079 0 379350 123145 168680 0 3078
3080 6 379374 123151 168720 0 3079
3081 0 366784 126576 164760 0 954
3082 0 366856 126616 164560 0 3081
3083 0 366640 126564 164440 0 3082
3084 6 366584 126604 164400 0 3083
3085 0 361161 144150 162120 0 2423
3086 0 361369 144338 161920 0 3085
3087 0 361221 144350 161640 0 3086
3088 6 360965 144382 161440 0 3087
3089 0 367935 134705 167320 0 2918
3090 0 368079 134461 167320 0 3089
3091 0 368263 134369 167320 0 3090
3092 6 368319 134305 167360 0 3091
3093 0 365209 141858 167600 0 2398
3094 0 365309 142202 167600 0 3093
3095 0 365421 142358 167360 0 3094
3096 6 365425 142346 167320 0 3095
3097 0 383375 130772 167120 0 906
3098 0 383371 130740 167240 0 3097
3099 0 383367 130584 167320 0 3098
3100 6 383354 130505 167360 0 3099
3101 0 372137 140146 170160 0 2375
3102 0 372061 140130 170280 0 3101
3103 0 372477 140450 170480 0 3102
3104 6 372625 140454 170520 0 3103
3105 0 384287 131695 167920 0 2890
3106 0 384055 131671 168040 0 3105
3107 0 383971 131567 168120 0 3106
3108 6 383911 131483 168200 0 3107
3109 0 489718 257274 42800 0 2128
3110 0 489618 257254 42760 0 3109
3111 0 489518 257234 42720 0 3110
3112 6 489482 257094 42680 0 3111
3113 0 478414 260060 44200 0 2052
3114 0 478282 260132 44160 0 3113
3115 0 478222 260104 44040 0 3114
3116 6 478174 260092 44000 0 3115
3117 0 445373 239893 68480 0 2698
3118 0 445053 239297 68480 0 3117
3119 0 444841 239113 68520 0 3118
3120 6 444641 239021 68560 0 3119
3121 0 446545 240565 61520 0 2441
3122 0 446521 240505 61400 0 3121
3123 0 446525 240505 61240 0 3122
3124 6 446389 240533 61120 0 3123
3125 0 444365 242641 62400 0 1957
3126 0 444453 242637 62440 0 3125
3127 0 444617 242649 62520 0 3126
3128 6 444713 242649 62560 0 3127
3129 0 455823 236088 67880 0 2228
3130 0 455971 236004 67880 0 3129
3131 0 455999 235906 67920 0 3130
3132 6 456051 235910 67960 0 3131
3133 0 369924 131280 170920 0 2955
3134 0 369984 131268 171000 0 3133
3135 6 369880 131392 171120 0 3134
3136 0 361592 128328 162880 0 2933
3137 0 361712 128404 162920 0 3136
3138 6 361740 128532 163000 0 3137
3139 0 372279 126256 164480 0 945
3140 0 372329 126220 164560 0 3139
3141 6 372409 126184 164600 0 3140
3142 0 372168 135789 164880 0 1878
3143 0 372193 135787 164840 0 3142
3144 6 372340 135901 164800 0 3143
3145 0 380277 128356 165520 0 922
3146 0 380257 128408 165640 0 3145
3147 6 380317 128468 165760 0 3146
3148 0 386079 130003 170040 0 2906
3149 0 386087 129927 170080 0 3148
3150 6 385839 129691 170240 0 3149
3151 0 487326 252740 42720 0 1645
3152 0 487418 252760 42760 0 3151
3153 6 487466 252752 42800 0 3152
3154 0 479282 263308 44120 0 2060
3155 0 479358 263280 44200 0 3154
3156 6 479494 263260 44280 0 3155
3157 0 454103 236968 72840 0 2266
3158 0 454095 236977 72880 0 3157
3159 6 454079 236996 72960 0 3158
3160 0 439581 238473 61720 0 1972
3161 0 439537 238381 61680 0 3160
3162 6 439449 238197 61600 0 3161
3163 0 453883 237328 71120 0 2254
3164 0 453839 237352 71040 0 3163
3165 6 453815 237340 71000 0 3164
3166 0 442613 241285 61920 0 1962
3167 0 442616 241241 61760 0 3166
3168 6 442521 241250 61680 0 3167
3169 0 443501 241333 62120 0 1960
3170 0 443573 241285 62160 0 3169
3171 6 443625 241257 62200 0 3170
3172 0 447909 230735 60520 0 2774
3173 0 447953 230675 60440 0 3172
3174 6 448069 230591 60360 0 3173
3175 0 448132 231045 60640 0 2772
3176 0 448193 231167 60600 0 3175
3177 6 448165 231379 60560 0 3176
3178 0 448977 231545 61320 0 2766
3179 0 449309 231603 61360 0 3178
3180 6 449565 231583 61440 0 3179
3181 0 459419 242186 71600 0 1462
3182 0 459358 242180 71560 0 3181
3183 6 459377 242198 71480 0 3182
3184 0 349735 134835 174240 0 2346
3185 6 349915 134807 174040 0 3184
3186 0 365616 127696 167600 0 2513
3187 6 365588 127644 167720 0 3186
3188 0 381650 128005 161960 0 2808
3189 6 381626 127973 161880 0 3188
3190 0 381098 127941 162120 0 2807
3191 6 380882 127853 162080 0 3190
3192 0 375117 127092 165880 0 2710
3193 6 374913 127076 166040 0 3192
3194 0 372117 126725 164560 0 945
3195 6 372149 126718 164760 0 3194
3196 0 364989 141890 167320 0 2399
3197 6 365017 141902 167280 0 3196
3198 0 376194 135895 166840 0 1858
3199 6 376278 135871 166920 0 3198
3200 0 381550 138138 169080 0 3027
3201 6 381384 138150 169200 0 3200
3202 0 382141 139001 168400 0 883
3203 6 382173 139104 168200 0 3202
3204 0 466808 265057 36000 0 1437
3205 6 466867 265070 36160 0 3204
3206 0 464640 264874 36240 0 1430
3207 6 464278 265000 36160 0 3206
3208 0 488534 251752 34560 0 1706
3209 6 488282 251816 34600 0 3208
3210 0 488966 252776 38280 0 1677
3211 6 488958 252820 38240 0 3210
3212 0 479830 264312 42640 0 2068
3213 6 479906 264392 42600 0 3212
3214 0 449153 238537 66400 0 3053
3215 6 449425 238625 66360 0 3214
3216 0 448509 239213 65120 0 2471
3217 6 448389 239261 65160 0 3216
3218 0 457207 237136 73760 0 2277
3219 6 457483 236984 73800 0 3218
3220 0 454435 236852 73320 0 2271
3221 6 454343 236740 73360 0 3220
3222 0 438490 237743 62280 0 1979
3223 6 438449 237681 62200 0 3222
3224 0 438989 237903 62320 0 1978
3225 6 439057 237901 62360 0 3224
3226 0 454903 236748 70800 0 2250
3227 6 454943 236724 70840 0 3226
3228 0 446925 229483 60960 0 2781
3229 6 446813 229179 60920 0 3228
3230 0 446767 229999 61000 0 2780
3231 6 446537 230143 61040 0 3230
3232 0 444209 243901 62440 0 1954
3233 6 444157 243973 62480 0 3232
3234 0 446757 244181 62040 0 1947
3235 6 446653 244169 61840 0 3234
3236 6 381528 136320 158320 0 1939
3237 6 380916 136144 158000 0 1935
3238 6 382314 126277 161400 0 2819
3239 6 366969 140406 168520 0 2387
3240 6 384867 130991 169120 0 2898
3241 6 382134 139186 169120 0 878
3242 6 467388 265175 35720 0 1440
3243 6 466004 265112 35960 0 1436
3244 6 465625 264933 36360 0 1432
3245 6 462948 270290 37000 0 1839
3246 6 488826 251424 34560 0 1705
3247 6 461450 269573 38720 0 1826
3248 6 465255 261866 38440 0 1416
3249 6 461431 268733 39600 0 1819
3250 6 480570 271280 35160 0 2118
3251 6 463700 266907 41080 0 1808
3252 6 486322 252084 42280 0 1649
3253 6 457605 263633 46480 0 1774
3254 6 486342 254272 42840 0 1639
3255 6 434493 239897 69320 0 2034
3256 6 463548 262662 54400 0 2838
3257 6 431833 236346 64480 0 2004
3258 6 439869 238537 62120 0 1975
3259 6 440601 240025 61840 0 1969
```
