## Supplementary material for "Complete connectomic reconstruction of olfactory projection neurons in the fly brain": neuron skeletons: 6967069.swc

```
# SWC format file
# based on specifications at http://research.mssm.edu/cnic/swc.html
# Created by pymaid (https://github.com/schlegelp/PyMaid)
# PointNo Label X Y Z Radius Parent
# Labels:
# 0 = undefined
# 1 = soma
# 5 = fork point
# 6 = end point
1 1 413659 295859 68960 1455 -1
2 0 413654 295779 70200 0 1
3 0 415678 295996 70200 0 2
4 0 416431 295543 70200 0 3
5 0 416702 294563 70200 0 4
6 0 417214 293903 70200 0 5
7 0 417869 293376 70200 0 6
8 0 418903 293026 70200 0 7
9 0 419204 293011 70000 0 8
10 0 419514 293026 69760 0 9
11 0 419992 293065 69320 0 10
12 0 420218 293184 69080 0 11
13 0 420386 293376 68800 0 12
14 0 420671 293164 68800 0 13
15 0 421558 293228 68800 0 14
16 0 421838 293228 68680 0 15
17 0 422139 293203 68400 0 16
18 0 422341 293070 68120 0 17
19 0 422784 292903 67920 0 18
20 0 422924 292775 67800 0 19
21 0 423417 292342 67840 0 20
22 0 423865 291563 67840 0 21
23 0 424010 291475 67680 0 22
24 0 424227 291273 67480 0 23
25 0 424564 291140 67080 0 24
26 0 424530 291357 66720 0 25
27 0 424727 291322 66480 0 26
28 0 424926 291278 66240 0 27
29 0 425044 291243 66000 0 28
30 0 425098 291204 65760 0 29
31 0 425190 291125 65480 0 30
32 0 425332 291007 65240 0 31
33 0 425441 290899 65000 0 32
34 0 425569 290776 64760 0 33
35 0 425906 290702 64560 0 34
36 0 426507 290707 64160 0 35
37 0 426430 290869 63960 0 36
38 0 426490 291165 63760 0 37
39 0 426300 291268 63560 0 38
40 0 427408 291431 63560 0 39
41 0 427650 291504 63600 0 40
42 0 429428 292051 63600 0 41
43 0 429538 292061 63640 0 42
44 0 430476 292140 63840 0 43
45 0 430959 292209 64000 0 44
46 0 431195 292145 64120 0 45
47 0 432816 292908 64120 0 46
48 0 432663 292883 64080 0 47
49 0 433153 293228 64000 0 48
50 0 433153 293360 63920 0 49
51 0 433778 293641 63920 0 50
52 0 434295 293602 63920 0 51
53 0 436620 293454 63920 0 52
54 0 437036 293316 64000 0 53
55 0 438166 293065 64200 0 54
56 0 438914 293011 64400 0 55
57 0 439843 292819 64560 0 56
58 0 440749 292351 64560 0 57
59 0 441625 291814 64560 0 58
60 0 442214 291607 64680 0 59
61 0 443108 291071 65160 0 60
62 0 443509 290499 65520 0 61
63 0 443950 289711 65760 0 62
64 0 444622 288805 65960 0 63
65 0 445151 288096 66200 0 64
66 0 445412 287678 66360 0 65
67 0 445636 287146 66560 0 66
68 0 445893 286648 66720 0 67
69 0 446318 285998 66960 0 68
70 0 446683 285471 67120 0 69
71 0 446956 284999 67360 0 70
72 0 447215 284289 67720 0 71
73 0 447399 283482 68120 0 72
74 0 447498 282482 68120 0 73
75 0 447476 281881 68360 0 74
76 0 447503 281448 68600 0 75
77 0 447419 281231 68800 0 76
78 0 447254 280783 69080 0 77
79 0 447195 280473 69400 0 78
80 0 446877 280020 69840 0 79
81 0 446863 279833 70200 0 80
82 0 446764 279710 70440 0 81
83 0 446405 279178 70680 0 82
84 0 446230 278779 71160 0 83
85 0 445816 277715 71480 0 84
86 0 445632 277385 71760 0 85
87 0 445299 276642 72160 0 86
88 0 445188 276110 72480 0 87
89 0 444986 275622 72840 0 88
90 0 444881 275100 73240 0 89
91 0 444664 274603 73600 0 90
92 0 444536 274327 73800 0 91
93 0 444363 274155 74000 0 92
94 0 444400 273933 74280 0 93
95 0 444405 273731 74480 0 94
96 0 444479 273544 74680 0 95
97 0 444477 273278 74920 0 96
98 0 444359 272983 75160 0 97
99 0 444378 272869 75400 0 98
100 0 444373 272603 75640 0 99
101 0 444425 272352 75920 0 100
102 0 444400 272219 76080 0 101
103 0 444391 272042 76280 0 102
104 0 444198 271722 76520 0 103
105 0 444216 271579 76760 0 104
106 0 444186 271392 77000 0 105
107 0 444122 271131 77240 0 106
108 0 444011 270816 77480 0 107
109 0 443982 270574 77680 0 108
110 0 443859 270254 77880 0 109
111 0 443738 269910 78120 0 110
112 0 443704 269629 78320 0 111
113 0 443580 269348 78520 0 112
114 0 443418 269117 78800 0 113
115 0 443218 268940 79080 0 114
116 0 443066 268915 79320 0 115
117 0 442893 268747 79560 0 116
118 0 442711 268595 79840 0 117
119 0 442677 268555 79920 0 118
120 0 442527 268294 80160 0 119
121 0 442512 268043 80440 0 120
122 0 442438 267886 80640 0 121
123 0 442359 267738 80880 0 122
124 0 442248 267492 81120 0 123
125 0 442012 267112 81360 0 124
126 0 441904 266876 81560 0 125
127 0 441793 266546 81800 0 126
128 0 441680 266285 82040 0 127
129 0 441630 266142 82240 0 128
130 0 441512 265931 82480 0 129
131 0 441473 265729 82680 0 130
132 0 441337 265468 82920 0 131
133 0 441244 265217 83160 0 132
134 0 441165 264911 83400 0 133
135 0 440975 264507 83600 0 134
136 0 440941 263931 83800 0 135
137 0 440929 263419 84000 0 136
138 0 441116 262705 84200 0 137
139 0 441197 262272 84320 0 138
140 0 441251 261577 84520 0 139
141 0 441305 261336 84600 0 140
142 0 441352 261113 84680 0 141
143 0 441591 260396 84800 0 142
144 0 441724 260100 84840 0 143
145 0 441810 259807 84880 0 144
146 0 442081 259078 84880 0 145
147 0 442007 259305 84960 0 146
148 0 442391 258399 84960 0 147
149 0 442923 257492 84960 0 148
150 0 443652 256237 84960 0 149
151 0 443829 255680 84960 0 150
152 0 443923 255242 84960 0 151
153 0 444130 254956 84960 0 152
154 0 444790 254572 84960 0 153
155 0 446070 253282 84960 0 154
156 0 446164 253183 85040 0 155
157 0 446971 252346 85240 0 156
158 0 447208 252134 85360 0 157
159 0 447296 252066 85400 0 158
160 0 449798 250386 85400 0 159
161 0 450906 249657 85400 0 160
162 0 451054 249584 85440 0 161
163 0 452181 248968 85440 0 162
164 0 454333 247998 85440 0 163
165 0 454575 247860 85440 0 164
166 0 454860 247825 85440 0 165
167 0 455476 247545 85440 0 166
168 0 455909 247476 85440 0 167
169 0 456180 247343 85440 0 168
170 0 457254 246934 85440 0 169
171 0 457081 246974 85360 0 170
172 0 457992 246688 85280 0 171
173 0 458613 246447 85200 0 172
174 0 458955 246291 85120 0 173
175 0 459585 246109 85000 0 174
176 0 460211 245863 84840 0 175
177 0 460733 245543 84720 0 176
178 0 461124 245339 84600 0 177
179 0 461947 244890 84600 0 178
180 0 461770 245018 84480 0 179
181 0 461641 245097 84400 0 180
182 0 462045 244866 84400 0 181
183 0 462272 244728 84400 0 182
184 0 462518 244684 84400 0 183
185 0 462557 244684 84280 0 184
186 0 463345 244171 84200 0 185
187 0 463493 244058 84200 0 186
188 0 463695 243984 84200 0 187
189 0 464084 243763 84200 0 188
190 0 464015 243758 84280 0 189
191 0 464498 243497 84280 0 190
192 0 465556 242940 84280 0 191
193 0 466069 242674 84040 0 192
194 0 466258 242662 83920 0 193
195 0 466470 242613 83920 0 194
196 0 466500 242480 83920 0 195
197 0 466864 242322 83920 0 196
198 0 466997 242303 83880 0 197
199 0 467657 241707 83880 0 198
200 0 467578 241751 84000 0 199
201 0 468149 241185 84000 0 200
202 0 468602 240865 84000 0 201
203 0 468967 240702 83800 0 202
204 0 469331 240589 83640 0 203
205 0 470060 240426 83440 0 204
206 0 470735 240175 83440 0 205
207 0 471163 240215 83280 0 206
208 0 472069 240116 83080 0 207
209 0 472835 239887 82920 0 208
210 0 473308 239734 82760 0 209
211 0 473771 239710 82560 0 210
212 0 474081 239769 82400 0 211
213 0 474367 239808 82320 0 212
214 0 474692 239764 82320 0 213
215 0 475071 239907 82320 0 214
216 5 475470 239848 82320 0 215
217 0 475593 240104 82880 0 216
218 0 475663 240081 83280 0 217
219 0 475751 239993 83560 0 218
220 5 475815 239751 83760 0 219
221 0 475638 239535 83960 0 220
222 0 475557 239335 84440 0 221
223 0 475517 239187 84800 0 222
224 0 475527 239113 85040 0 223
225 0 475616 238966 85400 0 224
226 0 475576 238828 85760 0 225
227 0 475530 238170 86280 0 226
228 0 475306 237429 86600 0 227
229 0 474968 236905 86760 0 228
230 0 475111 236073 87080 0 229
231 0 475239 235738 87360 0 230
232 0 475483 235115 87840 0 231
233 0 475705 234731 88160 0 232
234 0 475744 234638 88240 0 233
235 0 475856 234490 88320 0 234
236 0 476092 234386 88440 0 235
237 0 476396 234214 88520 0 236
238 0 477404 233586 88560 0 237
239 0 476759 233905 88600 0 238
240 0 476734 233737 88680 0 239
241 0 476842 233687 88760 0 240
242 0 477160 233426 88840 0 241
243 0 477185 233358 88920 0 242
244 0 477324 233144 89000 0 243
245 0 477581 232784 89080 0 244
246 0 477567 232723 89200 0 245
247 0 477612 232659 89280 0 246
248 0 477677 232589 89360 0 247
249 0 477733 232535 89440 0 248
250 0 477874 232339 89560 0 249
251 0 477948 232245 89680 0 250
252 0 477966 232105 89840 0 251
253 0 477990 232046 89920 0 252
254 0 478250 231894 89920 0 253
255 0 478394 231787 90000 0 254
256 0 478522 231733 90080 0 255
257 0 478632 231637 90120 0 256
258 0 478665 231598 90200 0 257
259 0 478668 231613 90280 0 258
260 0 478689 231603 90360 0 259
261 0 478712 231567 90440 0 260
262 0 478770 231398 90560 0 261
263 0 479995 231413 90640 0 262
264 0 480160 231278 90760 0 263
265 0 480224 231104 90880 0 264
266 0 480182 231004 91000 0 265
267 0 480437 230930 91120 0 266
268 0 480673 230814 91200 0 267
269 0 480749 230725 91280 0 268
270 0 480809 230616 91360 0 269
271 0 480899 230379 91440 0 270
272 0 480970 230176 91520 0 271
273 0 480983 230030 91600 0 272
274 0 481004 229968 91680 0 273
275 0 481033 229955 91760 0 274
276 0 481134 229790 91840 0 275
277 0 481155 229742 91920 0 276
278 0 481149 229701 92000 0 277
279 0 481206 229667 92080 0 278
280 0 481255 229610 92160 0 279
281 0 481265 229577 92240 0 280
282 0 481376 229548 92320 0 281
283 0 481414 229490 92400 0 282
284 0 481481 229401 92480 0 283
285 0 481534 229356 92560 0 284
286 0 481586 229308 92640 0 285
287 0 481660 229213 92720 0 286
288 0 481728 229133 92800 0 287
289 0 481800 229019 92880 0 288
290 0 481868 228921 92960 0 289
291 0 481897 228850 93040 0 290
292 0 481949 228761 93120 0 291
293 0 482001 228658 93200 0 292
294 0 482086 228577 93280 0 293
295 0 482154 228480 93360 0 294
296 0 482257 228434 93440 0 295
297 0 482363 228409 93520 0 296
298 0 482458 228363 93600 0 297
299 0 482539 228356 93680 0 298
300 0 482617 228361 93760 0 299
301 0 482702 228376 93840 0 300
302 0 482806 228366 93920 0 301
303 0 482879 228334 94000 0 302
304 0 482977 228285 94080 0 303
305 0 482992 228247 94160 0 304
306 0 483081 228147 94240 0 305
307 0 483111 228079 94320 0 306
308 0 483142 227978 94400 0 307
309 0 483175 227921 94480 0 308
310 0 483182 227860 94560 0 309
311 0 483229 227750 94640 0 310
312 0 483241 227692 94720 0 311
313 0 483275 227625 94800 0 312
314 0 483282 227527 94880 0 313
315 0 483321 227468 94960 0 314
316 0 483323 227421 95040 0 315
317 0 483378 227368 95120 0 316
318 0 483438 227295 95200 0 317
319 0 483527 227231 95280 0 318
320 0 483605 227192 95360 0 319
321 0 483678 227184 95440 0 320
322 0 483729 227165 95520 0 321
323 0 483877 227129 95600 0 322
324 0 483971 227061 95680 0 323
325 0 484075 227073 95760 0 324
326 0 484180 227028 95840 0 325
327 0 484262 226977 95920 0 326
328 0 484334 226916 96000 0 327
329 0 484388 226852 96080 0 328
330 0 484497 226741 96160 0 329
331 0 484588 226663 96240 0 330
332 0 484625 226583 96320 0 331
333 0 484671 226520 96400 0 332
334 0 484724 226423 96480 0 333
335 0 484729 226354 96560 0 334
336 0 484794 226274 96640 0 335
337 0 484804 226175 96720 0 336
338 0 484801 226112 96800 0 337
339 0 484819 226041 96880 0 338
340 0 484820 225968 96960 0 339
341 0 484847 225872 97040 0 340
342 0 484846 225818 97120 0 341
343 0 484883 225811 97200 0 342
344 0 484950 225706 97280 0 343
345 0 484942 225713 97360 0 344
346 0 484960 225679 97440 0 345
347 0 485015 225647 97520 0 346
348 0 485058 225588 97600 0 347
349 0 485099 225582 97680 0 348
350 0 485177 225513 97760 0 349
351 0 485216 225465 97840 0 350
352 0 485282 225368 97920 0 351
353 0 485338 225283 98000 0 352
354 0 485388 225240 98080 0 353
355 0 485382 225178 98160 0 354
356 0 485403 225115 98240 0 355
357 0 485430 225091 98320 0 356
358 0 485492 225026 98400 0 357
359 0 485541 224980 98480 0 358
360 0 485571 224932 98560 0 359
361 0 485559 224870 98640 0 360
362 0 485530 224813 98720 0 361
363 0 485520 224752 98800 0 362
364 0 485503 224674 98880 0 363
365 0 485451 224568 98960 0 364
366 0 485459 224501 99040 0 365
367 0 485452 224450 99120 0 366
368 0 485456 224380 99200 0 367
369 0 485493 224323 99280 0 368
370 0 485523 224286 99360 0 369
371 0 485546 224246 99440 0 370
372 0 485567 224241 99520 0 371
373 0 485599 224241 99600 0 372
374 0 485661 224227 99680 0 373
375 0 485732 224227 99760 0 374
376 0 485861 224189 99840 0 375
377 0 485980 224143 99920 0 376
378 0 486109 224161 100000 0 377
379 0 486191 224148 100080 0 378
380 0 486270 224128 100160 0 379
381 0 486333 224085 100240 0 380
382 0 486456 224068 100320 0 381
383 0 486543 224039 100400 0 382
384 0 486601 224006 100480 0 383
385 0 486640 223960 100560 0 384
386 0 486714 223903 100640 0 385
387 0 486773 223852 100720 0 386
388 0 486802 223808 100800 0 387
389 0 486869 223765 100880 0 388
390 0 486905 223699 100960 0 389
391 0 486953 223653 101040 0 390
392 0 486958 223577 101120 0 391
393 0 486984 223464 101200 0 392
394 0 487010 223394 101280 0 393
395 0 487019 223312 101360 0 394
396 0 487003 223208 101440 0 395
397 0 486994 223118 101520 0 396
398 0 487023 222991 101600 0 397
399 0 487042 222933 101680 0 398
400 0 487043 222797 101760 0 399
401 0 487087 222677 101840 0 400
402 0 487123 222595 101920 0 401
403 0 487160 222465 102000 0 402
404 0 487215 222402 102080 0 403
405 0 487301 222318 102160 0 404
406 0 487327 222266 102240 0 405
407 0 487413 222116 102320 0 406
408 0 487441 222065 102400 0 407
409 0 487448 222014 102440 0 408
410 0 487494 221925 102520 0 409
411 0 487561 221957 102560 0 410
412 0 487505 221795 102640 0 411
413 0 487539 221716 102720 0 412
414 0 487561 221635 102800 0 413
415 0 487602 221516 102880 0 414
416 0 487600 221448 102960 0 415
417 0 487660 221294 103040 0 416
418 0 487637 221208 103120 0 417
419 0 487600 221060 103200 0 418
420 0 487601 220937 103320 0 419
421 0 487605 220841 103400 0 420
422 0 487613 220745 103480 0 421
423 0 487640 220701 103560 0 422
424 0 487664 220649 103640 0 423
425 0 487713 220618 103720 0 424
426 0 487747 220556 103800 0 425
427 0 487797 220519 103880 0 426
428 0 487837 220496 103960 0 427
429 0 487889 220444 104040 0 428
430 0 487904 220384 104120 0 429
431 0 487926 220344 104200 0 430
432 0 487985 220297 104320 0 431
433 0 488079 220048 104440 0 432
434 0 488078 219977 104520 0 433
435 0 488040 219830 104600 0 434
436 0 488021 219727 104720 0 435
437 0 487936 219646 104800 0 436
438 0 487886 219552 104880 0 437
439 0 487832 219472 104960 0 438
440 0 487807 219356 105040 0 439
441 0 487780 219255 105160 0 440
442 0 487766 219165 105240 0 441
443 0 487758 219086 105320 0 442
444 0 487793 219010 105400 0 443
445 0 487834 218942 105480 0 444
446 0 487877 218890 105560 0 445
447 0 487889 218772 105640 0 446
448 0 487893 218642 105720 0 447
449 0 487870 218485 105800 0 448
450 0 487860 218342 105880 0 449
451 0 487856 218304 105960 0 450
452 0 487781 218093 106040 0 451
453 0 487714 217933 106120 0 452
454 0 487683 217809 106200 0 453
455 0 487660 217723 106280 0 454
456 0 487667 217633 106360 0 455
457 0 487649 217554 106440 0 456
458 0 487652 217419 106520 0 457
459 0 487662 217314 106600 0 458
460 0 487695 217257 106680 0 459
461 0 487716 217171 106760 0 460
462 0 487692 217042 106880 0 461
463 0 487696 216988 106960 0 462
464 0 487716 216925 107040 0 463
465 0 487685 216798 107120 0 464
466 0 487641 216661 107200 0 465
467 0 487626 216551 107280 0 466
468 0 487634 216483 107320 0 467
469 0 487608 216313 107400 0 468
470 0 487537 216263 107440 0 469
471 0 487524 215981 107520 0 470
472 0 487526 215927 107560 0 471
473 0 487529 215795 107640 0 472
474 0 487513 215656 107720 0 473
475 0 487541 215544 107800 0 474
476 0 487563 215510 107880 0 475
477 0 487613 215497 107960 0 476
478 0 487682 215467 108040 0 477
479 0 487746 215433 108120 0 478
480 0 487785 215422 108200 0 479
481 0 487827 215366 108280 0 480
482 0 487917 215330 108360 0 481
483 0 487998 215253 108440 0 482
484 0 488032 215201 108520 0 483
485 0 488070 215127 108600 0 484
486 0 488106 215012 108680 0 485
487 0 488127 214962 108760 0 486
488 0 488156 214918 108840 0 487
489 0 488199 214820 108920 0 488
490 0 488245 214781 109000 0 489
491 0 488270 214684 109080 0 490
492 0 488290 214601 109160 0 491
493 0 488314 214540 109240 0 492
494 0 488320 214442 109320 0 493
495 0 488310 214392 109400 0 494
496 0 488303 214339 109480 0 495
497 0 488351 214353 109560 0 496
498 0 488351 214258 109640 0 497
499 0 488363 214165 109720 0 498
500 0 488341 214111 109800 0 499
501 0 488329 214066 109880 0 500
502 0 488335 213993 109960 0 501
503 0 488316 213933 110040 0 502
504 0 488285 213843 110120 0 503
505 0 488277 213782 110200 0 504
506 0 488236 213695 110280 0 505
507 0 488165 213536 110360 0 506
508 0 488068 213421 110440 0 507
509 0 488061 213387 110520 0 508
510 0 487987 213226 110600 0 509
511 0 487835 213130 110720 0 510
512 0 487754 212931 110720 0 511
513 0 487722 212802 110760 0 512
514 0 487652 212689 110840 0 513
515 0 487631 212590 110960 0 514
516 0 487612 212551 111040 0 515
517 0 487572 212522 111120 0 516
518 0 487631 212549 111200 0 517
519 0 487652 212527 111280 0 518
520 0 487653 212523 111360 0 519
521 0 487665 212504 111440 0 520
522 0 487705 212447 111560 0 521
523 0 487721 212211 111560 0 522
524 0 487737 212154 111640 0 523
525 0 487739 212134 111720 0 524
526 0 487756 212152 111800 0 525
527 0 487691 212040 111880 0 526
528 0 487539 211717 111880 0 527
529 0 487485 211611 111960 0 528
530 0 487469 211506 112040 0 529
531 0 487454 211501 112120 0 530
532 0 487435 211444 112200 0 531
533 0 487395 211420 112280 0 532
534 0 487375 211380 112360 0 533
535 0 487334 211326 112440 0 534
536 0 487309 211235 112520 0 535
537 0 487188 211034 112600 0 536
538 0 487092 210706 112680 0 537
539 0 487063 210609 112760 0 538
540 0 487059 210578 112840 0 539
541 0 486992 210528 112920 0 540
542 0 486917 210457 113000 0 541
543 0 486921 210407 113080 0 542
544 0 486867 210340 113160 0 543
545 0 486762 210150 113240 0 544
546 0 486772 210195 113320 0 545
547 0 486747 210161 113400 0 546
548 0 486663 209905 113440 0 547
549 0 486565 209788 113480 0 548
550 0 486571 209541 113560 0 549
551 0 486536 209292 113640 0 550
552 0 486511 209102 113720 0 551
553 0 486393 208987 113800 0 552
554 0 486313 208866 113880 0 553
555 0 486234 208776 113960 0 554
556 0 486141 208648 114040 0 555
557 0 485970 208458 114120 0 556
558 0 485586 207814 114120 0 557
559 0 485489 207645 114200 0 558
560 0 485509 207537 114280 0 559
561 0 485483 207423 114400 0 560
562 0 485525 207238 114520 0 561
563 0 485517 207038 114520 0 562
564 0 485313 206622 114520 0 563
565 0 485071 206316 114600 0 564
566 0 484959 206140 114680 0 565
567 0 484881 206074 114760 0 566
568 0 484747 205975 114880 0 567
569 0 484604 205813 114960 0 568
570 0 484478 205699 115040 0 569
571 0 484107 205080 115040 0 570
572 0 483750 204718 115040 0 571
573 0 483564 204053 115040 0 572
574 0 483343 203726 115040 0 573
575 0 483132 203582 115040 0 574
576 0 482930 203288 115040 0 575
577 0 482949 203031 115040 0 576
578 0 482963 202738 115040 0 577
579 0 482861 202536 115040 0 578
580 0 482879 202516 114960 0 579
581 0 482782 202372 114960 0 580
582 0 482668 202315 114880 0 581
583 0 482492 202190 114800 0 582
584 0 482372 202180 114720 0 583
585 0 482279 202189 114640 0 584
586 0 482164 202064 114560 0 585
587 0 482070 201957 114480 0 586
588 0 481690 201729 114480 0 587
589 0 481160 201548 114480 0 588
590 0 480920 201462 114440 0 589
591 0 480704 201350 114440 0 590
592 0 480396 201010 114360 0 591
593 0 480330 200860 114280 0 592
594 0 480257 200677 114200 0 593
595 0 480202 200413 114120 0 594
596 0 480146 200261 114120 0 595
597 0 479948 200144 114040 0 596
598 0 479724 199979 113960 0 597
599 0 479371 199902 113960 0 598
600 0 479099 199913 113960 0 599
601 0 478737 199881 113880 0 600
602 0 478477 199857 113880 0 601
603 0 478251 199789 113800 0 602
604 0 478012 199661 113800 0 603
605 0 477772 199534 113720 0 604
606 0 477412 199118 113640 0 605
607 0 477172 198926 113640 0 606
608 0 477100 198885 113560 0 607
609 0 476912 198789 113560 0 608
610 0 476844 198764 113480 0 609
611 0 476688 198703 113400 0 610
612 0 476607 198626 113320 0 611
613 0 476566 198625 113280 0 612
614 0 476496 198587 113160 0 613
615 0 476443 198580 113080 0 614
616 0 476398 198590 113000 0 615
617 0 476398 198595 112920 0 616
618 0 476373 198592 112840 0 617
619 0 476296 198555 112760 0 618
620 0 476143 198436 112680 0 619
621 0 475990 198368 112600 0 620
622 0 475851 198334 112520 0 621
623 0 475632 198300 112440 0 622
624 0 475530 198291 112400 0 623
625 0 475475 198264 112320 0 624
626 0 475330 198221 112280 0 625
627 0 475182 198177 112280 0 626
628 0 475027 198104 112200 0 627
629 0 474855 197944 112200 0 628
630 0 474760 197881 112120 0 629
631 0 474624 197765 112120 0 630
632 0 474473 197532 112040 0 631
633 0 474365 197397 111960 0 632
634 0 474280 197199 111880 0 633
635 0 474195 197026 111800 0 634
636 0 474051 196913 111840 0 635
637 0 473855 196802 111760 0 636
638 0 473385 196751 111680 0 637
639 0 473209 196626 111600 0 638
640 0 473058 196494 111520 0 639
641 0 472906 196245 111480 0 640
642 0 472682 195953 111480 0 641
643 0 472370 195661 111480 0 642
644 0 472103 195517 111400 0 643
645 0 471791 195337 111400 0 644
646 0 471511 195233 111400 0 645
647 0 470865 195142 111280 0 646
648 0 470393 194936 111440 0 647
649 0 470064 194791 111520 0 648
650 0 469672 194643 111520 0 649
651 0 469363 194519 111400 0 650
652 0 469079 194467 111400 0 651
653 0 468799 194359 111400 0 652
654 0 468609 194230 111520 0 653
655 0 468505 194094 111520 0 654
656 0 468162 193857 111640 0 655
657 0 467975 193702 111640 0 656
658 0 467670 193580 111520 0 657
659 0 467271 193561 111400 0 658
660 0 466970 193466 111320 0 659
661 0 466671 193369 111200 0 660
662 0 466447 193265 111200 0 661
663 0 466079 193085 111200 0 662
664 0 465587 192984 111240 0 663
665 0 465207 192872 111240 0 664
666 0 464927 192776 111240 0 665
667 0 464566 192464 111240 0 666
668 0 464074 192256 111240 0 667
669 0 463517 192116 111240 0 668
670 0 463273 192056 111240 0 669
671 0 462940 192028 111240 0 670
672 0 462424 192080 111240 0 671
673 0 462126 192040 111320 0 672
674 0 461718 191889 111320 0 673
675 0 461520 191813 111400 0 674
676 0 461178 191625 111320 0 675
677 0 461049 191507 111280 0 676
678 0 460821 191451 111280 0 677
679 0 460536 191450 111200 0 678
680 0 460307 191320 111120 0 679
681 0 460061 191184 111040 0 680
682 0 459516 191137 111080 0 681
683 0 459080 191177 111160 0 682
684 0 458748 191149 111200 0 683
685 0 458458 190969 111160 0 684
686 0 458210 190885 111040 0 685
687 0 457998 190761 110960 0 686
688 0 457650 190629 110920 0 687
689 0 457096 190313 110960 0 688
690 0 456560 190221 111040 0 689
691 0 454698 190073 111040 0 690
692 0 454160 190057 111120 0 691
693 0 453312 189649 111160 0 692
694 0 453050 189405 111080 0 693
695 0 452650 189313 110960 0 694
696 0 451078 188973 110920 0 695
697 0 450572 188709 110880 0 696
698 0 449456 188381 110880 0 697
699 0 448622 188077 110920 0 698
700 0 448046 187961 111000 0 699
701 0 447440 187777 111080 0 700
702 0 447072 187649 111160 0 701
703 0 446100 187337 111240 0 702
704 0 445366 186989 111360 0 703
705 0 445272 186933 111520 0 704
706 0 445024 186753 111640 0 705
707 0 444528 186337 111720 0 706
708 0 444190 186129 111840 0 707
709 0 444018 186057 111920 0 708
710 0 443622 185845 112080 0 709
711 0 443270 185533 112160 0 710
712 0 442900 185317 112280 0 711
713 0 442736 185281 112400 0 712
714 0 442576 185273 112560 0 713
715 0 442282 185201 112800 0 714
716 0 442120 185129 112880 0 715
717 0 442052 185029 113000 0 716
718 0 441910 184861 113120 0 717
719 0 441750 184629 113200 0 718
720 0 441470 184549 113280 0 719
721 0 441242 184405 113400 0 720
722 0 440610 184077 113760 0 721
723 0 439842 183657 114080 0 722
724 0 439500 183397 114200 0 723
725 0 439136 183193 114360 0 724
726 0 438750 182885 114520 0 725
727 0 438618 182841 114680 0 726
728 0 438514 182745 114840 0 727
729 0 438402 182609 115000 0 728
730 0 438354 182397 115200 0 729
731 0 438082 182225 115360 0 730
732 0 437680 181901 115680 0 731
733 0 437548 181741 115960 0 732
734 0 437308 181557 116120 0 733
735 0 437248 181509 116320 0 734
736 0 437180 181413 116520 0 735
737 0 437020 181277 116600 0 736
738 0 436768 181201 116720 0 737
739 0 436554 181069 116880 0 738
740 0 436474 181017 117000 0 739
741 0 436338 180981 117120 0 740
742 0 436246 180981 117240 0 741
743 0 436088 180917 117480 0 742
744 0 436024 180917 117680 0 743
745 0 435980 180893 117920 0 744
746 0 435948 180933 118120 0 745
747 0 435836 180929 118200 0 746
748 0 435720 180917 118280 0 747
749 0 435530 180853 118400 0 748
750 0 435378 180849 118520 0 749
751 0 435232 180869 118680 0 750
752 0 435164 180893 118920 0 751
753 0 435076 180897 119040 0 752
754 0 435060 180885 119160 0 753
755 0 435102 180861 119240 0 754
756 0 435118 180781 119360 0 755
757 0 435094 180777 119440 0 756
758 0 435078 180717 119600 0 757
759 0 435070 180657 119800 0 758
760 0 435002 180649 119960 0 759
761 0 434994 180701 120080 0 760
762 0 434994 180793 120240 0 761
763 0 434922 180849 120400 0 762
764 0 434830 180821 120520 0 763
765 0 434674 180749 120720 0 764
766 0 434470 180789 120800 0 765
767 0 434350 180781 120920 0 766
768 0 434270 180749 121080 0 767
769 0 434158 180665 121200 0 768
770 0 433948 180525 121600 0 769
771 0 433784 180425 121840 0 770
772 0 433588 180393 122080 0 771
773 0 433272 180241 122280 0 772
774 0 433060 180109 122480 0 773
775 0 432688 180041 122760 0 774
776 0 432548 179997 122960 0 775
777 0 432418 179965 123080 0 776
778 0 432306 180001 123200 0 777
779 0 432214 180081 123320 0 778
780 0 432126 180137 123440 0 779
781 0 432026 180037 123600 0 780
782 0 431890 180029 123720 0 781
783 0 431704 180009 124000 0 782
784 0 431708 179937 124240 0 783
785 0 431628 179889 124400 0 784
786 0 431520 179913 124600 0 785
787 0 431400 179941 124880 0 786
788 0 431276 179913 124960 0 787
789 0 431148 179873 125080 0 788
790 0 431002 179849 125360 0 789
791 0 430910 179781 125600 0 790
792 0 430802 179737 125880 0 791
793 0 430802 179649 126280 0 792
794 0 430670 179569 126560 0 793
795 0 430474 179509 126600 0 794
796 0 430400 179485 126720 0 795
797 0 430296 179473 126840 0 796
798 0 430178 179469 126960 0 797
799 0 430068 179493 127120 0 798
800 0 429964 179465 127280 0 799
801 0 429864 179457 127400 0 800
802 0 429718 179473 127520 0 801
803 0 429558 179445 127680 0 802
804 0 429386 179397 127800 0 803
805 0 429290 179333 127960 0 804
806 0 429218 179329 128120 0 805
807 0 429102 179277 128280 0 806
808 0 429006 179197 128400 0 807
809 0 428926 179149 128560 0 808
810 0 428838 179089 128680 0 809
811 0 428652 179001 128840 0 810
812 0 428576 179009 128920 0 811
813 0 428498 179053 129080 0 812
814 0 428376 179085 129320 0 813
815 0 428196 179109 129600 0 814
816 0 427884 179093 129760 0 815
817 0 427812 179085 129840 0 816
818 0 427708 179061 130000 0 817
819 0 427652 179009 130160 0 818
820 0 427404 178937 130520 0 819
821 0 427300 178961 130640 0 820
822 0 427144 178961 130920 0 821
823 0 427124 178989 131000 0 822
824 0 427026 179013 131120 0 823
825 0 426982 179037 131280 0 824
826 0 426916 179053 131400 0 825
827 0 426848 179093 131520 0 826
828 0 426724 179097 131640 0 827
829 0 426700 179125 131760 0 828
830 0 426628 179157 131920 0 829
831 0 426636 179221 132040 0 830
832 0 426592 179285 132160 0 831
833 0 426548 179325 132280 0 832
834 0 426404 179377 132400 0 833
835 0 426344 179489 132520 0 834
836 0 426220 179533 132640 0 835
837 0 426080 179533 132720 0 836
838 0 425860 179589 132920 0 837
839 0 425688 179685 133040 0 838
840 0 425532 179761 133160 0 839
841 0 425456 179737 133200 0 840
842 0 425466 179709 133320 0 841
843 0 425418 179701 133440 0 842
844 0 425382 179693 133520 0 843
845 0 425322 179689 133640 0 844
846 0 425250 179701 133800 0 845
847 0 425192 179685 133920 0 846
848 0 425124 179729 134080 0 847
849 0 425036 179777 134160 0 848
850 0 424948 179777 134280 0 849
851 0 424844 179769 134400 0 850
852 0 424658 179666 134760 0 851
853 0 424508 179610 134880 0 852
854 0 424384 179618 135080 0 853
855 0 424264 179578 135160 0 854
856 0 424116 179518 135200 0 855
857 0 423956 179494 135320 0 856
858 0 423814 179426 135440 0 857
859 0 423680 179478 135560 0 858
860 0 423544 179514 135640 0 859
861 0 423360 179482 135800 0 860
862 0 423224 179450 135960 0 861
863 0 423108 179434 136080 0 862
864 0 423074 179486 136200 0 863
865 0 422986 179434 136400 0 864
866 0 422902 179390 136480 0 865
867 0 422846 179374 136640 0 866
868 0 422718 179362 136760 0 867
869 0 422466 179346 136880 0 868
870 0 422286 179338 137000 0 869
871 0 422162 179330 137160 0 870
872 0 421966 179318 137320 0 871
873 0 421620 179254 137440 0 872
874 0 421550 179194 137560 0 873
875 0 421490 179162 137640 0 874
876 0 421462 179110 137800 0 875
877 0 421400 179058 137880 0 876
878 0 421304 178982 138040 0 877
879 0 421280 179022 138240 0 878
880 0 421192 178982 138360 0 879
881 0 421148 179042 138520 0 880
882 0 421087 179030 138680 0 881
883 0 421069 179086 138800 0 882
884 0 421033 179128 138960 0 883
885 0 420929 179184 139080 0 884
886 0 420928 179158 139120 0 885
887 0 420878 179216 139160 0 886
888 0 420774 179244 139240 0 887
889 0 420760 179244 139320 0 888
890 0 420754 179254 139480 0 889
891 0 420685 179342 139640 0 890
892 0 420647 179358 139720 0 891
893 0 420573 179322 139880 0 892
894 0 420495 179274 139960 0 893
895 0 420453 179254 140080 0 894
896 0 420379 179200 140200 0 895
897 0 420351 179118 140280 0 896
898 0 420309 179042 140400 0 897
899 0 420237 179022 140480 0 898
900 0 420115 178970 140640 0 899
901 0 420013 178932 140760 0 900
902 0 419926 178904 140840 0 901
903 0 419820 178870 140960 0 902
904 0 419720 178798 141120 0 903
905 0 419614 178746 141240 0 904
906 0 419504 178678 141360 0 905
907 0 419437 178654 141480 0 906
908 0 419313 178580 141600 0 907
909 0 419256 178542 141720 0 908
910 0 419159 178510 141840 0 909
911 0 419023 178468 142000 0 910
912 0 418861 178470 142160 0 911
913 0 418744 178422 142320 0 912
914 0 418711 178308 142440 0 913
915 0 418675 178230 142560 0 914
916 0 418661 178182 142760 0 915
917 0 418639 178102 142920 0 916
918 0 418680 178010 143040 0 917
919 0 418787 177984 143200 0 918
920 0 418647 177818 143280 0 919
921 0 418536 177746 143400 0 920
922 0 418417 177628 143560 0 921
923 0 418326 177512 143720 0 922
924 0 418231 177388 143920 0 923
925 0 418189 177336 144040 0 924
926 0 418155 177340 144160 0 925
927 0 418117 177250 144320 0 926
928 0 418135 177192 144440 0 927
929 0 418115 177144 144600 0 928
930 0 418131 177054 144720 0 929
931 0 418047 176952 144880 0 930
932 0 417971 176882 145000 0 931
933 0 417902 176832 145080 0 932
934 0 417792 176736 145200 0 933
935 0 417720 176694 145360 0 934
936 0 417676 176618 145440 0 935
937 0 417608 176526 145560 0 936
938 0 417540 176456 145720 0 937
939 0 417503 176446 145800 0 938
940 0 417497 176324 145920 0 939
941 0 417441 176194 146040 0 940
942 0 417387 176128 146160 0 941
943 0 417301 176076 146280 0 942
944 0 417203 176004 146400 0 943
945 0 417123 175970 146480 0 944
946 0 417089 175892 146600 0 945
947 0 417015 175744 146760 0 946
948 0 416930 175642 146880 0 947
949 0 416792 175478 146960 0 948
950 0 416778 175388 147080 0 949
951 0 416740 175292 147200 0 950
952 0 416612 175226 147320 0 951
953 0 416536 175142 147480 0 952
954 0 416430 175088 147720 0 953
955 0 416392 175032 147840 0 954
956 0 416297 175048 148120 0 955
957 0 416132 174904 148440 0 956
958 0 416036 174904 148480 0 957
959 0 415778 174836 148720 0 958
960 0 415685 174674 148840 0 959
961 0 415453 174524 148960 0 960
962 0 415277 174442 149080 0 961
963 0 415134 174348 149200 0 962
964 0 415006 174326 149360 0 963
965 0 414722 174276 149480 0 964
966 0 414489 174220 149600 0 965
967 0 414347 174102 149680 0 966
968 0 414310 174074 149760 0 967
969 0 414380 174250 149880 0 968
970 0 414429 174378 150000 0 969
971 0 414551 174464 150080 0 970
972 0 414561 174438 150200 0 971
973 0 414460 174306 150320 0 972
974 0 414332 173986 150400 0 973
975 0 414101 173560 150520 0 974
976 0 413890 173134 150640 0 975
977 0 413719 172790 150760 0 976
978 0 413550 172574 150880 0 977
979 0 413452 172374 150960 0 978
980 0 413388 172310 151080 0 979
981 0 413336 172206 151200 0 980
982 0 413182 172066 151320 0 981
983 0 413162 172006 151440 0 982
984 0 413082 171902 151560 0 983
985 0 412952 171770 151640 0 984
986 0 412777 171666 151760 0 985
987 0 412717 171592 151920 0 986
988 0 412586 171450 152040 0 987
989 0 412551 171332 152200 0 988
990 0 412494 171236 152440 0 989
991 0 412440 171174 152600 0 990
992 0 412380 171120 152680 0 991
993 0 412314 171102 152720 0 992
994 0 412208 171042 152840 0 993
995 0 412145 170948 153000 0 994
996 0 411883 170782 153200 0 995
997 0 411817 170730 153280 0 996
998 0 411751 170670 153480 0 997
999 0 411699 170664 153600 0 998
1000 0 411619 170608 153760 0 999
1001 0 411455 170486 153840 0 1000
1002 0 411408 170368 153920 0 1001
1003 0 411248 170208 154040 0 1002
1004 0 411122 170140 154200 0 1003
1005 0 410920 169976 154280 0 1004
1006 0 410812 169912 154480 0 1005
1007 0 410740 169812 154560 0 1006
1008 0 410433 169650 154800 0 1007
1009 0 410253 169442 155000 0 1008
1010 0 409979 169250 155120 0 1009
1011 0 409474 168874 155480 0 1010
1012 0 409156 168730 155920 0 1011
1013 0 409002 168606 155960 0 1012
1014 0 408869 168444 156080 0 1013
1015 0 408651 168224 156240 0 1014
1016 0 408417 168114 156360 0 1015
1017 0 408111 167876 156480 0 1016
1018 0 407946 167776 156560 0 1017
1019 0 407770 167716 156680 0 1018
1020 0 407661 167684 156840 0 1019
1021 0 407573 167540 157000 0 1020
1022 0 407379 167432 157160 0 1021
1023 0 407268 167380 157280 0 1022
1024 0 407029 167290 157440 0 1023
1025 0 406775 167204 157520 0 1024
1026 0 406464 167088 157680 0 1025
1027 0 406276 167000 157760 0 1026
1028 0 406037 166904 157920 0 1027
1029 0 405889 166718 158040 0 1028
1030 0 405722 166666 158240 0 1029
1031 0 405652 166694 158480 0 1030
1032 0 405484 166698 158640 0 1031
1033 0 405415 166714 158680 0 1032
1034 0 405210 166684 158880 0 1033
1035 0 404812 166565 159120 0 1034
1036 0 404575 166410 159360 0 1035
1037 0 404410 166212 159520 0 1036
1038 0 403996 165946 159680 0 1037
1039 0 403649 165695 159960 0 1038
1040 0 403268 165467 160360 0 1039
1041 0 403031 165360 160600 0 1040
1042 0 402567 165093 161000 0 1041
1043 0 402187 164939 161280 0 1042
1044 0 401840 164850 161520 0 1043
1045 0 401735 164657 161760 0 1044
1046 0 401536 164603 162000 0 1045
1047 0 401214 164354 162280 0 1046
1048 0 400730 164169 162480 0 1047
1049 0 400414 163995 162680 0 1048
1050 0 399907 163885 162960 0 1049
1051 0 399386 163763 163360 0 1050
1052 0 399164 163610 163440 0 1051
1053 0 398882 163408 163560 0 1052
1054 0 398796 163218 163760 0 1053
1055 0 398570 163015 163960 0 1054
1056 0 398341 162876 164160 0 1055
1057 0 397911 162765 164480 0 1056
1058 0 397532 162421 164840 0 1057
1059 0 397254 162258 164960 0 1058
1060 0 396792 161986 165160 0 1059
1061 0 396174 161802 165240 0 1060
1062 0 395625 161496 165560 0 1061
1063 0 394892 161099 165840 0 1062
1064 0 394255 160481 166080 0 1063
1065 0 393845 159953 166200 0 1064
1066 0 393688 159780 166360 0 1065
1067 0 393193 159456 166680 0 1066
1068 0 392788 159243 166960 0 1067
1069 0 392298 158925 167280 0 1068
1070 0 391846 158539 167640 0 1069
1071 0 391327 158368 167880 0 1070
1072 0 390926 158177 168040 0 1071
1073 0 390666 157840 168200 0 1072
1074 0 390339 157553 168360 0 1073
1075 0 390146 157380 168560 0 1074
1076 0 389862 157070 168720 0 1075
1077 0 389450 156765 169000 0 1076
1078 0 388861 156434 169200 0 1077
1079 0 388611 156226 169400 0 1078
1080 0 388335 156091 169600 0 1079
1081 0 387990 155865 169800 0 1080
1082 0 387682 155635 170000 0 1081
1083 0 387517 155395 170160 0 1082
1084 0 387349 155155 170320 0 1083
1085 0 387173 154988 170560 0 1084
1086 0 387063 154841 170800 0 1085
1087 0 386789 154486 171000 0 1086
1088 0 386586 154366 171240 0 1087
1089 0 386338 154298 171480 0 1088
1090 0 386170 154263 171680 0 1089
1091 0 385842 154220 171840 0 1090
1092 0 385456 153934 172160 0 1091
1093 0 385090 153634 172480 0 1092
1094 0 384811 153364 172520 0 1093
1095 0 384684 153227 172680 0 1094
1096 0 384633 152997 172960 0 1095
1097 0 384260 152613 173240 0 1096
1098 0 383650 152242 173840 0 1097
1099 0 382953 151576 174080 0 1098
1100 0 382541 151218 174240 0 1099
1101 0 382454 151131 174440 0 1100
1102 0 382233 151093 174720 0 1101
1103 0 382133 151013 174960 0 1102
1104 0 381875 150616 175320 0 1103
1105 0 381750 150333 175520 0 1104
1106 0 381701 150086 175720 0 1105
1107 0 381555 149892 176000 0 1106
1108 0 381366 149803 176240 0 1107
1109 0 381267 149698 176440 0 1108
1110 0 381097 149460 176680 0 1109
1111 0 380908 149278 176880 0 1110
1112 0 380850 149116 176960 0 1111
1113 0 380821 149035 177000 0 1112
1114 0 380518 148794 177160 0 1113
1115 0 380327 148567 177360 0 1114
1116 0 380105 148257 177560 0 1115
1117 0 380087 148010 177760 0 1116
1118 0 380075 147783 177880 0 1117
1119 0 379944 147677 178120 0 1118
1120 0 379875 147445 178440 0 1119
1121 0 379745 147312 178680 0 1120
1122 0 379793 147009 178840 0 1121
1123 0 379754 146918 179000 0 1122
1124 0 379725 146849 179120 0 1123
1125 0 379788 146731 179240 0 1124
1126 0 379777 146566 179360 0 1125
1127 0 379785 146477 179480 0 1126
1128 0 379703 146387 179680 0 1127
1129 0 379613 146202 179880 0 1128
1130 0 379491 146052 180080 0 1129
1131 0 379330 145959 180160 0 1130
1132 0 379283 145758 180320 0 1131
1133 0 379211 145545 180480 0 1132
1134 0 379239 145402 180640 0 1133
1135 0 379239 145386 180920 0 1134
1136 0 379231 145390 181120 0 1135
1137 0 379006 145319 181400 0 1136
1138 0 378790 145115 181600 0 1137
1139 0 378664 144797 181840 0 1138
1140 0 378664 144689 182080 0 1139
1141 0 378596 144387 182360 0 1140
1142 0 378576 144073 182600 0 1141
1143 0 378653 143749 182800 0 1142
1144 0 378636 143454 182960 0 1143
1145 0 378610 143226 183160 0 1144
1146 0 378543 143040 183400 0 1145
1147 0 378625 142874 183600 0 1146
1148 0 378560 142702 183800 0 1147
1149 5 378453 142887 184080 0 1148
1150 0 378671 143057 184120 0 1149
1151 0 378943 143125 184320 0 1150
1152 0 379095 143348 184520 0 1151
1153 0 379108 143617 184760 0 1152
1154 0 379250 143655 184880 0 1153
1155 0 379409 143723 185000 0 1154
1156 0 379499 143797 185240 0 1155
1157 0 379653 144001 185400 0 1156
1158 0 379868 144098 185720 0 1157
1159 0 380040 144268 185960 0 1158
1160 0 380068 144333 186200 0 1159
1161 0 380200 144233 186400 0 1160
1162 0 380275 144150 186600 0 1161
1163 0 380317 144062 186800 0 1162
1164 0 380305 143869 187080 0 1163
1165 0 380478 143682 187240 0 1164
1166 0 380415 143569 187440 0 1165
1167 0 380526 143578 187640 0 1166
1168 0 380538 143584 187840 0 1167
1169 0 380592 143523 187920 0 1168
1170 0 380642 143389 188080 0 1169
1171 0 380591 143333 188280 0 1170
1172 0 380644 143136 188400 0 1171
1173 0 380746 142944 188560 0 1172
1174 0 380778 142893 188760 0 1173
1175 0 380808 142963 188960 0 1174
1176 0 380939 142969 189000 0 1175
1177 0 381036 142837 189040 0 1176
1178 0 381106 142787 189120 0 1177
1179 0 381252 142830 189280 0 1178
1180 0 381302 142825 189320 0 1179
1181 0 381408 142779 189440 0 1180
1182 0 381676 142537 189600 0 1181
1183 0 381763 142352 189760 0 1182
1184 0 381958 142186 189960 0 1183
1185 0 382055 141896 190120 0 1184
1186 0 382104 141660 190360 0 1185
1187 0 382176 141486 190560 0 1186
1188 0 382368 141279 190760 0 1187
1189 5 382499 141020 190920 0 1188
1190 0 382776 140840 190960 0 1189
1191 0 383152 140724 191160 0 1190
1192 0 383489 140594 191280 0 1191
1193 0 383923 140430 191360 0 1192
1194 0 384406 140357 191560 0 1193
1195 0 385027 140238 191640 0 1194
1196 0 385490 140149 191760 0 1195
1197 0 385823 139969 191920 0 1196
1198 0 386347 139616 192080 0 1197
1199 0 387124 139351 192000 0 1198
1200 0 387573 138808 191960 0 1199
1201 0 388703 138256 191920 0 1200
1202 0 389293 137895 192000 0 1201
1203 0 389301 137760 192200 0 1202
1204 0 389477 137527 192280 0 1203
1205 0 389803 137075 192320 0 1204
1206 0 390208 136776 192400 0 1205
1207 0 390454 136302 192440 0 1206
1208 0 390921 136082 192480 0 1207
1209 0 391530 135873 192600 0 1208
1210 0 391747 135982 192640 0 1209
1211 0 392180 135892 192520 0 1210
1212 0 392768 135598 192480 0 1211
1213 0 393275 135553 192360 0 1212
1214 0 393706 135370 192240 0 1213
1215 0 394354 135187 192200 0 1214
1216 0 395044 134601 192160 0 1215
1217 0 395522 134210 192080 0 1216
1218 0 395773 133892 191960 0 1217
1219 0 395972 133595 191760 0 1218
1220 0 396438 133247 191600 0 1219
1221 0 396879 133024 191360 0 1220
1222 0 397083 132947 191240 0 1221
1223 0 397579 132706 191000 0 1222
1224 5 397820 132583 190920 0 1223
1225 0 397941 132522 190880 0 1224
1226 0 398330 132299 190760 0 1225
1227 0 398768 132114 190560 0 1226
1228 0 399556 131704 190360 0 1227
1229 0 400063 131554 190240 0 1228
1230 0 400476 131373 190000 0 1229
1231 0 400752 131043 189800 0 1230
1232 0 400985 130987 189640 0 1231
1233 0 401536 130828 189520 0 1232
1234 0 402145 130725 189480 0 1233
1235 0 402308 130495 189280 0 1234
1236 0 402389 130205 189120 0 1235
1237 0 402468 129911 188960 0 1236
1238 0 402655 129428 188720 0 1237
1239 0 402872 129025 188560 0 1238
1240 0 403012 128831 188400 0 1239
1241 0 403247 128615 188240 0 1240
1242 0 403766 128309 188160 0 1241
1243 0 404047 128147 188120 0 1242
1244 0 404325 128010 188080 0 1243
1245 0 404892 127818 188040 0 1244
1246 0 405136 127439 188000 0 1245
1247 0 405510 127276 187800 0 1246
1248 0 405902 127098 187640 0 1247
1249 0 405975 126909 187360 0 1248
1250 0 406087 126805 187200 0 1249
1251 0 406136 126670 187000 0 1250
1252 0 406334 126443 186840 0 1251
1253 0 406542 126326 186600 0 1252
1254 0 406975 126234 186440 0 1253
1255 0 407461 125890 186400 0 1254
1256 0 408015 125509 186240 0 1255
1257 0 408415 124918 186160 0 1256
1258 0 408577 124717 186080 0 1257
1259 0 408735 124375 185880 0 1258
1260 0 408866 124032 185640 0 1259
1261 0 408958 123888 185560 0 1260
1262 0 409095 123673 185440 0 1261
1263 0 409279 123358 185280 0 1262
1264 0 409451 122881 185120 0 1263
1265 0 409806 122306 185080 0 1264
1266 0 409820 121441 185040 0 1265
1267 0 409871 120956 185000 0 1266
1268 0 409927 120581 184880 0 1267
1269 0 410047 119775 184680 0 1268
1270 0 410238 118838 184520 0 1269
1271 0 410343 118296 184320 0 1270
1272 0 410375 117500 184120 0 1271
1273 0 410369 117046 183880 0 1272
1274 0 410442 116614 183600 0 1273
1275 0 410550 116328 183360 0 1274
1276 0 410688 116064 183120 0 1275
1277 0 410829 115861 182920 0 1276
1278 0 410818 115841 182760 0 1277
1279 0 410879 115709 182520 0 1278
1280 0 410958 115434 182360 0 1279
1281 0 411155 115170 182200 0 1280
1282 0 411251 115270 182040 0 1281
1283 0 411485 114628 181800 0 1282
1284 0 411770 114341 181560 0 1283
1285 0 412075 114358 181360 0 1284
1286 0 412375 114085 181240 0 1285
1287 0 412605 113895 181080 0 1286
1288 0 412814 113753 180920 0 1287
1289 0 412822 113568 180760 0 1288
1290 0 412943 113450 180600 0 1289
1291 0 413267 113192 180440 0 1290
1292 0 413677 112958 180360 0 1291
1293 0 414094 112690 180400 0 1292
1294 0 414202 112380 180520 0 1293
1295 0 414382 112237 180640 0 1294
1296 0 414609 112185 180960 0 1295
1297 0 415244 111853 181040 0 1296
1298 0 415417 111605 181000 0 1297
1299 0 415563 111368 180920 0 1298
1300 0 415708 111178 180840 0 1299
1301 0 415870 110889 180720 0 1300
1302 0 416008 110541 180560 0 1301
1303 0 416282 110125 180360 0 1302
1304 0 416434 109868 180120 0 1303
1305 0 416499 109603 179920 0 1304
1306 0 416760 109306 179840 0 1305
1307 0 417176 108972 179880 0 1306
1308 0 417356 108918 179720 0 1307
1309 0 417552 108831 179560 0 1308
1310 0 417770 108723 179360 0 1309
1311 0 418081 108580 179080 0 1310
1312 0 418449 108504 179000 0 1311
1313 0 418667 108465 178840 0 1312
1314 0 418866 108478 178600 0 1313
1315 0 418947 108364 178440 0 1314
1316 0 419073 108237 178280 0 1315
1317 0 419198 108137 178040 0 1316
1318 0 419293 108226 177840 0 1317
1319 0 419358 108205 177640 0 1318
1320 0 419590 107928 177440 0 1319
1321 0 419755 107761 177160 0 1320
1322 0 419998 107414 177080 0 1321
1323 0 420035 107022 176920 0 1322
1324 0 420224 106830 176760 0 1323
1325 0 420252 106506 176600 0 1324
1326 0 420435 106132 176400 0 1325
1327 5 420647 105631 176200 0 1326
1328 0 421289 104929 176280 0 1327
1329 0 421601 104734 176240 0 1328
1330 0 421770 104537 176120 0 1329
1331 0 421944 104429 175920 0 1330
1332 0 422002 104291 175800 0 1331
1333 0 422116 103770 175680 0 1332
1334 0 422031 103378 175600 0 1333
1335 0 422111 103383 175400 0 1334
1336 5 422660 102995 175360 0 1335
1337 0 423269 102000 175360 0 1336
1338 0 423465 101145 175240 0 1337
1339 0 423719 101032 175200 0 1338
1340 0 423938 100775 175040 0 1339
1341 0 424035 100804 174920 0 1340
1342 0 424132 100442 174880 0 1341
1343 0 424228 100746 174840 0 1342
1344 0 424441 100590 174760 0 1343
1345 0 424842 100266 174560 0 1344
1346 0 425244 99925 174320 0 1345
1347 0 425585 99315 174200 0 1346
1348 0 425948 99345 173960 0 1347
1349 0 426142 98998 173840 0 1348
1350 0 426099 98743 173720 0 1349
1351 0 426107 98431 173640 0 1350
1352 0 426007 98227 173480 0 1351
1353 0 426111 97615 173320 0 1352
1354 0 426395 97515 173120 0 1353
1355 0 426403 97503 172960 0 1354
1356 0 426207 97303 172800 0 1355
1357 0 426203 97587 172760 0 1356
1358 0 426259 97383 172640 0 1357
1359 0 426159 97503 172480 0 1358
1360 0 426071 97323 172240 0 1359
1361 0 426083 96915 172000 0 1360
1362 0 426047 96679 171880 0 1361
1363 0 425971 96803 171840 0 1362
1364 0 425987 96831 171800 0 1363
1365 0 426039 96663 171640 0 1364
1366 0 425939 96403 171480 0 1365
1367 0 425903 96279 171320 0 1366
1368 0 425847 95911 171120 0 1367
1369 0 425847 95803 170880 0 1368
1370 0 425843 95515 170640 0 1369
1371 0 425807 95155 170480 0 1370
1372 0 425599 94923 170240 0 1371
1373 0 425559 94851 170080 0 1372
1374 0 425335 94535 170000 0 1373
1375 0 425203 94191 169880 0 1374
1376 0 424979 93679 169680 0 1375
1377 0 424907 93567 169640 0 1376
1378 0 424879 93375 169560 0 1377
1379 0 424879 93359 169520 0 1378
1380 0 424847 93775 169440 0 1379
1381 0 424835 93319 169400 0 1380
1382 0 424839 93315 169320 0 1381
1383 0 424891 93307 169200 0 1382
1384 0 424919 93187 169040 0 1383
1385 0 424979 93119 168880 0 1384
1386 0 424997 93075 168800 0 1385
1387 0 425015 93031 168720 0 1386
1388 0 425055 93127 168560 0 1387
1389 0 425019 93115 168520 0 1388
1390 0 425051 92755 168480 0 1389
1391 0 425027 93051 168440 0 1390
1392 0 424995 93071 168400 0 1391
1393 0 424947 93067 168280 0 1392
1394 0 425027 92955 168160 0 1393
1395 0 424999 93087 168000 0 1394
1396 0 425003 93151 167920 0 1395
1397 0 425007 93203 167800 0 1396
1398 0 425003 93243 167640 0 1397
1399 0 424955 93375 167480 0 1398
1400 0 424995 93483 167360 0 1399
1401 0 424999 93607 167240 0 1400
1402 0 425019 93687 167120 0 1401
1403 0 425007 93767 166960 0 1402
1404 0 425015 93847 166800 0 1403
1405 0 425135 93863 166720 0 1404
1406 0 425151 93863 166600 0 1405
1407 0 425227 93859 166440 0 1406
1408 0 425231 93815 166320 0 1407
1409 0 425239 93839 166280 0 1408
1410 0 425207 94031 166200 0 1409
1411 0 425243 93967 166160 0 1410
1412 0 425283 93987 166120 0 1411
1413 0 425307 94107 166000 0 1412
1414 0 425391 94231 165960 0 1413
1415 0 425531 94163 165880 0 1414
1416 0 425631 94007 165840 0 1415
1417 0 425675 94331 165800 0 1416
1418 0 425671 94395 165760 0 1417
1419 0 425699 94419 165720 0 1418
1420 0 425827 94523 165600 0 1419
1421 0 425871 94439 165520 0 1420
1422 0 425859 94479 165440 0 1421
1423 0 425867 94355 165400 0 1422
1424 0 425879 94467 165360 0 1423
1425 0 425931 94555 165320 0 1424
1426 0 425919 94579 165240 0 1425
1427 0 426023 94587 165120 0 1426
1428 0 426019 94623 165000 0 1427
1429 0 426127 94627 164840 0 1428
1430 0 426203 94563 164720 0 1429
1431 0 426235 94607 164680 0 1430
1432 0 426223 94471 164640 0 1431
1433 0 426231 94559 164600 0 1432
1434 0 426267 94399 164560 0 1433
1435 0 426275 94555 164520 0 1434
1436 0 426343 94579 164480 0 1435
1437 0 426383 94579 164360 0 1436
1438 0 426539 94587 164280 0 1437
1439 0 426523 94707 164160 0 1438
1440 0 426515 94719 164040 0 1439
1441 0 426543 94747 163960 0 1440
1442 0 426555 94795 163880 0 1441
1443 5 426607 94831 163800 0 1442
1444 0 426755 94903 163720 0 1443
1445 0 426827 94903 163600 0 1444
1446 0 427055 94851 163480 0 1445
1447 0 427159 94907 163400 0 1446
1448 0 427287 94887 163280 0 1447
1449 0 427487 94939 163120 0 1448
1450 0 427523 94971 163000 0 1449
1451 0 427675 94991 162880 0 1450
1452 0 427711 94971 162760 0 1451
1453 0 427863 94931 162600 0 1452
1454 0 427963 94779 162520 0 1453
1455 0 428099 94727 162440 0 1454
1456 0 428175 94627 162320 0 1455
1457 0 428275 94703 162240 0 1456
1458 0 428319 94671 162160 0 1457
1459 0 428503 94683 162080 0 1458
1460 0 428771 94699 162000 0 1459
1461 0 428995 94779 161880 0 1460
1462 5 429407 94791 161800 0 1461
1463 0 429447 94787 161760 0 1462
1464 0 429871 94819 161680 0 1463
1465 0 430015 94859 161600 0 1464
1466 0 430295 94919 161560 0 1465
1467 0 430331 94945 161520 0 1466
1468 0 430367 94971 161480 0 1467
1469 0 430599 95039 161440 0 1468
1470 0 430943 95111 161400 0 1469
1471 5 431139 95107 161360 0 1470
1472 0 431299 94899 161320 0 1471
1473 0 431351 95095 161280 0 1472
1474 0 431503 95087 161240 0 1473
1475 0 431567 95115 161160 0 1474
1476 0 431643 95063 161080 0 1475
1477 0 431823 95059 160960 0 1476
1478 0 432007 95047 160880 0 1477
1479 0 432267 94963 160760 0 1478
1480 0 432419 94947 160680 0 1479
1481 0 432571 95023 160560 0 1480
1482 0 432639 95035 160480 0 1481
1483 0 432803 95047 160320 0 1482
1484 0 433003 95011 160200 0 1483
1485 0 433407 95131 160080 0 1484
1486 0 433427 95063 159960 0 1485
1487 0 433835 95003 159800 0 1486
1488 0 434143 95043 159680 0 1487
1489 0 434299 95011 159560 0 1488
1490 0 434503 94995 159440 0 1489
1491 0 434787 95075 159320 0 1490
1492 0 434923 95115 159200 0 1491
1493 0 435263 95171 159080 0 1492
1494 0 435527 95231 158960 0 1493
1495 0 436019 95371 158800 0 1494
1496 0 436263 95415 158720 0 1495
1497 0 436863 95443 158600 0 1496
1498 0 438067 95743 158640 0 1497
1499 5 438759 95695 158560 0 1498
1500 0 440147 95603 158600 0 1499
1501 0 440943 95483 158520 0 1500
1502 0 441007 95435 158440 0 1501
1503 0 441351 95359 158280 0 1502
1504 0 441571 95327 158120 0 1503
1505 0 442163 95163 157880 0 1504
1506 0 442443 95203 157760 0 1505
1507 0 442775 95155 157720 0 1506
1508 0 442871 95023 157600 0 1507
1509 0 442923 94987 157480 0 1508
1510 0 442995 94895 157360 0 1509
1511 0 443139 94783 157200 0 1510
1512 0 443455 94655 157120 0 1511
1513 0 443287 94691 157000 0 1512
1514 0 443235 94623 156840 0 1513
1515 0 443347 94579 156720 0 1514
1516 0 443511 94527 156560 0 1515
1517 0 443559 94495 156480 0 1516
1518 0 443595 94463 156400 0 1517
1519 0 443703 94459 156280 0 1518
1520 0 444007 94583 156160 0 1519
1521 0 444443 94939 155960 0 1520
1522 0 444631 95031 155760 0 1521
1523 0 443971 94503 155600 0 1522
1524 0 443915 94415 155480 0 1523
1525 0 443979 94351 155400 0 1524
1526 0 443967 94355 155280 0 1525
1527 0 443995 94215 155120 0 1526
1528 0 443999 94203 154920 0 1527
1529 0 444011 94115 154760 0 1528
1530 0 444031 94051 154560 0 1529
1531 0 444003 93951 154360 0 1530
1532 0 444031 93919 154200 0 1531
1533 0 444011 93959 154000 0 1532
1534 0 444083 93939 153800 0 1533
1535 0 444127 93871 153680 0 1534
1536 5 443951 93911 153480 0 1535
1537 0 444095 93799 153440 0 1536
1538 0 444147 93643 153360 0 1537
1539 0 444163 93599 153200 0 1538
1540 0 444339 93511 153080 0 1539
1541 0 444411 93435 152960 0 1540
1542 0 444547 93471 152800 0 1541
1543 0 444587 93447 152640 0 1542
1544 0 444651 93299 152480 0 1543
1545 0 444847 93083 152360 0 1544
1546 0 445003 92843 152200 0 1545
1547 0 445127 92599 152080 0 1546
1548 0 445259 92531 151920 0 1547
1549 0 445479 92435 151840 0 1548
1550 0 445699 92315 151680 0 1549
1551 0 445747 92203 151520 0 1550
1552 0 445951 92103 151360 0 1551
1553 0 445947 92035 151160 0 1552
1554 0 445951 91991 151040 0 1553
1555 0 445967 91983 150880 0 1554
1556 0 445982 91956 150760 0 1555
1557 0 445987 91947 150720 0 1556
1558 0 446095 92115 150680 0 1557
1559 0 446227 92331 150640 0 1558
1560 0 446295 92503 150600 0 1559
1561 0 446375 92675 150560 0 1560
1562 0 446455 92715 150520 0 1561
1563 0 446547 92899 150480 0 1562
1564 0 446591 92975 150440 0 1563
1565 0 446667 93103 150400 0 1564
1566 0 446723 93219 150360 0 1565
1567 0 446755 93343 150320 0 1566
1568 0 446787 93431 150280 0 1567
1569 0 446811 93483 150240 0 1568
1570 0 446823 93511 150200 0 1569
1571 0 446815 93415 150160 0 1570
1572 0 446763 93359 150120 0 1571
1573 0 446647 93215 150080 0 1572
1574 0 446567 93091 150000 0 1573
1575 0 446487 92859 149920 0 1574
1576 0 446427 92711 149880 0 1575
1577 0 446223 92427 149840 0 1576
1578 0 446175 92283 149800 0 1577
1579 0 446067 92191 149760 0 1578
1580 0 445975 91991 149720 0 1579
1581 0 445723 91699 149680 0 1580
1582 0 445567 91487 149640 0 1581
1583 0 445423 91339 149600 0 1582
1584 0 445351 91199 149560 0 1583
1585 0 445199 91079 149520 0 1584
1586 0 445031 90935 149400 0 1585
1587 5 444395 90383 149360 0 1586
1588 0 444071 90303 149280 0 1587
1589 0 443395 89613 148960 0 1588
1590 5 442864 89598 148760 0 1589
1591 5 442735 89517 148640 0 1590
1592 0 441802 89158 148640 0 1591
1593 0 441729 88942 148640 0 1592
1594 0 441708 88891 148680 0 1593
1595 0 441523 88773 148800 0 1594
1596 0 441233 88679 148880 0 1595
1597 0 440978 88732 149000 0 1596
1598 0 440777 88750 149120 0 1597
1599 0 440071 88510 149120 0 1598
1600 0 439371 88379 149120 0 1599
1601 5 438838 88293 149120 0 1600
1602 0 438845 88288 149280 0 1601
1603 0 438388 87928 149280 0 1602
1604 0 438063 87730 149400 0 1603
1605 0 437558 87363 149520 0 1604
1606 0 437098 87136 149520 0 1605
1607 0 437176 87565 149680 0 1606
1608 0 437267 87765 149720 0 1607
1609 0 436950 87863 149760 0 1608
1610 0 437074 88110 149840 0 1609
1611 0 437062 88105 149880 0 1610
1612 0 437063 88140 149920 0 1611
1613 0 437042 88204 149960 0 1612
1614 0 437071 88369 150000 0 1613
1615 0 437074 88371 150080 0 1614
1616 0 437080 88314 150200 0 1615
1617 0 437080 88330 150280 0 1616
1618 0 437038 88170 150320 0 1617
1619 0 436960 88037 150360 0 1618
1620 5 436731 87862 150400 0 1619
1621 0 436566 87626 150440 0 1620
1622 0 436479 87484 150480 0 1621
1623 0 436359 87249 150520 0 1622
1624 0 436158 86940 150560 0 1623
1625 5 436030 86451 150680 0 1624
1626 0 435755 86265 150680 0 1625
1627 0 435434 86243 150680 0 1626
1628 5 434812 86180 150680 0 1627
1629 0 434260 85522 150840 0 1628
1630 0 433942 85324 151000 0 1629
1631 0 433465 85124 151000 0 1630
1632 0 433042 85265 151160 0 1631
1633 0 432555 85250 151360 0 1632
1634 0 432221 85136 151520 0 1633
1635 0 431748 85013 151640 0 1634
1636 0 431002 84842 151840 0 1635
1637 0 430808 84851 151960 0 1636
1638 0 430634 84938 152080 0 1637
1639 0 430478 85039 152240 0 1638
1640 0 430446 85024 152280 0 1639
1641 0 430157 85050 152480 0 1640
1642 0 429810 85032 152680 0 1641
1643 0 429304 84891 152920 0 1642
1644 0 429269 84784 153080 0 1643
1645 0 429041 84654 153200 0 1644
1646 5 428037 84248 153200 0 1645
1647 0 427788 84244 153360 0 1646
1648 0 426449 84031 153360 0 1647
1649 0 425694 83828 153360 0 1648
1650 0 424849 83589 153360 0 1649
1651 0 424497 83636 153360 0 1650
1652 0 423807 83603 153360 0 1651
1653 0 423067 83572 153360 0 1652
1654 0 422370 83429 153360 0 1653
1655 0 421900 83472 153320 0 1654
1656 0 421277 83461 153320 0 1655
1657 0 421007 83478 153320 0 1656
1658 0 420777 83596 153480 0 1657
1659 0 420514 83769 153680 0 1658
1660 0 420271 83731 153840 0 1659
1661 0 420202 83847 153920 0 1660
1662 0 419832 83894 154040 0 1661
1663 0 419582 84012 154240 0 1662
1664 0 419207 84179 154280 0 1663
1665 0 418136 84217 154280 0 1664
1666 0 417580 84234 154280 0 1665
1667 0 416659 84564 154280 0 1666
1668 0 416224 84720 154280 0 1667
1669 0 415941 84822 154280 0 1668
1670 0 415714 84794 154360 0 1669
1671 0 415295 85086 154400 0 1670
1672 0 415004 85173 154400 0 1671
1673 0 414626 85219 154400 0 1672
1674 0 414424 85141 154560 0 1673
1675 0 414134 85251 154640 0 1674
1676 0 413751 85484 154880 0 1675
1677 0 413757 85330 154960 0 1676
1678 0 413432 85451 155080 0 1677
1679 0 413112 85581 155200 0 1678
1680 0 412528 85630 155360 0 1679
1681 0 412212 85529 155520 0 1680
1682 0 412146 85596 155760 0 1681
1683 0 411785 85608 155920 0 1682
1684 0 411493 85675 155920 0 1683
1685 0 411187 85612 156000 0 1684
1686 0 411005 85596 156200 0 1685
1687 5 410598 85678 156320 0 1686
1688 0 410653 85969 156360 0 1687
1689 0 410661 86049 156520 0 1688
1690 0 410620 86169 156600 0 1689
1691 0 410679 86030 156680 0 1690
1692 0 410644 86030 156800 0 1691
1693 0 410583 85906 157000 0 1692
1694 0 410567 86107 157040 0 1693
1695 0 410416 86196 157240 0 1694
1696 0 410414 86207 157280 0 1695
1697 0 410238 86391 157400 0 1696
1698 0 410164 86655 157440 0 1697
1699 0 409901 86716 157560 0 1698
1700 0 409189 86662 157720 0 1699
1701 0 408598 86981 157720 0 1700
1702 0 407973 87179 157720 0 1701
1703 0 407888 87389 157760 0 1702
1704 0 407499 87589 157760 0 1703
1705 5 407228 87856 157800 0 1704
1706 0 407058 87835 157800 0 1705
1707 0 406874 87880 157800 0 1706
1708 0 406610 87941 157800 0 1707
1709 0 406340 88017 157800 0 1708
1710 0 406200 87986 157760 0 1709
1711 0 406021 87681 157720 0 1710
1712 0 406114 87970 157680 0 1711
1713 0 405990 88070 157640 0 1712
1714 0 406004 88036 157560 0 1713
1715 0 405956 88333 157520 0 1714
1716 0 405973 88002 157480 0 1715
1717 0 405898 87784 157360 0 1716
1718 0 405863 87797 157320 0 1717
1719 0 405742 87863 157240 0 1718
1720 0 405628 87917 157200 0 1719
1721 0 405368 87863 157080 0 1720
1722 0 405175 87883 157000 0 1721
1723 0 405130 87819 156960 0 1722
1724 0 404904 87464 156920 0 1723
1725 0 404925 87580 156880 0 1724
1726 0 405010 87661 156840 0 1725
1727 0 404705 87490 156680 0 1726
1728 0 404652 87722 156600 0 1727
1729 0 404316 87579 156440 0 1728
1730 0 404193 87491 156400 0 1729
1731 0 404106 87295 156360 0 1730
1732 0 404189 87409 156240 0 1731
1733 0 404175 87601 156200 0 1732
1734 0 404101 87776 156120 0 1733
1735 0 403934 87901 155880 0 1734
1736 0 403839 88105 155840 0 1735
1737 0 403902 88063 155800 0 1736
1738 0 403897 88246 155720 0 1737
1739 0 403866 88180 155680 0 1738
1740 0 403831 88203 155640 0 1739
1741 0 403792 88120 155600 0 1740
1742 0 403638 88254 155520 0 1741
1743 0 403589 88291 155480 0 1742
1744 0 403526 88375 155360 0 1743
1745 0 403412 88344 155280 0 1744
1746 0 403320 88312 155200 0 1745
1747 0 403114 88241 155080 0 1746
1748 0 402838 87961 154920 0 1747
1749 0 402736 87949 154840 0 1748
1750 0 402745 87837 154760 0 1749
1751 0 402569 88008 154600 0 1750
1752 0 402481 87991 154560 0 1751
1753 0 402455 87947 154480 0 1752
1754 0 402199 87770 154360 0 1753
1755 0 402128 87913 154200 0 1754
1756 0 402117 87911 154040 0 1755
1757 0 402002 87858 153840 0 1756
1758 0 401785 87859 153680 0 1757
1759 0 401693 87930 153480 0 1758
1760 0 401369 87911 153280 0 1759
1761 0 401024 88022 153040 0 1760
1762 0 400666 88468 152800 0 1761
1763 0 400581 88602 152720 0 1762
1764 0 400376 88910 152520 0 1763
1765 0 400339 88865 152400 0 1764
1766 0 400442 88969 152360 0 1765
1767 5 400397 88932 152280 0 1766
1768 0 401182 88995 152280 0 1767
1769 5 401630 89024 152280 0 1768
1770 0 401928 89032 152240 0 1769
1771 0 402210 89260 152240 0 1770
1772 0 402572 89422 152120 0 1771
1773 0 403272 89697 152120 0 1772
1774 0 403570 89662 152120 0 1773
1775 0 403990 89776 152200 0 1774
1776 0 404297 89938 152360 0 1775
1777 0 404703 90103 152560 0 1776
1778 0 405271 90226 152720 0 1777
1779 0 405653 90325 152800 0 1778
1780 0 405941 90715 153000 0 1779
1781 0 406309 91043 153000 0 1780
1782 0 406643 91177 152920 0 1781
1783 0 407122 91270 152720 0 1782
1784 0 407190 91235 152560 0 1783
1785 0 407190 91236 152480 0 1784
1786 0 407245 90897 152440 0 1785
1787 0 407427 90618 152320 0 1786
1788 0 407554 90459 152120 0 1787
1789 0 407623 90337 152000 0 1788
1790 0 407793 90269 151800 0 1789
1791 0 407933 90191 151560 0 1790
1792 0 408061 90076 151320 0 1791
1793 0 408510 90141 151120 0 1792
1794 0 408751 90037 151000 0 1793
1795 0 408960 89968 150800 0 1794
1796 0 409015 89989 150760 0 1795
1797 0 409247 90274 150680 0 1796
1798 0 409376 90505 150640 0 1797
1799 0 409509 90699 150600 0 1798
1800 0 409655 90907 150560 0 1799
1801 0 409729 91090 150520 0 1800
1802 0 409994 91663 150400 0 1801
1803 0 410108 91767 150360 0 1802
1804 0 410215 91923 150320 0 1803
1805 0 410283 92056 150200 0 1804
1806 0 410195 91850 150120 0 1805
1807 0 410160 91795 150080 0 1806
1808 0 410026 91423 149960 0 1807
1809 0 409904 91219 149920 0 1808
1810 0 409825 91091 149880 0 1809
1811 0 409738 90992 149840 0 1810
1812 0 409557 90578 149760 0 1811
1813 0 409555 90425 149720 0 1812
1814 0 409411 90145 149680 0 1813
1815 0 409291 89962 149640 0 1814
1816 0 409179 89612 149520 0 1815
1817 0 409153 89562 149480 0 1816
1818 0 409232 89480 149440 0 1817
1819 0 409314 89428 149280 0 1818
1820 0 409434 89269 149120 0 1819
1821 0 409418 89070 149000 0 1820
1822 0 409473 88998 148920 0 1821
1823 0 409538 89041 148680 0 1822
1824 0 409833 89072 148360 0 1823
1825 0 409857 88986 148320 0 1824
1826 0 410564 88658 148280 0 1825
1827 0 410660 88607 148200 0 1826
1828 0 410789 88193 148040 0 1827
1829 0 410860 87909 147800 0 1828
1830 0 410788 87677 147600 0 1829
1831 0 410869 87664 147560 0 1830
1832 0 410956 87629 147520 0 1831
1833 0 410979 87556 147480 0 1832
1834 0 410990 87500 147440 0 1833
1835 0 410988 87446 147400 0 1834
1836 0 411007 87285 147240 0 1835
1837 0 411095 87284 147040 0 1836
1838 0 411245 87235 146840 0 1837
1839 5 411294 87213 146640 0 1838
1840 0 411487 87153 146560 0 1839
1841 0 411823 87033 146320 0 1840
1842 0 412116 86904 146240 0 1841
1843 0 412211 86813 145960 0 1842
1844 0 412282 86622 145800 0 1843
1845 0 412551 86282 145640 0 1844
1846 0 413223 85697 145320 0 1845
1847 0 413746 85426 145200 0 1846
1848 0 414165 85095 145120 0 1847
1849 0 414457 84904 144880 0 1848
1850 0 414727 84575 144640 0 1849
1851 0 415276 84264 144400 0 1850
1852 0 416222 83749 144200 0 1851
1853 0 417197 83588 144200 0 1852
1854 0 417469 83548 144120 0 1853
1855 0 418107 83366 143920 0 1854
1856 0 418621 83350 143760 0 1855
1857 0 418958 83337 143640 0 1856
1858 0 419225 83407 143560 0 1857
1859 0 419729 83479 143360 0 1858
1860 0 420407 83315 143320 0 1859
1861 0 420770 83241 143320 0 1860
1862 0 421180 83186 143160 0 1861
1863 0 421450 82982 143000 0 1862
1864 0 421727 82778 142880 0 1863
1865 0 422765 82218 142680 0 1864
1866 0 423745 81651 142680 0 1865
1867 0 424399 81354 142800 0 1866
1868 0 424698 81216 142880 0 1867
1869 0 425144 80907 142880 0 1868
1870 0 426087 80655 142880 0 1869
1871 0 426389 80581 142880 0 1870
1872 0 426689 80538 142960 0 1871
1873 0 427224 80244 143040 0 1872
1874 0 427647 80352 143240 0 1873
1875 0 427753 80339 143400 0 1874
1876 0 428859 79458 143760 0 1875
1877 5 428656 79437 143920 0 1876
1878 0 429103 79375 143920 0 1877
1879 0 429529 79297 143920 0 1878
1880 0 430141 79134 143920 0 1879
1881 0 430705 79081 144160 0 1880
1882 0 431353 79207 144240 0 1881
1883 0 431944 79033 144240 0 1882
1884 0 432307 79119 144240 0 1883
1885 0 432528 79141 144400 0 1884
1886 0 433476 79237 144400 0 1885
1887 0 434144 79375 144400 0 1886
1888 0 434458 79379 144400 0 1887
1889 0 434687 79425 144400 0 1888
1890 0 434964 79562 144520 0 1889
1891 0 435341 79532 144520 0 1890
1892 0 435513 79706 144520 0 1891
1893 0 435849 79885 144520 0 1892
1894 0 436130 79913 144520 0 1893
1895 0 436252 79899 144520 0 1894
1896 0 436757 80181 144680 0 1895
1897 5 437425 80663 144680 0 1896
1898 0 437427 80743 144560 0 1897
1899 0 437409 81195 144360 0 1898
1900 0 437412 81676 144200 0 1899
1901 0 437278 82123 143960 0 1900
1902 0 437300 82193 143920 0 1901
1903 0 437182 82636 143760 0 1902
1904 0 437236 82915 143680 0 1903
1905 0 437240 83050 143640 0 1904
1906 0 437405 83267 143520 0 1905
1907 0 437175 83843 143320 0 1906
1908 0 436922 84063 143280 0 1907
1909 5 436764 84128 143200 0 1908
1910 0 436527 84225 143080 0 1909
1911 0 436363 84145 142960 0 1910
1912 0 436049 84274 142680 0 1911
1913 0 436055 84270 142600 0 1912
1914 0 436052 84287 142440 0 1913
1915 0 436053 84275 142360 0 1914
1916 0 436070 84278 142240 0 1915
1917 0 436040 84359 142080 0 1916
1918 0 435468 84706 142080 0 1917
1919 0 434751 84930 142080 0 1918
1920 0 434770 84923 141920 0 1919
1921 0 434009 85191 141920 0 1920
1922 0 433162 85046 141920 0 1921
1923 0 432691 85168 141920 0 1922
1924 0 431702 85460 141840 0 1923
1925 0 431041 85643 141720 0 1924
1926 0 430795 85835 141720 0 1925
1927 0 430557 85934 141720 0 1926
1928 0 430288 86130 141800 0 1927
1929 0 430028 86300 141880 0 1928
1930 0 429699 86424 142000 0 1929
1931 0 429535 86586 142120 0 1930
1932 0 429331 86743 142240 0 1931
1933 0 429257 86881 142400 0 1932
1934 0 429258 86971 142480 0 1933
1935 0 429177 87043 142600 0 1934
1936 0 428721 87407 142720 0 1935
1937 0 428485 87611 142840 0 1936
1938 5 428455 87640 143000 0 1937
1939 0 427956 87902 143000 0 1938
1940 0 427224 88167 143000 0 1939
1941 0 426935 88362 143200 0 1940
1942 0 426431 88567 143240 0 1941
1943 0 426112 88463 143480 0 1942
1944 5 426092 88433 143520 0 1943
1945 0 425439 88492 143520 0 1944
1946 0 425129 88508 143520 0 1945
1947 0 424833 88641 143520 0 1946
1948 0 424609 88764 143480 0 1947
1949 0 424241 88845 143480 0 1948
1950 0 424054 88851 143520 0 1949
1951 0 423740 88946 143520 0 1950
1952 0 423563 89094 143480 0 1951
1953 0 423394 89228 143320 0 1952
1954 0 423265 89208 143200 0 1953
1955 0 422855 89126 143000 0 1954
1956 0 422588 89152 143000 0 1955
1957 0 422534 89074 142880 0 1956
1958 0 422427 89147 142880 0 1957
1959 0 422354 89029 142720 0 1958
1960 0 422073 89001 142720 0 1959
1961 0 421957 88941 142720 0 1960
1962 0 421843 88904 142720 0 1961
1963 0 421530 88881 142640 0 1962
1964 0 421456 88819 142520 0 1963
1965 0 421314 88759 142520 0 1964
1966 0 421132 88808 142520 0 1965
1967 0 420845 88794 142400 0 1966
1968 0 420465 88961 142400 0 1967
1969 0 419996 89032 142400 0 1968
1970 0 419700 88952 142400 0 1969
1971 0 419581 88912 142400 0 1970
1972 0 419276 88747 142280 0 1971
1973 0 418818 88637 142120 0 1972
1974 0 418672 88700 142080 0 1973
1975 0 418602 88701 142040 0 1974
1976 0 418505 88718 142000 0 1975
1977 0 418276 88763 142000 0 1976
1978 0 417919 88708 142000 0 1977
1979 0 417584 88629 141800 0 1978
1980 0 417507 88700 141520 0 1979
1981 0 417029 88563 141320 0 1980
1982 0 416856 88498 141160 0 1981
1983 0 416440 88330 141120 0 1982
1984 0 415998 88256 141080 0 1983
1985 0 416013 88208 140960 0 1984
1986 0 415976 88258 140920 0 1985
1987 0 415939 88308 140880 0 1986
1988 0 415619 88406 140880 0 1987
1989 0 415503 88398 140880 0 1988
1990 0 415329 88236 140920 0 1989
1991 0 415295 88188 141000 0 1990
1992 5 414894 87897 141000 0 1991
1993 0 414884 87950 141160 0 1992
1994 0 414506 87997 141440 0 1993
1995 0 414162 87927 141680 0 1994
1996 0 413805 88055 142000 0 1995
1997 0 413534 88078 142120 0 1996
1998 0 413362 88192 142240 0 1997
1999 0 413250 88300 142280 0 1998
2000 0 413097 88494 142480 0 1999
2001 0 412850 88699 142600 0 2000
2002 0 412436 88969 142840 0 2001
2003 0 412216 89159 142880 0 2002
2004 0 412195 89245 142960 0 2003
2005 0 412100 89349 143000 0 2004
2006 0 411884 89393 143160 0 2005
2007 0 411742 89495 143320 0 2006
2008 0 411681 89519 143360 0 2007
2009 0 411568 89485 143440 0 2008
2010 0 411409 89381 143560 0 2009
2011 0 411289 89301 143720 0 2010
2012 0 411244 89302 143760 0 2011
2013 0 411180 89050 143960 0 2012
2014 0 411136 89021 144040 0 2013
2015 0 411056 89014 144160 0 2014
2016 0 411023 88978 144240 0 2015
2017 0 410988 89005 144360 0 2016
2018 0 410992 89010 144400 0 2017
2019 0 410977 89077 144480 0 2018
2020 0 410941 89109 144600 0 2019
2021 0 410861 89169 144640 0 2020
2022 0 410788 89293 144840 0 2021
2023 0 410743 89386 144960 0 2022
2024 0 410563 89538 145160 0 2023
2025 0 410437 89671 145360 0 2024
2026 0 410438 89715 145480 0 2025
2027 0 410370 89930 145680 0 2026
2028 0 410281 90171 145880 0 2027
2029 0 410238 90288 146040 0 2028
2030 0 410239 90348 146120 0 2029
2031 0 410204 90385 146200 0 2030
2032 0 410184 90459 146360 0 2031
2033 0 410066 90534 146600 0 2032
2034 0 410029 90558 146640 0 2033
2035 0 409907 90603 146800 0 2034
2036 0 409782 90698 147040 0 2035
2037 0 409681 90728 147200 0 2036
2038 0 409638 90881 147320 0 2037
2039 0 409581 90933 147400 0 2038
2040 0 409562 91038 147520 0 2039
2041 0 409455 91146 147720 0 2040
2042 0 409449 91294 147840 0 2041
2043 0 409475 91383 147920 0 2042
2044 0 409442 91383 148000 0 2043
2045 0 409471 91461 148120 0 2044
2046 0 409469 91456 148200 0 2045
2047 0 409499 91454 148280 0 2046
2048 0 408961 91736 148320 0 2047
2049 0 408927 91783 148400 0 2048
2050 0 408908 91776 148640 0 2049
2051 0 408835 91794 148680 0 2050
2052 0 408626 91739 148840 0 2051
2053 0 408524 91759 149000 0 2052
2054 0 408473 91778 149120 0 2053
2055 0 408439 91791 149200 0 2054
2056 0 408342 91790 149400 0 2055
2057 5 408441 92012 149600 0 2056
2058 0 408178 92296 149600 0 2057
2059 0 407928 92388 149600 0 2058
2060 0 407921 92766 149680 0 2059
2061 0 408046 93095 149760 0 2060
2062 0 408181 93261 149800 0 2061
2063 0 408261 93642 149880 0 2062
2064 0 408482 94067 150000 0 2063
2065 0 408555 94211 150080 0 2064
2066 0 408520 94252 150120 0 2065
2067 0 408559 94347 150160 0 2066
2068 0 408493 94353 150200 0 2067
2069 0 408356 94350 150280 0 2068
2070 0 408234 93922 150400 0 2069
2071 0 408069 93614 150480 0 2070
2072 0 407419 92750 150640 0 2071
2073 0 407114 92268 150840 0 2072
2074 0 407100 92433 151000 0 2073
2075 0 406754 92600 151080 0 2074
2076 0 406578 92728 151240 0 2075
2077 0 406470 92696 151280 0 2076
2078 0 406472 92858 151360 0 2077
2079 0 406290 92903 151560 0 2078
2080 0 406206 92940 151760 0 2079
2081 0 406184 93016 151880 0 2080
2082 0 406137 93056 151920 0 2081
2083 0 405919 93270 152080 0 2082
2084 0 405814 93499 152280 0 2083
2085 0 405813 93509 152520 0 2084
2086 0 405544 93614 152680 0 2085
2087 0 405306 93842 152920 0 2086
2088 0 405141 93917 153120 0 2087
2089 0 404694 94013 153120 0 2088
2090 0 404661 94063 153200 0 2089
2091 0 404416 94226 153360 0 2090
2092 0 404221 94286 153560 0 2091
2093 0 403912 94473 153760 0 2092
2094 0 403667 94774 153920 0 2093
2095 0 403585 94841 154040 0 2094
2096 0 403385 94906 154200 0 2095
2097 0 403056 95023 154400 0 2096
2098 0 402815 95225 154600 0 2097
2099 0 402680 95326 154680 0 2098
2100 0 402409 95460 154840 0 2099
2101 0 402288 95525 154920 0 2100
2102 0 402187 95590 155040 0 2101
2103 0 402171 95622 155240 0 2102
2104 0 402005 95521 155480 0 2103
2105 0 401944 95558 155680 0 2104
2106 0 401855 95516 155720 0 2105
2107 0 401722 95365 155840 0 2106
2108 0 401722 95365 156040 0 2107
2109 0 401701 95297 156200 0 2108
2110 0 401180 95151 156320 0 2109
2111 0 401067 95290 156480 0 2110
2112 0 400971 95359 156600 0 2111
2113 0 400737 95606 156760 0 2112
2114 0 400688 95736 156840 0 2113
2115 0 400550 95690 156920 0 2114
2116 0 400520 95763 157080 0 2115
2117 0 400462 95762 157120 0 2116
2118 0 400278 95751 157200 0 2117
2119 0 400023 95817 157280 0 2118
2120 0 399867 95771 157400 0 2119
2121 0 399722 95796 157480 0 2120
2122 0 399636 95815 157520 0 2121
2123 0 399592 95898 157560 0 2122
2124 0 399397 95924 157680 0 2123
2125 0 399178 95900 157720 0 2124
2126 0 399194 96123 157760 0 2125
2127 0 399058 96124 157760 0 2126
2128 0 398844 96171 157800 0 2127
2129 0 398684 96228 157880 0 2128
2130 0 398682 96223 157920 0 2129
2131 0 398381 96259 157960 0 2130
2132 0 398225 96299 158040 0 2131
2133 0 397956 96343 158080 0 2132
2134 0 397862 96415 158120 0 2133
2135 0 397724 96255 158160 0 2134
2136 0 397847 96606 158200 0 2135
2137 0 397775 96656 158240 0 2136
2138 0 397646 96686 158280 0 2137
2139 0 397576 96766 158400 0 2138
2140 0 397571 96777 158440 0 2139
2141 0 397597 96829 158480 0 2140
2142 5 397543 96876 158520 0 2141
2143 0 397526 97065 158520 0 2142
2144 0 397457 97123 158560 0 2143
2145 0 397373 97141 158560 0 2144
2146 0 397036 97140 158640 0 2145
2147 0 396835 97354 158760 0 2146
2148 5 396800 97393 158880 0 2147
2149 0 396555 97714 158880 0 2148
2150 0 396355 97811 158880 0 2149
2151 0 396206 97867 158960 0 2150
2152 0 396083 97889 159040 0 2151
2153 0 395765 97986 159160 0 2152
2154 0 395141 98263 159160 0 2153
2155 0 394802 98394 159200 0 2154
2156 0 394593 98464 159200 0 2155
2157 0 394461 98493 159360 0 2156
2158 0 394194 98550 159520 0 2157
2159 0 394112 98600 159600 0 2158
2160 0 393788 98693 159760 0 2159
2161 0 393173 98860 159920 0 2160
2162 0 393006 98858 159920 0 2161
2163 0 392849 98953 159960 0 2162
2164 0 392674 99027 159960 0 2163
2165 0 392664 99049 160040 0 2164
2166 0 392491 99074 160160 0 2165
2167 0 392390 99093 160160 0 2166
2168 0 391913 99347 160320 0 2167
2169 0 391401 99626 160480 0 2168
2170 0 390856 99928 160720 0 2169
2171 0 390856 99928 160840 0 2170
2172 0 390859 99947 161000 0 2171
2173 0 390782 100026 161080 0 2172
2174 0 390687 100309 161440 0 2173
2175 0 390764 100138 161640 0 2174
2176 0 390808 100112 161720 0 2175
2177 6 390873 100137 161840 0 2176
2178 0 475548 239764 82120 0 216
2179 0 475731 239626 81840 0 2178
2180 0 475863 239586 81760 0 2179
2181 0 475895 239546 81600 0 2180
2182 0 475895 239542 81480 0 2181
2183 0 475975 239506 81240 0 2182
2184 0 476035 239554 81120 0 2183
2185 0 476203 239582 80920 0 2184
2186 0 476299 239542 80680 0 2185
2187 0 476511 239426 80520 0 2186
2188 0 476615 239398 80320 0 2187
2189 0 476695 239318 80080 0 2188
2190 0 476955 239234 79920 0 2189
2191 0 476975 239162 79840 0 2190
2192 0 477111 239102 79720 0 2191
2193 0 477447 238986 79520 0 2192
2194 5 477643 238826 79400 0 2193
2195 0 477727 238754 79280 0 2194
2196 0 477883 238646 79080 0 2195
2197 0 478139 238510 78920 0 2196
2198 0 478167 238386 78760 0 2197
2199 0 478223 238346 78560 0 2198
2200 0 478343 238338 78400 0 2199
2201 0 478403 238342 78200 0 2200
2202 0 478279 238318 78040 0 2201
2203 0 478335 238198 77880 0 2202
2204 0 478403 238146 77720 0 2203
2205 0 478355 238114 77600 0 2204
2206 0 478247 238066 77400 0 2205
2207 0 478219 237958 77240 0 2206
2208 0 478211 237874 77080 0 2207
2209 0 478283 237846 76880 0 2208
2210 0 478347 237698 76720 0 2209
2211 0 478359 237618 76560 0 2210
2212 0 478359 237554 76440 0 2211
2213 0 478343 237534 76320 0 2212
2214 0 478355 237506 76160 0 2213
2215 0 478403 237414 76080 0 2214
2216 0 478455 237338 76000 0 2215
2217 0 478531 237238 75880 0 2216
2218 0 478555 237138 75720 0 2217
2219 0 478579 237022 75600 0 2218
2220 0 478659 236962 75480 0 2219
2221 0 478727 236930 75320 0 2220
2222 0 478891 236910 75160 0 2221
2223 0 479103 236898 75000 0 2222
2224 5 479141 236860 74920 0 2223
2225 0 479179 236822 74840 0 2224
2226 0 479263 236738 74760 0 2225
2227 0 479263 236630 74600 0 2226
2228 0 479235 236602 74440 0 2227
2229 0 479255 236514 74280 0 2228
2230 0 479135 236390 74160 0 2229
2231 0 479111 236326 74040 0 2230
2232 0 479111 236202 73880 0 2231
2233 0 479119 236154 73720 0 2232
2234 0 479135 236118 73560 0 2233
2235 0 479311 235998 73400 0 2234
2236 0 479399 235914 73280 0 2235
2237 0 479491 235902 73120 0 2236
2238 0 479567 235886 72960 0 2237
2239 0 479727 235838 72800 0 2238
2240 0 479911 235794 72640 0 2239
2241 0 480163 235842 72440 0 2240
2242 0 480311 235858 72360 0 2241
2243 0 480543 235942 72240 0 2242
2244 0 480567 235962 72040 0 2243
2245 0 480815 236034 71920 0 2244
2246 0 480795 236078 71800 0 2245
2247 0 480987 236158 71680 0 2246
2248 0 481115 236238 71560 0 2247
2249 0 481255 236278 71440 0 2248
2250 0 481255 236282 71280 0 2249
2251 0 481331 236326 71120 0 2250
2252 0 481343 236350 70920 0 2251
2253 0 481343 236390 70760 0 2252
2254 0 481467 236394 70640 0 2253
2255 0 481535 236390 70480 0 2254
2256 0 481543 236390 70360 0 2255
2257 0 481563 236362 70160 0 2256
2258 0 481595 236290 70040 0 2257
2259 0 481599 236306 69840 0 2258
2260 0 481635 236290 69720 0 2259
2261 0 481655 236274 69560 0 2260
2262 0 481655 236274 69400 0 2261
2263 0 481663 236306 69240 0 2262
2264 0 481683 236326 69080 0 2263
2265 0 481695 236338 68920 0 2264
2266 0 481747 236338 68800 0 2265
2267 0 481847 236338 68640 0 2266
2268 0 481899 236322 68520 0 2267
2269 0 481943 236190 68400 0 2268
2270 0 481963 236154 68200 0 2269
2271 0 481935 236014 68040 0 2270
2272 0 481927 236010 67880 0 2271
2273 0 481871 236022 67680 0 2272
2274 0 481911 236006 67520 0 2273
2275 0 482211 235958 67400 0 2274
2276 0 482315 235950 67240 0 2275
2277 0 482403 235934 67080 0 2276
2278 0 482343 235890 66960 0 2277
2279 0 482275 235810 66800 0 2278
2280 0 482179 235710 66640 0 2279
2281 0 482331 235498 66520 0 2280
2282 0 482343 235502 66360 0 2281
2283 0 482511 235546 66240 0 2282
2284 0 482579 235410 66080 0 2283
2285 0 482599 235366 65960 0 2284
2286 0 482699 235318 65800 0 2285
2287 0 482675 235294 65640 0 2286
2288 0 482763 235262 65480 0 2287
2289 0 482791 235226 65320 0 2288
2290 0 482807 235178 65160 0 2289
2291 0 482855 235158 64960 0 2290
2292 0 482863 235158 64840 0 2291
2293 0 482863 235158 64680 0 2292
2294 0 482795 235034 64600 0 2293
2295 0 482799 234954 64440 0 2294
2296 0 482883 234910 64240 0 2295
2297 0 482803 234598 64080 0 2296
2298 0 482795 234302 63920 0 2297
2299 0 482687 234098 63800 0 2298
2300 0 482715 234022 63680 0 2299
2301 0 482695 233962 63600 0 2300
2302 0 482751 233902 63440 0 2301
2303 0 483019 233898 63280 0 2302
2304 0 483035 233858 63160 0 2303
2305 0 483035 233842 63040 0 2304
2306 0 483051 233894 62880 0 2305
2307 0 483171 233930 62720 64 2306
2308 0 483327 233902 62600 64 2307
2309 0 483431 233870 62520 64 2308
2310 0 483579 233854 62400 64 2309
2311 0 483543 233866 62240 81 2310
2312 0 483431 233862 62080 81 2311
2313 0 483295 233926 62000 64 2312
2314 0 483099 233930 61880 60 2313
2315 0 482739 233978 61720 60 2314
2316 0 482395 233806 61640 124 2315
2317 0 482231 233658 61360 200 2316
2318 0 482079 233722 61200 200 2317
2319 0 481887 233694 61000 186 2318
2320 0 481743 233626 60880 104 2319
2321 0 481607 233566 60800 81 2320
2322 0 481563 233506 60640 81 2321
2323 0 481503 233462 60480 120 2322
2324 0 481399 233366 60320 120 2323
2325 0 481275 233122 60200 71 2324
2326 0 481235 232994 60080 32 2325
2327 0 481179 232930 59920 81 2326
2328 0 480995 232846 59800 81 2327
2329 0 480839 232782 59640 90 2328
2330 0 480755 232722 59480 81 2329
2331 0 480619 232474 59360 71 2330
2332 0 480527 232322 59240 75 2331
2333 0 480479 232298 59080 75 2332
2334 0 480351 232178 58960 98 2333
2335 0 480335 232094 58840 98 2334
2336 0 480343 232034 58720 81 2335
2337 0 480363 231934 58600 81 2336
2338 0 480323 231778 58480 51 2337
2339 0 480287 231694 58400 51 2338
2340 0 480243 231690 58240 122 2339
2341 0 480387 231570 58120 134 2340
2342 0 480383 231406 57960 134 2341
2343 0 480399 231382 57760 80 2342
2344 5 480471 231438 57720 115 2343
2345 0 480375 231310 57600 115 2344
2346 0 480219 231306 57440 135 2345
2347 0 480159 231310 57280 75 2346
2348 0 480043 231358 57040 137 2347
2349 5 479991 231430 56880 137 2348
2350 0 479947 231450 56800 160 2349
2351 0 479971 231386 56600 160 2350
2352 0 479931 231326 56360 90 2351
2353 0 479783 231354 56160 140 2352
2354 0 479671 231290 55960 115 2353
2355 0 479535 231234 55800 115 2354
2356 0 479455 231070 55640 71 2355
2357 0 479391 230862 55520 148 2356
2358 0 479275 230618 55320 128 2357
2359 0 479051 230630 55160 139 2358
2360 0 478971 230474 54960 101 2359
2361 0 478899 230266 54760 150 2360
2362 0 478851 230198 54560 163 2361
2363 0 478783 230134 54360 163 2362
2364 0 478695 230070 54120 194 2363
2365 0 478651 230018 53920 194 2364
2366 0 478647 229986 53680 189 2365
2367 0 478583 230002 53440 163 2366
2368 0 478291 230030 53200 160 2367
2369 0 478115 230082 53080 80 2368
2370 0 478071 230098 53000 80 2369
2371 0 478063 229710 52960 80 2370
2372 0 478071 229858 52920 80 2371
2373 0 478059 229846 52800 80 2372
2374 0 478003 229982 52640 80 2373
2375 0 477955 230074 52480 0 2374
2376 0 477915 230098 52280 0 2375
2377 0 477919 230146 52120 0 2376
2378 0 477899 230146 52000 0 2377
2379 0 477751 230174 51800 0 2378
2380 0 477531 230194 51640 0 2379
2381 0 477403 230222 51480 0 2380
2382 0 477303 230214 51320 0 2381
2383 0 477219 230158 51160 0 2382
2384 0 477179 230130 50960 0 2383
2385 0 477079 230174 50800 0 2384
2386 0 476647 229906 50600 0 2385
2387 0 476455 229630 50440 0 2386
2388 0 476371 229878 50280 0 2387
2389 0 476231 230170 50120 0 2388
2390 0 476071 230314 50000 0 2389
2391 5 475747 230422 49920 0 2390
2392 0 476135 230222 49880 0 2391
2393 0 476335 230142 49720 0 2392
2394 0 476359 230126 49520 0 2393
2395 0 476443 230150 49360 0 2394
2396 0 476683 230054 49160 0 2395
2397 0 477027 229966 48960 0 2396
2398 0 477051 229950 48800 0 2397
2399 0 477059 229854 48600 0 2398
2400 0 477183 229790 48440 0 2399
2401 0 477155 229726 48200 0 2400
2402 0 477099 229642 48160 0 2401
2403 0 477027 229558 48120 0 2402
2404 0 476799 229434 48000 0 2403
2405 0 476851 229494 47880 0 2404
2406 0 477007 229498 47760 0 2405
2407 0 477155 229542 47600 0 2406
2408 0 477395 229274 47400 0 2407
2409 0 477419 229186 47360 0 2408
2410 0 477350 229141 47280 0 2409
2411 0 477315 229118 47240 0 2410
2412 0 477315 229022 47120 0 2411
2413 0 477351 228894 47000 0 2412
2414 0 477255 228850 46960 0 2413
2415 0 477231 228806 46920 0 2414
2416 0 477251 229978 46800 0 2415
2417 0 477271 229850 46600 0 2416
2418 0 477191 229942 46440 0 2417
2419 0 477115 229730 46240 0 2418
2420 5 476899 229814 46080 0 2419
2421 0 476535 229626 45840 0 2420
2422 0 476595 229470 45720 0 2421
2423 0 476883 229330 45560 0 2422
2424 0 477067 229258 45400 0 2423
2425 0 477071 229094 45240 0 2424
2426 0 477123 228834 45040 0 2425
2427 0 477171 228642 44840 0 2426
2428 0 477203 228518 44640 0 2427
2429 0 477199 228378 44440 0 2428
2430 0 477291 228138 44280 0 2429
2431 0 477427 227790 44160 0 2430
2432 0 477459 227630 44000 0 2431
2433 0 477447 227530 43800 0 2432
2434 0 477543 227362 43640 0 2433
2435 0 477571 227210 43480 0 2434
2436 0 477651 227066 43360 0 2435
2437 0 477695 226910 43160 0 2436
2438 0 477835 226774 42960 0 2437
2439 0 477963 226642 42760 0 2438
2440 0 478107 226490 42560 0 2439
2441 0 478439 226222 42400 0 2440
2442 0 478651 226046 42240 0 2441
2443 0 478895 225918 42040 0 2442
2444 0 479115 225734 41800 0 2443
2445 0 479359 225586 41600 0 2444
2446 0 479395 225470 41440 0 2445
2447 0 479411 225402 41200 0 2446
2448 0 479383 225338 40960 0 2447
2449 0 479423 225254 40800 0 2448
2450 0 479475 225134 40600 0 2449
2451 0 479467 225018 40400 0 2450
2452 0 479419 224842 40120 0 2451
2453 0 479399 224818 39880 0 2452
2454 0 479463 224622 39680 0 2453
2455 0 480191 224190 39440 0 2454
2456 0 480475 223962 39320 0 2455
2457 0 480623 223826 39120 0 2456
2458 0 480531 223782 38920 0 2457
2459 0 480539 223730 38680 0 2458
2460 0 480507 223590 38480 0 2459
2461 0 480451 223342 38280 0 2460
2462 0 480527 223002 38120 0 2461
2463 0 481103 222458 37920 0 2462
2464 0 481195 222326 37720 0 2463
2465 0 481247 222250 37520 0 2464
2466 0 481507 222382 37320 0 2465
2467 0 481803 222562 37160 0 2466
2468 0 482099 222658 37040 0 2467
2469 0 482087 222682 37000 0 2468
2470 0 482259 222922 36920 0 2469
2471 0 482219 222833 36880 0 2470
2472 0 482194 222818 36840 0 2471
2473 0 482141 222773 36800 0 2472
2474 0 482040 222736 36720 0 2473
2475 0 481987 222676 36680 0 2474
2476 0 481912 222624 36640 0 2475
2477 0 481779 222528 36560 0 2476
2478 0 481627 222419 36480 0 2477
2479 0 481561 222363 36400 0 2478
2480 0 481556 222292 36280 0 2479
2481 0 481613 222202 36160 0 2480
2482 0 481622 222146 36080 0 2481
2483 0 481685 222030 36000 0 2482
2484 0 481748 221990 35960 0 2483
2485 0 481803 221934 35920 0 2484
2486 0 481888 221907 35840 0 2485
2487 0 482004 221810 35760 0 2486
2488 0 482087 221798 35720 0 2487
2489 0 482160 221745 35680 0 2488
2490 0 482183 221724 35640 0 2489
2491 0 482204 221706 35560 0 2490
2492 0 482266 221674 35480 0 2491
2493 0 482368 221561 35400 0 2492
2494 0 482407 221491 35320 0 2493
2495 0 482432 221463 35280 0 2494
2496 0 482480 221362 35200 0 2495
2497 0 482481 221440 35120 0 2496
2498 0 482555 221326 35080 0 2497
2499 0 482567 221291 35040 0 2498
2500 0 482704 221126 34960 0 2499
2501 0 482734 221067 34920 0 2500
2502 0 482899 220958 34880 0 2501
2503 0 482983 220850 34840 0 2502
2504 0 483080 220750 34800 0 2503
2505 0 483196 220654 34720 0 2504
2506 0 483308 220550 34640 0 2505
2507 0 483395 220469 34560 0 2506
2508 0 483483 220426 34480 0 2507
2509 0 483502 220407 34400 0 2508
2510 0 483511 220362 34280 0 2509
2511 0 483524 220326 34200 0 2510
2512 0 483555 220272 34120 0 2511
2513 0 483543 220278 34040 0 2512
2514 0 483523 220271 33960 0 2513
2515 0 483551 220231 33920 0 2514
2516 0 483531 220166 33880 0 2515
2517 0 483529 220129 33800 0 2516
2518 0 483499 220082 33720 0 2517
2519 0 483476 220015 33640 0 2518
2520 0 483444 219954 33560 0 2519
2521 0 483437 219910 33480 0 2520
2522 0 483424 219827 33360 0 2521
2523 0 483458 219623 33280 0 2522
2524 0 483576 219423 33200 0 2523
2525 0 483592 219366 33160 0 2524
2526 0 483680 219243 33080 0 2525
2527 0 483731 219105 33040 0 2526
2528 0 483816 219079 33000 0 2527
2529 0 483896 218933 32920 0 2528
2530 0 483924 218795 32880 0 2529
2531 0 483930 218669 32840 0 2530
2532 0 483928 218599 32800 0 2531
2533 0 483945 218577 32760 0 2532
2534 0 483948 218508 32720 0 2533
2535 0 484052 218454 32680 0 2534
2536 0 484093 218417 32640 0 2535
2537 0 484093 218375 32600 0 2536
2538 0 484096 218306 32520 0 2537
2539 0 484099 218254 32480 0 2538
2540 0 484101 218165 32440 0 2539
2541 0 484113 218086 32360 0 2540
2542 0 484004 217515 32320 0 2541
2543 0 483960 217399 32240 0 2542
2544 0 483943 217039 32160 0 2543
2545 0 483964 217063 32000 0 2544
2546 0 483946 216961 31920 0 2545
2547 0 483908 216938 31800 0 2546
2548 0 483899 216772 31720 0 2547
2549 5 483878 216776 31680 0 2548
2550 0 483781 216137 31680 0 2549
2551 0 483777 216009 31640 0 2550
2552 0 483756 215903 31600 0 2551
2553 0 483732 215734 31560 0 2552
2554 0 483696 215581 31520 0 2553
2555 0 483690 215511 31480 0 2554
2556 0 483628 215366 31440 0 2555
2557 0 483566 215234 31360 0 2556
2558 0 483485 215034 31320 0 2557
2559 0 483445 214407 31280 0 2558
2560 0 483403 213474 31040 0 2559
2561 0 483137 212559 31080 0 2560
2562 0 483058 212379 31120 0 2561
2563 0 483052 212254 31160 0 2562
2564 0 482999 212110 31200 0 2563
2565 0 482657 211787 31240 0 2564
2566 0 482110 210727 31240 0 2565
2567 0 481671 210287 31240 0 2566
2568 0 481400 209487 31240 0 2567
2569 0 481210 209300 31160 0 2568
2570 0 481014 209271 31120 0 2569
2571 0 480890 209223 31080 0 2570
2572 0 480795 209137 31040 0 2571
2573 0 480746 209135 31000 0 2572
2574 0 480667 209188 30960 0 2573
2575 0 480541 209199 30880 0 2574
2576 0 480462 209275 30840 0 2575
2577 0 480315 209343 30760 0 2576
2578 0 480278 209399 30720 0 2577
2579 0 480144 209461 30600 0 2578
2580 0 480068 209493 30520 0 2579
2581 0 479953 209503 30400 0 2580
2582 0 479832 209440 30360 0 2581
2583 5 479642 209350 30320 0 2582
2584 0 479575 209304 30280 0 2583
2585 0 479556 209281 30240 0 2584
2586 0 479559 209298 30200 0 2585
2587 0 479465 209210 30120 0 2586
2588 0 479399 209126 30040 0 2587
2589 5 479267 209002 29960 0 2588
2590 0 478874 208731 29920 0 2589
2591 0 478374 208682 29920 0 2590
2592 0 477885 208934 29920 0 2591
2593 0 477419 209018 29840 0 2592
2594 0 476941 209076 29800 0 2593
2595 0 476755 209278 29720 0 2594
2596 0 476566 209378 29680 0 2595
2597 0 476495 209426 29640 0 2596
2598 0 476443 209435 29600 0 2597
2599 0 476371 209466 29520 0 2598
2600 0 476340 209479 29440 0 2599
2601 0 476228 209509 29320 0 2600
2602 0 476056 209506 29240 0 2601
2603 0 475920 209518 29160 0 2602
2604 0 475645 209467 29080 0 2603
2605 0 475447 209431 29040 0 2604
2606 0 475295 209423 29000 0 2605
2607 0 475081 209451 28960 0 2606
2608 0 474973 209436 28920 0 2607
2609 0 474797 209426 28840 0 2608
2610 0 474700 209426 28800 0 2609
2611 0 474626 209509 28760 0 2610
2612 0 473818 209724 28680 0 2611
2613 0 473577 209799 28600 0 2612
2614 0 473562 209789 28520 0 2613
2615 0 473554 209784 28480 0 2614
2616 5 472876 209713 28440 0 2615
2617 0 472199 209642 28400 0 2616
2618 0 472074 209554 28320 0 2617
2619 0 471877 209491 28280 0 2618
2620 0 471757 209450 28240 0 2619
2621 0 471567 209369 28200 0 2620
2622 0 471401 209312 28160 0 2621
2623 0 471094 209273 28120 0 2622
2624 0 470871 209210 28080 0 2623
2625 0 470652 209344 28040 0 2624
2626 0 470071 209330 27960 0 2625
2627 0 469828 209289 27920 0 2626
2628 0 469268 209039 27800 0 2627
2629 0 469149 208977 27760 0 2628
2630 0 469103 208943 27720 0 2629
2631 0 469056 208882 27680 0 2630
2632 0 468876 208790 27600 0 2631
2633 0 468136 208241 27600 0 2632
2634 0 468096 208007 27640 0 2633
2635 0 467972 207678 27680 0 2634
2636 0 467836 207463 27720 0 2635
2637 0 467711 207265 27760 0 2636
2638 0 467633 207143 27800 0 2637
2639 0 467554 207069 27840 0 2638
2640 0 467465 207039 27880 0 2639
2641 0 467377 206864 27920 0 2640
2642 0 467252 206809 27960 0 2641
2643 0 467097 206708 28040 0 2642
2644 0 466970 206621 28080 0 2643
2645 0 466359 206533 28120 0 2644
2646 5 466055 206549 28200 0 2645
2647 0 465409 206429 28240 0 2646
2648 0 464696 206249 28240 0 2647
2649 0 464442 206250 28320 0 2648
2650 0 464298 206263 28400 0 2649
2651 0 464151 206268 28440 0 2650
2652 0 463851 206284 28560 0 2651
2653 0 463779 206298 28600 0 2652
2654 0 463675 206286 28680 0 2653
2655 0 463625 206262 28760 0 2654
2656 0 463471 206222 28880 0 2655
2657 0 463391 206169 28960 0 2656
2658 0 463359 206178 29000 0 2657
2659 0 463233 206186 29120 0 2658
2660 0 463116 206218 29200 0 2659
2661 0 462780 206234 29280 0 2660
2662 0 462020 206059 29320 0 2661
2663 5 461659 205910 29480 0 2662
2664 0 461567 205875 29520 0 2663
2665 0 460893 205597 29480 0 2664
2666 0 460843 205581 29440 0 2665
2667 0 460779 205563 29400 0 2666
2668 0 460757 205491 29320 0 2667
2669 0 460756 205490 29280 0 2668
2670 0 460724 205485 29240 0 2669
2671 0 460619 205460 29160 0 2670
2672 0 460544 205439 29120 0 2671
2673 0 460406 205367 29040 0 2672
2674 0 460364 205385 29000 0 2673
2675 0 460344 205365 28960 0 2674
2676 0 460325 205351 28920 0 2675
2677 0 460243 205318 28880 0 2676
2678 0 460120 205310 28840 0 2677
2679 0 460093 205310 28800 0 2678
2680 0 459977 205279 28760 0 2679
2681 0 459924 205272 28720 0 2680
2682 0 459900 205238 28680 0 2681
2683 0 459827 205166 28600 0 2682
2684 0 459569 204906 28560 0 2683
2685 0 459154 204738 28520 0 2684
2686 0 458640 204798 28560 0 2685
2687 0 458608 204819 28640 0 2686
2688 0 458561 204856 28720 0 2687
2689 0 458436 204858 28840 0 2688
2690 0 458319 204851 28880 0 2689
2691 0 458172 204849 28960 0 2690
2692 0 458012 204861 29000 0 2691
2693 0 457775 204869 29040 0 2692
2694 0 457671 204984 29120 0 2693
2695 0 457520 205041 29160 0 2694
2696 0 457205 205098 29200 0 2695
2697 0 457068 205210 29240 0 2696
2698 0 456828 205278 29280 0 2697
2699 0 456555 205335 29320 0 2698
2700 0 456416 205420 29360 0 2699
2701 0 456172 205494 29400 0 2700
2702 0 456113 205470 29440 0 2701
2703 0 456037 205532 29480 0 2702
2704 0 455872 205557 29560 0 2703
2705 0 455527 205682 29680 0 2704
2706 0 455247 205757 29800 0 2705
2707 0 454919 206033 29720 0 2706
2708 0 454566 206193 29760 0 2707
2709 0 454210 206419 29800 0 2708
2710 0 454028 206636 29840 0 2709
2711 5 453267 206994 29840 0 2710
2712 0 453250 207331 30120 0 2711
2713 0 453173 207447 30160 0 2712
2714 0 453088 207568 30200 0 2713
2715 0 453104 207578 30240 0 2714
2716 0 453132 207630 30280 0 2715
2717 0 453127 207678 30320 0 2716
2718 0 453132 207693 30360 0 2717
2719 0 453140 207754 30400 0 2718
2720 0 453112 207784 30440 0 2719
2721 5 453082 207819 30480 0 2720
2722 0 453035 207838 30520 0 2721
2723 0 452964 207891 30560 0 2722
2724 0 452858 207954 30600 0 2723
2725 0 452834 207980 30640 0 2724
2726 0 452602 208080 30680 0 2725
2727 5 452520 208111 30720 0 2726
2728 0 451440 208103 30720 0 2727
2729 0 451282 208111 30640 0 2728
2730 0 451282 208118 30600 0 2729
2731 0 451172 208286 30520 0 2730
2732 0 450697 208916 30480 0 2731
2733 0 450580 209126 30400 0 2732
2734 5 450268 209386 30280 0 2733
2735 0 449659 210126 30320 0 2734
2736 0 449580 210753 30360 0 2735
2737 0 449336 211074 30360 0 2736
2738 5 449207 211742 30320 0 2737
2739 0 449151 211837 30280 0 2738
2740 0 449087 211909 30240 0 2739
2741 0 449056 211918 30160 0 2740
2742 0 448953 211947 30080 0 2741
2743 0 448905 211964 30000 0 2742
2744 0 448859 211993 29960 0 2743
2745 0 448860 212013 29920 0 2744
2746 0 448755 212002 29840 0 2745
2747 0 448668 211983 29800 0 2746
2748 0 448687 212026 29720 0 2747
2749 0 448581 212085 29680 0 2748
2750 0 448511 212110 29640 0 2749
2751 0 448428 212143 29600 0 2750
2752 0 448388 212166 29560 0 2751
2753 0 448361 212189 29520 0 2752
2754 0 448312 212186 29480 0 2753
2755 0 448267 212239 29440 0 2754
2756 0 448250 212299 29400 0 2755
2757 0 448237 212312 29360 0 2756
2758 0 448217 212304 29320 0 2757
2759 0 448212 212339 29280 0 2758
2760 0 448172 212354 29240 0 2759
2761 0 448141 212382 29200 0 2760
2762 0 448098 212390 29160 0 2761
2763 0 448017 212401 29120 0 2762
2764 0 447948 212427 29080 0 2763
2765 0 447875 212384 29040 0 2764
2766 0 447854 212441 29000 0 2765
2767 0 447825 212474 28960 0 2766
2768 0 447750 212496 28920 0 2767
2769 0 447763 212551 28880 0 2768
2770 0 447727 212530 28840 0 2769
2771 0 447644 212591 28800 0 2770
2772 0 447395 212994 28760 0 2771
2773 0 447201 213315 28720 0 2772
2774 0 447415 213834 28760 0 2773
2775 0 447387 214034 28760 0 2774
2776 0 447368 214063 28800 0 2775
2777 0 447327 214298 28840 0 2776
2778 0 447187 214398 28880 0 2777
2779 0 447114 214409 28920 0 2778
2780 0 447290 214477 29000 0 2779
2781 0 447605 214648 29080 0 2780
2782 0 447907 214845 29120 0 2781
2783 0 447975 214952 29080 0 2782
2784 0 448075 214956 29040 0 2783
2785 0 448098 214962 28960 0 2784
2786 0 448254 214969 28920 0 2785
2787 0 448343 214906 28880 0 2786
2788 0 448375 214886 28840 0 2787
2789 0 448396 214870 28800 0 2788
2790 0 448457 214898 28720 0 2789
2791 0 448441 214897 28680 0 2790
2792 0 448570 214832 28600 0 2791
2793 0 448647 214795 28560 0 2792
2794 0 448672 214799 28520 0 2793
2795 0 448716 214758 28480 0 2794
2796 0 448792 214670 28400 0 2795
2797 0 448786 214617 28360 0 2796
2798 0 448794 214614 28320 0 2797
2799 0 448855 214576 28240 0 2798
2800 0 448964 214609 28160 0 2799
2801 0 449091 214623 28080 0 2800
2802 0 449219 214582 28040 0 2801
2803 0 449287 214557 28000 0 2802
2804 0 449546 214549 27920 0 2803
2805 0 449656 214542 27880 0 2804
2806 0 449740 214606 27840 0 2805
2807 0 449752 214625 27800 0 2806
2808 0 449795 214643 27760 0 2807
2809 0 449911 214688 27720 0 2808
2810 0 449977 214729 27640 0 2809
2811 0 450095 214759 27560 0 2810
2812 0 450116 214786 27520 0 2811
2813 0 450157 214837 27440 0 2812
2814 0 450198 214865 27360 0 2813
2815 0 450206 214925 27280 0 2814
2816 0 450243 214912 27200 0 2815
2817 0 450295 214999 27120 0 2816
2818 0 450503 214868 27080 0 2817
2819 0 450763 214608 27000 0 2818
2820 0 450996 214241 27000 0 2819
2821 0 451290 214004 26960 0 2820
2822 0 451315 214008 26920 0 2821
2823 0 451318 214007 26880 0 2822
2824 0 451356 214044 26800 0 2823
2825 0 451363 214121 26760 0 2824
2826 0 451376 214155 26720 0 2825
2827 0 451506 214193 26640 0 2826
2828 0 451522 214160 26600 0 2827
2829 0 451525 214196 26560 0 2828
2830 0 451536 214180 26520 0 2829
2831 0 451532 214176 26440 0 2830
2832 0 451513 214233 26400 0 2831
2833 0 451498 214261 26360 0 2832
2834 0 451469 214336 26280 0 2833
2835 0 451491 214258 26240 0 2834
2836 0 451492 214210 26200 0 2835
2837 0 451478 214213 26160 0 2836
2838 0 451464 214233 26120 0 2837
2839 0 451428 214231 26080 0 2838
2840 0 451444 214214 26040 0 2839
2841 0 451404 214187 26000 0 2840
2842 0 451398 214134 25960 0 2841
2843 0 451382 214108 25920 0 2842
2844 0 451361 214063 25880 0 2843
2845 0 451351 214012 25840 0 2844
2846 0 451357 213963 25800 0 2845
2847 0 451322 213950 25760 0 2846
2848 0 451264 213953 25720 0 2847
2849 0 451303 213968 25680 0 2848
2850 0 451264 213912 25640 0 2849
2851 0 451214 213930 25600 0 2850
2852 0 451225 213959 25560 0 2851
2853 0 451148 213980 25520 0 2852
2854 0 451098 213999 25440 0 2853
2855 0 451081 214012 25400 0 2854
2856 0 451005 214000 25360 0 2855
2857 0 450957 213982 25320 0 2856
2858 0 450998 213988 25280 0 2857
2859 0 451014 213978 25240 0 2858
2860 0 451093 213951 25200 0 2859
2861 0 451068 213972 25160 0 2860
2862 0 451049 213952 25120 0 2861
2863 0 451029 214024 25080 0 2862
2864 0 450979 214043 25000 0 2863
2865 0 451008 214066 24960 0 2864
2866 0 450979 214056 24920 0 2865
2867 0 450971 214029 24840 0 2866
2868 0 451011 214081 24760 0 2867
2869 0 451052 214240 24720 0 2868
2870 0 451109 214213 24680 0 2869
2871 0 451126 214186 24640 0 2870
2872 0 451206 214202 24600 0 2871
2873 0 451224 214212 24560 0 2872
2874 0 451268 214259 24520 0 2873
2875 0 451358 214291 24480 0 2874
2876 0 451418 214247 24440 0 2875
2877 0 451494 214274 24400 0 2876
2878 0 451535 214287 24360 0 2877
2879 0 451579 214313 24320 0 2878
2880 0 451623 214287 24280 0 2879
2881 0 451636 214301 24240 0 2880
2882 0 451675 214281 24200 0 2881
2883 0 451710 214241 24160 0 2882
2884 0 451775 214254 24120 0 2883
2885 0 451804 214332 24080 0 2884
2886 0 451918 214377 24040 0 2885
2887 0 452310 214413 24040 0 2886
2888 0 452469 214335 24080 0 2887
2889 0 452643 214227 24120 0 2888
2890 0 452909 214051 24160 0 2889
2891 0 453100 213917 24200 0 2890
2892 0 453388 213989 24240 0 2891
2893 0 453624 213894 24240 0 2892
2894 0 454488 213287 24240 0 2893
2895 0 454626 213278 24160 0 2894
2896 0 454683 213256 24120 0 2895
2897 0 454742 213317 24040 0 2896
2898 0 454822 213307 23960 0 2897
2899 6 454820 213315 23880 0 2898
2900 0 378175 142677 184040 0 1149
2901 0 378051 142636 184120 0 2900
2902 0 377780 142671 184280 0 2901
2903 5 377300 142549 184400 0 2902
2904 0 376989 142173 184360 0 2903
2905 0 376911 142019 184320 0 2904
2906 0 376716 141799 184280 0 2905
2907 0 376227 141387 184160 0 2906
2908 0 375583 141093 184120 0 2907
2909 0 375330 140743 184160 0 2908
2910 0 375194 140819 184320 0 2909
2911 0 375092 140867 184440 0 2910
2912 0 374928 140695 184480 0 2911
2913 0 374716 140531 184440 0 2912
2914 0 374479 140288 184280 0 2913
2915 0 374006 139875 184160 0 2914
2916 0 373979 139532 184120 0 2915
2917 0 373847 139291 184040 0 2916
2918 0 373683 138976 183960 0 2917
2919 0 373432 138706 183840 0 2918
2920 0 373008 138562 183840 0 2919
2921 0 372640 138114 183840 0 2920
2922 0 372291 137638 183720 0 2921
2923 0 371891 137065 183680 0 2922
2924 0 371440 136630 183640 0 2923
2925 0 370895 136183 183600 0 2924
2926 0 370482 135478 183560 0 2925
2927 0 370380 135022 183640 0 2926
2928 5 370222 134706 183800 0 2927
2929 0 369967 134595 183760 0 2928
2930 0 369911 134383 183760 0 2929
2931 0 369806 134289 183840 0 2930
2932 0 369679 134303 183960 0 2931
2933 0 369550 134187 184080 0 2932
2934 0 369427 134078 184240 0 2933
2935 0 369411 134203 184400 0 2934
2936 0 369272 134176 184520 0 2935
2937 0 369254 134283 184640 0 2936
2938 0 369355 134335 184800 0 2937
2939 0 369378 134442 184960 0 2938
2940 0 369372 134409 185120 0 2939
2941 0 369374 134410 185200 0 2940
2942 0 369227 134482 185360 0 2941
2943 0 368935 134483 185520 0 2942
2944 0 368570 134540 185680 0 2943
2945 0 368362 134352 185680 0 2944
2946 0 368127 134295 185840 0 2945
2947 0 367995 134260 185880 0 2946
2948 0 367831 134159 185960 0 2947
2949 0 367601 134051 186000 0 2948
2950 0 367519 134085 186160 0 2949
2951 0 367279 134042 186360 0 2950
2952 0 366991 133907 186520 0 2951
2953 0 366698 133524 186720 0 2952
2954 0 366434 133141 186760 0 2953
2955 0 366358 133076 186800 0 2954
2956 0 366282 133011 186840 0 2955
2957 0 366152 132814 186920 0 2956
2958 0 366010 132588 187080 0 2957
2959 5 366106 132310 187160 0 2958
2960 0 366029 132284 187280 0 2959
2961 0 365909 132229 187480 0 2960
2962 0 365994 132115 187680 0 2961
2963 0 366041 132025 187840 0 2962
2964 0 365986 132128 188040 0 2963
2965 0 366066 131963 188200 0 2964
2966 0 366203 131808 188360 0 2965
2967 0 366463 131567 188520 0 2966
2968 0 366787 131310 188560 0 2967
2969 0 367021 131118 188600 0 2968
2970 0 367227 130888 188720 0 2969
2971 0 367380 130705 188800 0 2970
2972 0 367692 130625 188840 0 2971
2973 0 368026 130292 188960 0 2972
2974 0 368398 129984 189040 0 2973
2975 0 368508 129518 189000 0 2974
2976 0 368613 129171 188840 0 2975
2977 0 368924 128732 188880 0 2976
2978 0 369121 128692 188960 0 2977
2979 0 369483 128590 189080 0 2978
2980 0 369958 128327 189120 0 2979
2981 0 370377 127966 189200 0 2980
2982 0 370661 127478 189240 0 2981
2983 0 370881 127297 189280 0 2982
2984 0 371097 127188 189440 0 2983
2985 0 371495 126946 189360 0 2984
2986 0 371808 126605 189240 0 2985
2987 0 372245 126236 189160 0 2986
2988 0 372642 125678 189040 0 2987
2989 5 373135 125125 188960 0 2988
2990 0 373324 124832 188800 0 2989
2991 0 373279 124617 188560 0 2990
2992 0 373336 124531 188400 0 2991
2993 0 373330 124340 188200 0 2992
2994 0 373332 124239 188000 0 2993
2995 0 373325 124165 187800 0 2994
2996 0 373145 123924 187600 0 2995
2997 0 372912 123664 187480 0 2996
2998 0 372862 123498 187320 0 2997
2999 0 372848 123340 187160 0 2998
3000 0 372950 123154 187000 0 2999
3001 0 373136 123105 186840 0 3000
3002 0 373319 122806 186680 0 3001
3003 0 373492 122639 186560 0 3002
3004 0 373613 122438 186360 0 3003
3005 0 373701 121915 186160 0 3004
3006 0 373737 121602 185960 0 3005
3007 0 373713 121256 185760 0 3006
3008 0 373641 120997 185600 0 3007
3009 0 373664 120808 185520 0 3008
3010 0 373686 120618 185440 0 3009
3011 0 373608 120316 185240 0 3010
3012 0 373605 119851 185120 0 3011
3013 0 373741 119360 184880 0 3012
3014 0 373808 119069 184800 0 3013
3015 0 373923 118798 184680 0 3014
3016 0 374148 118367 184440 0 3015
3017 0 374483 118051 184360 0 3016
3018 5 374919 117742 184320 0 3017
3019 0 374901 117636 184280 0 3018
3020 0 375019 117266 184120 0 3019
3021 0 374957 117163 184080 0 3020
3022 0 374925 116779 183920 0 3021
3023 0 374875 116603 183840 0 3022
3024 0 374903 116367 183720 0 3023
3025 0 374893 116195 183560 0 3024
3026 0 374853 116007 183440 0 3025
3027 0 374997 115791 183320 0 3026
3028 0 375285 115703 183240 0 3027
3029 0 375515 115759 183120 0 3028
3030 0 375655 115639 183000 0 3029
3031 0 375719 115455 182840 0 3030
3032 0 376091 115399 182760 0 3031
3033 0 376249 115379 182640 0 3032
3034 0 376339 115395 182480 0 3033
3035 0 376479 115375 182320 0 3034
3036 0 376587 115427 182160 0 3035
3037 0 376657 115451 182120 0 3036
3038 0 376725 115459 182080 0 3037
3039 0 376757 115483 182000 0 3038
3040 0 376729 115487 181880 0 3039
3041 0 376765 115455 181720 0 3040
3042 0 376873 115379 181600 0 3041
3043 0 376889 115315 181440 0 3042
3044 0 376877 115295 181320 0 3043
3045 0 376955 115231 181120 0 3044
3046 0 376915 115191 181000 0 3045
3047 0 376923 115051 180800 0 3046
3048 5 377211 114911 180760 0 3047
3049 0 377243 114863 180640 0 3048
3050 5 377271 114827 180600 0 3049
3051 0 376577 114851 180560 0 3050
3052 0 376357 114691 180520 0 3051
3053 0 376329 114643 180440 0 3052
3054 0 376281 114559 180320 0 3053
3055 0 376163 114499 180160 0 3054
3056 0 376119 114431 180040 0 3055
3057 0 375979 114319 179960 0 3056
3058 5 375663 114267 179920 0 3057
3059 5 375463 114251 179880 0 3058
3060 0 375493 114171 179840 0 3059
3061 0 375673 114243 179720 0 3060
3062 0 375749 114223 179600 0 3061
3063 0 375685 114271 179480 0 3062
3064 0 375689 114223 179360 0 3063
3065 0 375677 114191 179200 0 3064
3066 0 375529 114091 179080 0 3065
3067 0 375593 114039 178880 0 3066
3068 0 375449 113955 178760 0 3067
3069 0 375373 113891 178600 0 3068
3070 0 375175 113995 178560 0 3069
3071 0 374903 113995 178440 0 3070
3072 0 374721 113895 178320 0 3071
3073 0 374681 113875 178200 0 3072
3074 0 374681 113763 178040 0 3073
3075 0 374625 113643 177920 0 3074
3076 0 374637 113467 177840 0 3075
3077 0 374583 113403 177720 0 3076
3078 0 374531 113387 177600 0 3077
3079 5 374503 113327 177480 0 3078
3080 0 374367 113467 177440 0 3079
3081 0 374235 113475 177400 0 3080
3082 0 374019 113447 177320 0 3081
3083 0 373875 113435 177200 0 3082
3084 0 373839 113439 177080 0 3083
3085 0 373699 113271 176920 0 3084
3086 0 373555 113247 176800 0 3085
3087 0 373443 113139 176640 0 3086
3088 0 373131 113143 176600 0 3087
3089 0 373059 113115 176480 0 3088
3090 0 372903 113099 176440 0 3089
3091 0 372831 113067 176360 0 3090
3092 0 372827 113087 176200 0 3091
3093 0 372911 113071 176080 0 3092
3094 0 372959 113091 176000 0 3093
3095 0 372911 113111 175880 0 3094
3096 0 372811 113099 175760 0 3095
3097 0 372635 113075 175640 0 3096
3098 0 372555 113079 175520 0 3097
3099 0 372491 113139 175400 0 3098
3100 0 372371 113155 175280 0 3099
3101 0 372311 113111 175160 0 3100
3102 0 372327 113055 175040 0 3101
3103 0 372483 112967 174880 0 3102
3104 0 372451 112903 174840 0 3103
3105 0 372431 112867 174800 0 3104
3106 0 372395 112903 174760 0 3105
3107 0 372327 112827 174680 0 3106
3108 0 372275 112711 174640 0 3107
3109 0 372255 112623 174600 0 3108
3110 0 372267 112571 174560 0 3109
3111 0 372263 112559 174480 0 3110
3112 0 372247 112487 174400 0 3111
3113 0 372215 112443 174320 0 3112
3114 0 372171 112323 174200 0 3113
3115 0 372111 112283 174080 0 3114
3116 0 372199 112235 173960 0 3115
3117 0 372239 112159 173840 0 3116
3118 0 372363 112083 173800 0 3117
3119 0 372411 111955 173720 0 3118
3120 0 372427 111907 173680 0 3119
3121 0 372439 111839 173600 0 3120
3122 0 372455 111807 173560 0 3121
3123 0 372491 111867 173520 0 3122
3124 0 372459 111839 173480 0 3123
3125 0 372503 111819 173400 0 3124
3126 0 372551 111831 173280 0 3125
3127 0 372555 111803 173160 0 3126
3128 0 372543 111627 173120 0 3127
3129 0 372459 111587 173000 0 3128
3130 0 372379 111591 172960 0 3129
3131 0 372407 111555 172840 0 3130
3132 0 372427 111575 172760 0 3131
3133 0 372279 111559 172640 0 3132
3134 0 372223 111547 172520 0 3133
3135 0 372171 111555 172400 0 3134
3136 0 372063 111531 172280 0 3135
3137 0 372067 111467 172160 0 3136
3138 0 371979 111443 172040 0 3137
3139 0 372011 111339 171920 0 3138
3140 0 372011 111251 171760 0 3139
3141 0 371975 111039 171640 0 3140
3142 0 371971 110879 171560 0 3141
3143 0 371979 110783 171480 0 3142
3144 0 371979 110675 171400 0 3143
3145 0 371995 110547 171280 0 3144
3146 0 372003 110519 171160 0 3145
3147 0 371975 110483 171040 0 3146
3148 0 371867 110203 170920 0 3147
3149 0 371863 109999 170800 0 3148
3150 0 371831 109963 170680 0 3149
3151 0 371783 109931 170600 0 3150
3152 0 371835 109919 170520 0 3151
3153 0 371931 109787 170440 0 3152
3154 0 371991 109611 170320 0 3153
3155 0 371967 109507 170280 0 3154
3156 0 372019 109447 170160 0 3155
3157 0 372087 109299 170040 0 3156
3158 0 372079 109103 169920 0 3157
3159 0 372115 109047 169840 0 3158
3160 0 372175 108791 169680 0 3159
3161 0 372199 108711 169640 0 3160
3162 0 372155 108635 169600 0 3161
3163 0 372155 108623 169560 0 3162
3164 0 372107 108423 169520 0 3163
3165 0 372223 108583 169480 0 3164
3166 0 372275 108635 169440 0 3165
3167 0 372307 108619 169400 0 3166
3168 0 372379 108587 169360 0 3167
3169 0 372479 108603 169240 0 3168
3170 0 372555 108651 169120 0 3169
3171 0 372603 108695 169000 0 3170
3172 0 372691 108683 168920 0 3171
3173 0 372779 108763 168800 0 3172
3174 0 372875 108867 168680 0 3173
3175 0 372927 108947 168600 0 3174
3176 0 373059 108959 168480 0 3175
3177 0 373223 108819 168440 0 3176
3178 0 373303 108911 168400 0 3177
3179 0 373331 108999 168320 0 3178
3180 0 373475 109035 168280 0 3179
3181 0 373571 108891 168160 0 3180
3182 0 373659 109023 168080 0 3181
3183 0 373743 109047 167960 0 3182
3184 0 373763 109111 167880 0 3183
3185 0 373847 109167 167760 0 3184
3186 0 373831 109271 167640 0 3185
3187 0 373723 109351 167600 0 3186
3188 0 373683 109419 167520 0 3187
3189 0 373687 109623 167400 0 3188
3190 0 373691 109699 167320 0 3189
3191 0 373567 109739 167200 0 3190
3192 0 373559 109747 167120 0 3191
3193 0 373555 109791 167080 0 3192
3194 0 373579 109859 166960 0 3193
3195 0 373579 109943 166920 0 3194
3196 0 373667 110031 166800 0 3195
3197 0 373679 110087 166720 0 3196
3198 0 373763 110183 166600 0 3197
3199 0 373775 110251 166480 0 3198
3200 0 373839 110331 166360 0 3199
3201 0 373907 110407 166320 0 3200
3202 0 373979 110519 166280 0 3201
3203 0 373911 110443 166200 0 3202
3204 0 373887 110563 166160 0 3203
3205 0 373835 110575 166040 0 3204
3206 0 373719 110727 166000 0 3205
3207 0 373599 110907 165960 0 3206
3208 0 373663 110947 165840 0 3207
3209 0 373663 110935 165800 0 3208
3210 0 373639 111139 165720 0 3209
3211 0 373783 111027 165640 0 3210
3212 0 373859 110955 165560 0 3211
3213 0 373859 110955 165400 0 3212
3214 0 373567 111075 165320 0 3213
3215 0 373591 111139 165200 0 3214
3216 0 373439 111155 165040 0 3215
3217 0 373183 111175 164920 0 3216
3218 0 372911 111163 164760 0 3217
3219 0 372475 111155 164640 0 3218
3220 0 372279 111031 164480 0 3219
3221 0 372215 111151 164360 0 3220
3222 0 372159 111163 164320 0 3221
3223 0 372119 111227 164280 0 3222
3224 0 372031 111179 164240 0 3223
3225 0 371983 111191 164200 0 3224
3226 0 371943 111211 164160 0 3225
3227 0 371859 111279 164080 0 3226
3228 0 371847 111247 164040 0 3227
3229 0 371779 111247 164000 0 3228
3230 0 371731 111331 163960 0 3229
3231 0 371679 111387 163920 0 3230
3232 0 371587 111375 163840 0 3231
3233 0 371535 111483 163800 0 3232
3234 0 371419 111503 163760 0 3233
3235 0 371267 111519 163720 0 3234
3236 5 371215 111503 163680 0 3235
3237 0 371011 111583 163600 0 3236
3238 0 371051 111607 163560 0 3237
3239 0 371003 111595 163520 0 3238
3240 0 370983 111647 163480 0 3239
3241 0 370715 111659 163440 0 3240
3242 0 370579 111679 163400 0 3241
3243 0 370491 111675 163360 0 3242
3244 0 370275 111631 163240 0 3243
3245 0 369939 111555 163200 0 3244
3246 0 369859 111567 163160 0 3245
3247 0 369731 111603 163080 0 3246
3248 0 369671 111567 163000 0 3247
3249 0 369575 111391 162880 0 3248
3250 0 369483 111311 162760 0 3249
3251 0 369435 111255 162600 0 3250
3252 0 369251 111223 162520 0 3251
3253 0 369047 111083 162360 0 3252
3254 0 368999 111143 162320 0 3253
3255 0 368991 111163 162280 0 3254
3256 0 368951 111059 162200 0 3255
3257 0 368911 110899 162120 0 3256
3258 0 368999 110815 162000 0 3257
3259 0 368999 110815 161880 0 3258
3260 5 369147 110563 161800 0 3259
3261 0 369259 110143 161680 0 3260
3262 0 369323 110071 161640 0 3261
3263 0 369359 110027 161520 0 3262
3264 0 369355 109979 161480 0 3263
3265 0 369371 109875 161400 0 3264
3266 0 369359 109931 161320 0 3265
3267 0 369419 109863 161200 0 3266
3268 0 369471 109779 161160 0 3267
3269 0 369459 109679 161080 0 3268
3270 0 369503 109595 161000 0 3269
3271 0 369607 109507 160920 0 3270
3272 0 369507 109383 160760 0 3271
3273 0 369563 109431 160640 0 3272
3274 0 369679 109399 160520 0 3273
3275 0 369663 109383 160440 0 3274
3276 0 369719 109303 160400 0 3275
3277 0 369851 109195 160280 0 3276
3278 0 369923 109187 160240 0 3277
3279 0 369951 109107 160160 0 3278
3280 0 369951 109103 160120 0 3279
3281 0 370023 109083 160000 0 3280
3282 0 370131 109179 159760 0 3281
3283 0 370235 109171 159680 0 3282
3284 6 370343 109175 159560 0 3283
3285 0 476859 230494 45960 0 2420
3286 0 476791 230654 45800 0 3285
3287 0 476927 230642 45680 0 3286
3288 0 477107 230586 45520 0 3287
3289 0 477271 230454 45320 0 3288
3290 0 477355 230422 45080 0 3289
3291 0 477355 230186 44880 0 3290
3292 0 477435 230030 44640 0 3291
3293 0 477435 229894 44440 0 3292
3294 0 477467 229694 44200 0 3293
3295 0 477439 229554 44000 0 3294
3296 0 477499 229382 43800 0 3295
3297 0 477483 229226 43640 0 3296
3298 0 477547 229098 43480 0 3297
3299 0 477611 228942 43320 0 3298
3300 0 477615 228882 43200 0 3299
3301 0 477623 228806 43000 0 3300
3302 0 477571 228766 42800 0 3301
3303 0 477671 228702 42600 0 3302
3304 0 477803 228642 42440 0 3303
3305 0 478031 228634 42240 0 3304
3306 0 478079 228574 42040 0 3305
3307 0 478123 228578 41920 0 3306
3308 0 478283 228506 41760 0 3307
3309 0 478215 228494 41560 0 3308
3310 0 478211 228478 41360 0 3309
3311 0 478107 228398 41160 0 3310
3312 0 478075 228210 40920 0 3311
3313 0 477947 228126 40720 0 3312
3314 0 477887 228018 40560 0 3313
3315 0 477855 227958 40360 0 3314
3316 0 477751 227834 40200 0 3315
3317 0 477595 227726 39960 0 3316
3318 0 477391 227674 39800 0 3317
3319 0 477311 227634 39600 0 3318
3320 0 477251 227558 39400 0 3319
3321 0 477235 227558 39240 0 3320
3322 0 477191 227534 39000 0 3321
3323 0 477175 227482 38720 0 3322
3324 0 477099 227322 38480 0 3323
3325 0 477151 227198 38320 0 3324
3326 0 477159 227150 38080 0 3325
3327 0 477159 227150 37920 0 3326
3328 0 477171 227098 37760 0 3327
3329 0 477131 227090 37560 0 3328
3330 0 477259 227142 37360 0 3329
3331 0 477519 227390 37200 0 3330
3332 0 477759 227498 37040 0 3331
3333 0 477743 227534 37000 0 3332
3334 0 477835 227778 36920 0 3333
3335 0 477723 227642 36800 0 3334
3336 0 477359 227534 36600 0 3335
3337 0 476847 227298 36400 0 3336
3338 0 476907 227306 36200 0 3337
3339 0 477027 227242 36040 0 3338
3340 0 476935 227070 35800 0 3339
3341 0 476911 227042 35600 0 3340
3342 0 476787 227010 35400 0 3341
3343 0 476531 226878 35160 0 3342
3344 0 476271 226726 35000 0 3343
3345 0 476147 226586 34840 0 3344
3346 5 475963 226422 34640 0 3345
3347 0 475679 226234 34520 0 3346
3348 0 475567 226126 34400 0 3347
3349 0 475503 226030 34200 0 3348
3350 0 475535 225986 34040 0 3349
3351 0 475531 226018 33840 0 3350
3352 0 475519 226090 33680 0 3351
3353 0 475471 226238 33480 0 3352
3354 0 475399 226366 33280 0 3353
3355 0 475347 226470 33080 0 3354
3356 0 475227 226562 32960 0 3355
3357 0 475119 226466 32720 0 3356
3358 0 475039 226434 32520 0 3357
3359 0 475087 226318 32320 0 3358
3360 0 475103 226178 32080 0 3359
3361 0 475067 225922 31840 0 3360
3362 0 474979 225810 31760 0 3361
3363 0 474963 225802 31720 0 3362
3364 0 474891 225706 31600 0 3363
3365 0 474923 225562 31440 0 3364
3366 0 474931 225450 31240 0 3365
3367 0 475007 225434 31040 0 3366
3368 0 475203 225406 30880 0 3367
3369 0 475263 225450 30720 0 3368
3370 0 475355 225498 30560 0 3369
3371 0 475371 225506 30360 0 3370
3372 0 475427 225566 30160 0 3371
3373 0 475411 225626 30000 0 3372
3374 0 475387 225702 29760 0 3373
3375 5 475311 225838 29520 0 3374
3376 0 475251 225882 29400 0 3375
3377 0 475195 225938 29240 0 3376
3378 0 475099 226030 29080 0 3377
3379 0 474955 226106 28920 0 3378
3380 0 474976 226096 28760 0 3379
3381 0 475015 226169 28600 0 3380
3382 0 474843 226271 28440 0 3381
3383 0 474839 226389 28360 0 3382
3384 0 474858 226397 28200 0 3383
3385 0 474948 226430 28080 0 3384
3386 0 475036 226484 27960 0 3385
3387 0 475096 226582 27840 0 3386
3388 0 475126 226684 27680 0 3387
3389 0 475151 226774 27560 0 3388
3390 0 475070 226892 27400 0 3389
3391 0 474955 227000 27320 0 3390
3392 0 474905 227208 27160 0 3391
3393 0 474796 227317 27080 0 3392
3394 0 474527 227411 26960 0 3393
3395 0 474310 227580 26840 0 3394
3396 0 474175 227821 26680 0 3395
3397 0 474099 228044 26600 0 3396
3398 0 473805 228337 26480 0 3397
3399 0 473627 228478 26360 0 3398
3400 0 473426 228519 26240 0 3399
3401 0 473257 228681 26120 0 3400
3402 0 472897 228981 25920 0 3401
3403 0 472784 229209 25800 0 3402
3404 0 472522 229383 25680 0 3403
3405 0 472293 229559 25560 0 3404
3406 0 472182 229645 25440 0 3405
3407 0 472009 229909 25360 0 3406
3408 0 471952 229930 25240 0 3407
3409 0 471833 229984 25040 0 3408
3410 0 471743 230139 24880 0 3409
3411 0 471643 230230 24720 0 3410
3412 0 471507 230348 24520 0 3411
3413 0 471518 230472 24360 0 3412
3414 0 471553 230552 24160 0 3413
3415 0 471605 230651 24000 0 3414
3416 0 471548 230739 23840 0 3415
3417 0 471563 230740 23720 0 3416
3418 0 471623 230912 23600 0 3417
3419 0 471666 231022 23440 0 3418
3420 0 471848 231074 23280 0 3419
3421 0 472009 231174 23120 0 3420
3422 0 472150 231248 22960 0 3421
3423 0 472291 231359 22840 0 3422
3424 0 472450 231445 22600 0 3423
3425 0 472576 231464 22400 0 3424
3426 0 472530 231461 22200 0 3425
3427 0 472450 231489 22040 0 3426
3428 0 472224 231436 21880 0 3427
3429 0 471699 231339 21760 0 3428
3430 0 471644 231308 21680 0 3429
3431 0 471570 231279 21600 0 3430
3432 0 471476 231238 21480 0 3431
3433 5 471366 231241 21360 0 3432
3434 0 471330 231242 21320 0 3433
3435 0 470985 231287 21240 0 3434
3436 0 470087 231255 21160 0 3435
3437 0 469879 231224 21080 0 3436
3438 0 469849 231192 20880 0 3437
3439 0 469749 231142 20720 0 3438
3440 0 469643 231115 20560 0 3439
3441 0 469518 231032 20400 0 3440
3442 0 469460 231012 20200 0 3441
3443 0 469371 230947 20040 0 3442
3444 0 469243 230820 19920 0 3443
3445 0 469244 230727 19720 0 3444
3446 0 469158 230654 19520 0 3445
3447 0 469157 230582 19320 0 3446
3448 0 469081 230490 19120 0 3447
3449 0 468986 230410 18920 0 3448
3450 0 468812 230419 18760 0 3449
3451 0 468564 230385 18560 0 3450
3452 0 468346 230294 18440 0 3451
3453 0 468174 230242 18280 0 3452
3454 0 467986 230340 18120 0 3453
3455 0 467839 230193 18000 0 3454
3456 0 467726 229925 17840 0 3455
3457 0 467873 229736 17760 0 3456
3458 0 468155 229474 17640 0 3457
3459 0 468574 229197 17600 0 3458
3460 0 469017 228857 17680 0 3459
3461 0 469403 228586 17760 0 3460
3462 0 469671 228405 17880 0 3461
3463 0 469902 228185 18040 0 3462
3464 0 470114 227886 18200 0 3463
3465 0 470210 227555 18280 0 3464
3466 0 470333 227078 18320 0 3465
3467 0 470732 226703 18240 0 3466
3468 0 471181 226270 18280 0 3467
3469 0 471896 225699 18320 0 3468
3470 0 472500 225241 18400 0 3469
3471 0 472726 225079 18480 0 3470
3472 0 472910 224914 18560 0 3471
3473 0 473064 224795 18640 0 3472
3474 0 473225 224653 18680 0 3473
3475 0 473362 224584 18800 0 3474
3476 0 473475 224486 18960 0 3475
3477 5 473564 224361 19160 0 3476
3478 0 473540 224283 19240 0 3477
3479 0 473526 224207 19280 0 3478
3480 0 473612 224193 19400 0 3479
3481 0 473728 224069 19480 0 3480
3482 0 473816 223979 19640 0 3481
3483 0 473925 223871 19760 0 3482
3484 0 473965 223753 19920 0 3483
3485 0 473898 223704 20040 0 3484
3486 0 473851 223583 20200 0 3485
3487 0 473907 223563 20360 0 3486
3488 0 473858 223471 20600 0 3487
3489 5 473856 223143 20640 0 3488
3490 0 473848 223114 20840 0 3489
3491 0 473722 223131 21000 0 3490
3492 0 473623 223103 21040 0 3491
3493 0 473584 223083 21160 0 3492
3494 0 474724 222854 21240 0 3493
3495 5 474776 222777 21320 0 3494
3496 0 474615 222901 21360 0 3495
3497 0 474471 222931 21520 0 3496
3498 0 474216 222862 21640 0 3497
3499 0 474114 222867 21680 0 3498
3500 0 473860 222335 21720 0 3499
3501 0 474071 222904 21760 0 3500
3502 0 473944 222821 21840 0 3501
3503 0 473738 222749 22000 0 3502
3504 0 473559 222813 22160 0 3503
3505 0 473474 222862 22240 0 3504
3506 0 473286 222863 22400 0 3505
3507 0 472946 222913 22480 0 3506
3508 0 472664 222850 22440 0 3507
3509 0 472396 222696 22400 0 3508
3510 0 472099 222681 22280 0 3509
3511 0 471984 222610 22200 0 3510
3512 0 471849 222585 22040 0 3511
3513 5 471796 222549 22000 0 3512
3514 0 471690 222476 21920 0 3513
3515 0 471435 222195 21880 0 3514
3516 0 471416 222133 21840 0 3515
3517 6 471393 222061 21800 0 3516
3518 0 475307 230526 49840 0 2391
3519 0 474991 230366 49800 0 3518
3520 0 474411 230034 49880 0 3519
3521 0 473743 229882 49920 0 3520
3522 0 473167 229614 49840 0 3521
3523 0 472911 229498 49800 0 3522
3524 0 472631 229494 49880 0 3523
3525 0 472547 229422 49920 0 3524
3526 0 472375 229434 50000 0 3525
3527 0 472283 229222 50120 0 3526
3528 0 472031 229082 50160 0 3527
3529 0 472167 228854 50200 0 3528
3530 0 472127 228802 50240 0 3529
3531 0 471903 228570 50360 0 3530
3532 0 471539 228194 50400 0 3531
3533 0 471239 228330 50440 0 3532
3534 0 470839 228118 50520 0 3533
3535 0 470739 228046 50560 0 3534
3536 0 470635 228018 50600 0 3535
3537 5 470451 227882 50640 0 3536
3538 0 469827 227510 50600 0 3537
3539 0 469555 227174 50520 0 3538
3540 0 469291 226922 50440 0 3539
3541 0 469123 226754 50400 0 3540
3542 0 469051 226990 50320 0 3541
3543 0 468979 227118 50280 0 3542
3544 0 468923 227130 50240 0 3543
3545 0 468859 227134 50200 0 3544
3546 0 468603 227322 50120 0 3545
3547 0 468507 227370 50000 0 3546
3548 0 468407 227214 49920 0 3547
3549 0 468307 227102 49880 0 3548
3550 0 468075 226910 49760 0 3549
3551 0 467523 226454 49600 0 3550
3552 0 467087 226362 49720 0 3551
3553 0 466771 226082 49680 0 3552
3554 0 466687 225970 49640 0 3553
3555 0 466375 225642 49560 0 3554
3556 0 465755 225226 49440 0 3555
3557 0 465271 225102 49560 0 3556
3558 0 464847 224974 49600 0 3557
3559 0 464715 224746 49640 0 3558
3560 0 464635 224458 49680 0 3559
3561 0 464639 224194 49760 0 3560
3562 5 464671 224106 49840 0 3561
3563 0 464679 223858 49880 0 3562
3564 0 464563 223654 49960 0 3563
3565 0 464427 223366 50040 0 3564
3566 0 464503 223198 50160 0 3565
3567 0 464667 222930 50200 0 3566
3568 0 464691 222598 50320 0 3567
3569 0 464715 222506 50360 0 3568
3570 0 464755 222258 50440 0 3569
3571 0 464663 222366 50480 0 3570
3572 0 464619 222366 50600 0 3571
3573 0 464499 221970 50640 0 3572
3574 0 464507 221486 50560 0 3573
3575 0 464559 221046 50640 0 3574
3576 0 464639 220790 50760 0 3575
3577 0 464555 220218 50840 0 3576
3578 0 464967 219298 50920 0 3577
3579 0 464711 219098 50840 0 3578
3580 0 464831 219070 50800 0 3579
3581 0 464923 218922 50680 0 3580
3582 0 465015 218658 50520 0 3581
3583 0 465035 218558 50480 0 3582
3584 0 465079 218506 50440 0 3583
3585 0 465055 218490 50360 0 3584
3586 0 465007 218538 50280 0 3585
3587 0 464955 218486 50240 0 3586
3588 0 464791 218634 50160 0 3587
3589 0 464751 218662 50120 0 3588
3590 0 464739 218498 50000 0 3589
3591 0 464655 218442 49880 0 3590
3592 0 464435 218158 49840 0 3591
3593 0 463971 218046 49760 0 3592
3594 0 463915 217882 49680 0 3593
3595 0 463883 217766 49560 0 3594
3596 0 463631 217402 49440 0 3595
3597 0 463335 217322 49400 0 3596
3598 0 463107 217334 49280 0 3597
3599 0 462871 217298 49240 0 3598
3600 0 462823 217178 49200 0 3599
3601 0 462775 217174 49160 0 3600
3602 0 462639 217134 49080 0 3601
3603 0 462183 216966 48960 0 3602
3604 0 461767 216886 48880 0 3603
3605 0 461399 216802 48760 0 3604
3606 0 461063 216806 48720 0 3605
3607 0 460835 216846 48600 0 3606
3608 0 460531 216886 48480 0 3607
3609 0 460267 216954 48360 0 3608
3610 0 460083 217006 48280 0 3609
3611 0 459699 217030 48160 0 3610
3612 0 459535 217186 48120 0 3611
3613 0 459179 217198 48000 0 3612
3614 0 458871 217214 47960 0 3613
3615 0 458683 217274 47880 0 3614
3616 0 458575 217334 47800 0 3615
3617 0 458555 217402 47680 0 3616
3618 0 458383 217350 47560 0 3617
3619 0 458315 217090 47440 0 3618
3620 0 458059 217074 47360 0 3619
3621 0 458011 217070 47280 0 3620
3622 0 457891 217042 47160 0 3621
3623 0 457727 217030 47000 0 3622
3624 0 457531 217230 46840 0 3623
3625 0 457487 217526 46800 0 3624
3626 0 457419 217570 46720 0 3625
3627 0 457307 217554 46600 0 3626
3628 0 457219 217542 46440 0 3627
3629 0 456951 217434 46400 0 3628
3630 0 456655 217350 46360 0 3629
3631 0 456171 217442 46320 0 3630
3632 0 455527 217686 46240 0 3631
3633 0 455119 217938 46160 0 3632
3634 0 454747 218102 46120 0 3633
3635 0 454219 218314 46040 0 3634
3636 0 453747 218414 45920 0 3635
3637 0 453523 218386 45800 0 3636
3638 0 453459 218154 45640 0 3637
3639 0 453499 217950 45560 0 3638
3640 0 453587 217854 45480 0 3639
3641 0 453659 217758 45400 0 3640
3642 0 453523 217654 45320 0 3641
3643 0 453519 217610 45240 0 3642
3644 0 453383 217578 45120 0 3643
3645 0 453339 217486 44960 0 3644
3646 0 453203 217390 44840 0 3645
3647 0 453083 217222 44680 0 3646
3648 0 453067 217126 44560 0 3647
3649 0 453083 217086 44480 0 3648
3650 0 453043 217002 44320 0 3649
3651 0 453015 216886 44200 0 3650
3652 0 453055 216758 44080 0 3651
3653 0 453147 216606 43960 0 3652
3654 0 453115 216510 43840 0 3653
3655 0 453011 216306 43680 0 3654
3656 0 452851 216094 43520 0 3655
3657 0 452823 215838 43360 0 3656
3658 0 452767 215666 43160 0 3657
3659 0 452671 215514 42960 0 3658
3660 0 452707 215494 42920 0 3659
3661 0 452743 215442 42760 0 3660
3662 0 452667 215510 42600 0 3661
3663 0 452575 215502 42440 0 3662
3664 0 452687 215614 42240 0 3663
3665 0 452671 215686 42080 0 3664
3666 0 452735 215750 41920 0 3665
3667 0 452683 215854 41760 0 3666
3668 0 452671 215958 41560 0 3667
3669 0 452627 216002 41400 0 3668
3670 0 452459 215982 41240 0 3669
3671 0 452439 215990 41080 0 3670
3672 0 452331 215846 40880 0 3671
3673 0 452171 215794 40800 0 3672
3674 0 452095 215750 40760 0 3673
3675 0 452003 215658 40640 0 3674
3676 0 451871 215466 40520 0 3675
3677 0 451459 215374 40400 0 3676
3678 0 451175 215142 40280 0 3677
3679 0 451027 215070 40120 0 3678
3680 0 450947 215026 39960 0 3679
3681 0 450755 214702 39720 0 3680
3682 0 450343 214358 39560 0 3681
3683 0 450043 214142 39360 0 3682
3684 0 449563 213858 39120 0 3683
3685 0 449151 213550 38920 0 3684
3686 0 448707 213270 38840 0 3685
3687 0 448523 213166 38720 0 3686
3688 0 448047 212714 38520 0 3687
3689 0 447819 212362 38320 0 3688
3690 0 447559 211982 38200 0 3689
3691 0 447491 211802 38080 0 3690
3692 0 447483 211778 37960 0 3691
3693 0 447363 211690 37800 0 3692
3694 0 447227 211614 37640 0 3693
3695 0 447147 211642 37440 0 3694
3696 0 447371 211738 37400 0 3695
3697 0 447747 211846 37280 0 3696
3698 0 447823 211638 37240 0 3697
3699 0 447939 211634 37200 0 3698
3700 0 447939 211518 37120 0 3699
3701 0 447839 210954 37080 0 3700
3702 0 447907 210906 37000 0 3701
3703 6 448255 211238 36960 0 3702
3704 0 428446 87955 143320 0 1938
3705 0 428449 88003 143400 0 3704
3706 0 428344 87749 143600 0 3705
3707 0 428218 87653 143680 0 3706
3708 0 428228 87686 143720 0 3707
3709 0 428226 87677 143760 0 3708
3710 0 428142 87355 143920 0 3709
3711 0 428134 87301 143960 0 3710
3712 0 428082 87274 144120 0 3711
3713 0 428042 87245 144320 0 3712
3714 0 428111 87358 144480 0 3713
3715 0 428128 87536 144680 0 3714
3716 0 428130 87697 144880 0 3715
3717 0 428143 87796 145080 0 3716
3718 0 428170 87830 145160 0 3717
3719 0 428139 88036 145320 0 3718
3720 0 428087 88280 145520 0 3719
3721 0 428117 88509 145680 0 3720
3722 0 428046 88620 145960 0 3721
3723 0 428037 88670 146160 0 3722
3724 0 427939 88754 146400 0 3723
3725 0 427760 88677 146600 0 3724
3726 0 427729 88750 146760 0 3725
3727 0 427720 88834 146960 0 3726
3728 0 427641 88998 147160 0 3727
3729 0 427659 89076 147320 0 3728
3730 0 427726 89203 147560 0 3729
3731 0 427760 89363 147840 0 3730
3732 0 427636 89476 147920 0 3731
3733 0 427584 89610 148160 0 3732
3734 0 427555 89640 148280 0 3733
3735 0 426912 89839 148320 0 3734
3736 0 426953 89854 148360 0 3735
3737 0 426776 89898 148520 0 3736
3738 0 426572 89902 148720 0 3737
3739 0 426358 89691 148920 0 3738
3740 0 426312 89666 148960 0 3739
3741 0 426267 89666 149000 0 3740
3742 0 426139 89641 149200 0 3741
3743 0 426071 89605 149360 0 3742
3744 0 425936 89728 149560 0 3743
3745 0 426453 90662 149760 0 3744
3746 0 426478 90868 149800 0 3745
3747 0 426575 91148 149840 0 3746
3748 0 427020 91634 150000 0 3747
3749 0 427201 91761 150120 0 3748
3750 0 427190 91919 150200 0 3749
3751 0 427195 91941 150240 0 3750
3752 0 427041 91862 150280 0 3751
3753 0 426718 91537 150400 0 3752
3754 0 426553 91403 150440 0 3753
3755 0 426402 91282 150480 0 3754
3756 0 426322 91083 150520 0 3755
3757 0 426132 90978 150560 0 3756
3758 0 425985 90775 150600 0 3757
3759 0 425854 90583 150640 0 3758
3760 0 425749 90321 150680 0 3759
3761 0 425517 90133 150720 0 3760
3762 0 425311 90184 150800 0 3761
3763 0 425118 90246 150840 0 3762
3764 0 425189 90166 150880 0 3763
3765 0 425119 90286 151000 0 3764
3766 0 425091 90408 151120 0 3765
3767 0 425012 90417 151160 0 3766
3768 0 424881 90528 151360 0 3767
3769 0 424828 90685 151480 0 3768
3770 0 424831 90773 151640 0 3769
3771 0 424770 90793 151720 0 3770
3772 0 424741 90838 151760 0 3771
3773 0 424672 90849 151840 0 3772
3774 0 424604 90850 151920 0 3773
3775 0 424545 90913 151960 0 3774
3776 0 424485 90979 152080 0 3775
3777 0 424464 91015 152120 0 3776
3778 0 424432 91156 152280 0 3777
3779 0 424204 91381 152440 0 3778
3780 0 424161 91451 152520 0 3779
3781 0 424057 91583 152680 0 3780
3782 0 423791 91709 152840 0 3781
3783 0 423361 91851 153000 0 3782
3784 0 423354 91900 153120 0 3783
3785 0 423153 92050 153280 0 3784
3786 0 423086 92098 153320 0 3785
3787 0 422984 92225 153480 0 3786
3788 0 422826 92448 153600 0 3787
3789 0 422526 92831 153720 0 3788
3790 0 422381 93093 153840 0 3789
3791 0 422341 93233 153920 0 3790
3792 0 422305 93291 154000 0 3791
3793 0 422162 93718 154200 0 3792
3794 0 422146 93724 154400 0 3793
3795 0 422083 93926 154640 0 3794
3796 0 422007 94115 154840 0 3795
3797 0 421956 94173 154920 0 3796
3798 0 421898 94208 155120 0 3797
3799 0 421823 94200 155320 0 3798
3800 0 421798 94427 155480 0 3799
3801 0 421619 94675 155640 0 3800
3802 0 420947 95017 155640 0 3801
3803 0 420560 94925 155760 0 3802
3804 5 420574 94940 155800 0 3803
3805 0 420569 95105 156000 0 3804
3806 0 420289 95318 156120 0 3805
3807 0 419696 95304 156480 0 3806
3808 0 419563 95444 156600 0 3807
3809 0 419258 95717 156720 0 3808
3810 0 419079 95941 156840 0 3809
3811 0 418557 96158 157040 0 3810
3812 0 418213 96233 157240 0 3811
3813 0 417904 96307 157360 0 3812
3814 0 417750 96421 157520 0 3813
3815 0 417434 96528 157600 0 3814
3816 0 417304 96635 157640 0 3815
3817 0 417152 96725 157800 0 3816
3818 0 417013 97065 157920 0 3817
3819 0 416898 97225 158040 0 3818
3820 0 416788 97436 158080 0 3819
3821 0 416787 97972 158200 0 3820
3822 0 416769 98093 158320 0 3821
3823 0 416560 98588 158520 0 3822
3824 0 416334 98857 158640 0 3823
3825 0 416334 99206 158840 0 3824
3826 0 416151 99472 159040 0 3825
3827 0 415628 99727 159240 0 3826
3828 0 415269 99671 159240 0 3827
3829 0 415041 99391 159240 0 3828
3830 0 414995 99456 159440 0 3829
3831 0 414849 99473 159520 0 3830
3832 0 414704 99434 159640 0 3831
3833 0 414438 99472 159760 0 3832
3834 0 414139 99382 159920 0 3833
3835 0 413903 99435 160040 0 3834
3836 0 413585 99404 160200 0 3835
3837 0 413475 99414 160280 0 3836
3838 0 413331 99413 160440 0 3837
3839 0 413140 99370 160560 0 3838
3840 0 412752 99260 160680 0 3839
3841 0 412362 98994 160680 0 3840
3842 0 412299 98999 160800 0 3841
3843 0 412235 98949 160880 0 3842
3844 0 412128 98925 160960 0 3843
3845 0 411959 98899 161200 0 3844
3846 0 411467 98798 161360 0 3845
3847 0 411146 98791 161480 0 3846
3848 0 410961 98659 161640 0 3847
3849 0 410619 98289 161880 0 3848
3850 0 410490 98272 162040 0 3849
3851 0 410279 98261 162200 0 3850
3852 0 410079 98236 162200 0 3851
3853 0 409983 98195 162200 0 3852
3854 0 409833 98184 162280 0 3853
3855 0 409725 98325 162320 0 3854
3856 0 409647 98206 162360 0 3855
3857 0 409588 98195 162400 0 3856
3858 0 409518 98226 162440 0 3857
3859 0 409388 98321 162560 0 3858
3860 0 409161 98351 162680 0 3859
3861 0 409088 98422 162840 0 3860
3862 0 408918 98456 162960 0 3861
3863 0 408835 98415 163080 0 3862
3864 0 408650 98424 163200 0 3863
3865 0 408415 98380 163280 0 3864
3866 0 408206 98308 163280 0 3865
3867 0 407914 98314 163280 0 3866
3868 0 407762 98252 163280 0 3867
3869 0 407604 98124 163280 0 3868
3870 0 407334 98061 163280 0 3869
3871 0 406912 98089 163280 0 3870
3872 0 406639 98082 163200 0 3871
3873 0 406641 98044 163040 0 3872
3874 0 406677 97993 162960 0 3873
3875 0 406677 97993 162920 0 3874
3876 0 406796 97853 162720 0 3875
3877 6 406951 97863 162520 0 3876
3878 0 374575 113187 177480 0 3079
3879 5 374699 113151 177400 0 3878
3880 0 374831 113091 177360 0 3879
3881 0 374967 112975 177280 0 3880
3882 0 375069 112927 177160 0 3881
3883 0 375201 112803 177080 0 3882
3884 5 375301 112443 176960 0 3883
3885 0 375475 112059 176880 0 3884
3886 0 375743 111975 176960 0 3885
3887 0 375913 111859 176880 0 3886
3888 0 376081 111747 176800 0 3887
3889 0 376185 111599 176720 0 3888
3890 0 376309 111587 176600 0 3889
3891 0 376465 111599 176480 0 3890
3892 0 376647 111423 176320 0 3891
3893 0 376879 111195 176160 0 3892
3894 0 377193 110959 176040 0 3893
3895 0 377339 110711 175920 0 3894
3896 0 377361 110667 175800 0 3895
3897 0 377345 110679 175640 0 3896
3898 5 377297 110603 175520 0 3897
3899 0 377277 110435 175440 0 3898
3900 0 377409 110239 175360 0 3899
3901 0 377465 110143 175240 0 3900
3902 0 377667 110051 175160 0 3901
3903 0 377839 109931 175000 0 3902
3904 0 377935 109847 174920 0 3903
3905 0 377917 109887 174760 0 3904
3906 0 377757 110531 174720 0 3905
3907 0 377953 109819 174680 0 3906
3908 0 377965 109651 174560 0 3907
3909 0 377997 109587 174440 0 3908
3910 0 378037 109527 174280 0 3909
3911 0 378065 109427 174080 0 3910
3912 5 378193 109511 174000 0 3911
3913 0 378035 109487 173840 0 3912
3914 0 377951 109347 173720 0 3913
3915 0 377909 109263 173560 0 3914
3916 0 378009 109435 173440 0 3915
3917 0 377929 109471 173320 0 3916
3918 0 377889 109443 173200 0 3917
3919 0 377845 109375 173080 0 3918
3920 0 377673 109283 172960 0 3919
3921 0 377573 109207 172840 0 3920
3922 0 377585 109283 172720 0 3921
3923 0 377521 109287 172600 0 3922
3924 0 377493 109319 172480 0 3923
3925 0 377553 109379 172360 0 3924
3926 0 377511 109371 172280 0 3925
3927 0 377443 109411 172160 0 3926
3928 0 377395 109447 172040 0 3927
3929 0 377291 109371 171960 0 3928
3930 0 377223 109267 171840 0 3929
3931 0 377115 109147 171720 0 3930
3932 0 376939 108799 171600 0 3931
3933 0 376855 108659 171520 0 3932
3934 0 376817 108495 171400 0 3933
3935 0 376757 108447 171280 0 3934
3936 0 376697 108315 171120 0 3935
3937 0 376597 108223 171000 0 3936
3938 0 376523 108067 170880 0 3937
3939 0 376439 107903 170760 0 3938
3940 0 376383 107803 170600 0 3939
3941 0 376211 107599 170480 0 3940
3942 0 376053 107519 170320 0 3941
3943 0 376037 107559 170160 0 3942
3944 0 375975 107523 170000 0 3943
3945 0 375791 107595 169840 0 3944
3946 0 375728 107327 169720 0 3945
3947 0 375638 107175 169560 0 3946
3948 0 375497 106931 169520 0 3947
3949 0 375609 107125 169480 0 3948
3950 0 375667 107209 169400 0 3949
3951 0 375630 107117 169240 0 3950
3952 0 375610 107021 169040 0 3951
3953 0 375602 106923 168840 0 3952
3954 0 375528 106897 168680 0 3953
3955 0 375496 106949 168600 0 3954
3956 0 375474 106835 168480 0 3955
3957 0 375453 106791 168440 0 3956
3958 0 375451 106935 168360 0 3957
3959 0 375451 106991 168280 0 3958
3960 0 375503 106999 168200 0 3959
3961 0 375549 107079 168080 0 3960
3962 0 375534 107071 168000 0 3961
3963 0 375524 107159 167880 0 3962
3964 0 375602 107169 167760 0 3963
3965 0 375474 107151 167560 0 3964
3966 0 375476 107227 167440 0 3965
3967 0 375522 107323 167320 0 3966
3968 0 375497 107329 167160 0 3967
3969 0 375469 107357 167040 0 3968
3970 0 375510 107409 166960 0 3969
3971 0 375550 107529 166840 0 3970
3972 0 375619 107565 166720 0 3971
3973 0 375639 107619 166600 0 3972
3974 0 375759 107609 166480 0 3973
3975 0 375771 107651 166360 0 3974
3976 0 375801 107681 166200 0 3975
3977 0 375932 107825 166040 0 3976
3978 0 376036 107903 165960 0 3977
3979 0 376007 108091 165840 0 3978
3980 0 376104 108167 165720 0 3979
3981 0 376132 108185 165560 0 3980
3982 0 376128 108147 165400 0 3981
3983 0 376066 108119 165320 0 3982
3984 0 376100 108116 165200 0 3983
3985 0 376111 108115 165160 0 3984
3986 5 376124 108075 165040 0 3985
3987 0 376118 108131 164920 0 3986
3988 0 376094 108183 164800 0 3987
3989 0 376012 108131 164680 0 3988
3990 5 376072 108191 164640 0 3989
3991 0 376002 107907 164600 0 3990
3992 0 375998 107883 164440 0 3991
3993 0 376010 107863 164280 0 3992
3994 0 375918 107811 164160 0 3993
3995 0 375930 107831 164000 0 3994
3996 0 375910 107779 163880 0 3995
3997 0 375994 108007 163800 0 3996
3998 0 376092 108047 163720 0 3997
3999 0 376064 108035 163600 0 3998
4000 0 376084 107995 163480 0 3999
4001 0 376092 107911 163360 0 4000
4002 0 375968 107787 163240 0 4001
4003 0 376012 107743 163120 0 4002
4004 0 376024 107555 163040 0 4003
4005 0 376082 107275 162920 0 4004
4006 0 376166 107039 162800 0 4005
4007 0 376248 106863 162680 0 4006
4008 0 376346 106775 162560 0 4007
4009 0 376294 106679 162440 0 4008
4010 0 376334 106547 162360 0 4009
4011 0 376490 106467 162240 0 4010
4012 0 376726 106403 162080 0 4011
4013 0 376890 106291 162000 0 4012
4014 0 377016 106243 161880 0 4013
4015 0 377040 106147 161760 0 4014
4016 0 377064 106071 161680 0 4015
4017 0 377102 105919 161520 0 4016
4018 0 377134 105855 161400 0 4017
4019 0 377350 105759 161280 0 4018
4020 0 377618 105647 161160 0 4019
4021 0 377762 105555 161040 0 4020
4022 5 377996 105267 160920 0 4021
4023 0 378144 105259 160880 0 4022
4024 0 378264 104959 160840 0 4023
4025 0 378416 104699 160800 0 4024
4026 0 378508 104559 160760 0 4025
4027 0 378652 104567 160720 0 4026
4028 0 378744 104495 160680 0 4027
4029 0 378824 104475 160640 0 4028
4030 0 378888 104419 160600 0 4029
4031 0 378904 104387 160560 0 4030
4032 0 379004 104287 160480 0 4031
4033 0 379064 104355 160440 0 4032
4034 0 379200 104311 160400 0 4033
4035 0 379424 104111 160360 0 4034
4036 0 379808 103819 160280 0 4035
4037 0 379924 103695 160240 0 4036
4038 0 380096 103575 160200 0 4037
4039 0 380092 103571 160160 0 4038
4040 0 380124 103507 160080 0 4039
4041 0 380100 103411 160000 0 4040
4042 0 380424 103355 159880 0 4041
4043 0 380544 103551 159720 0 4042
4044 0 380656 103607 159640 0 4043
4045 6 380552 103455 159520 0 4044
4046 0 480863 231238 57680 32 2344
4047 0 480855 231206 57640 32 4046
4048 0 480931 231138 57600 71 4047
4049 0 481179 231110 57480 81 4048
4050 0 481359 231062 57280 75 4049
4051 0 481435 231030 57120 75 4050
4052 0 481679 230994 57000 98 4051
4053 0 481811 231026 56840 90 4052
4054 0 481855 231030 56720 75 4053
4055 0 481875 231162 56560 75 4054
4056 0 481959 231290 56400 86 4055
4057 0 482123 231530 56240 40 4056
4058 0 482203 231734 56040 45 4057
4059 0 482259 231890 55840 80 4058
4060 0 482407 232038 55640 120 4059
4061 0 482631 232082 55480 98 4060
4062 0 482699 232078 55280 98 4061
4063 0 482803 232018 55120 51 4062
4064 0 483267 231946 55000 96 4063
4065 0 483723 231886 54880 150 4064
4066 5 483830 231851 54800 140 4065
4067 0 483991 231798 54680 101 4066
4068 0 483891 231774 54480 131 4067
4069 0 483867 231726 54320 98 4068
4070 0 483823 231690 54120 90 4069
4071 0 483699 231646 53920 60 4070
4072 0 483615 231666 53720 45 4071
4073 0 483551 231650 53560 45 4072
4074 0 483639 231658 53520 45 4073
4075 0 483503 231638 53360 96 4074
4076 0 483527 231646 53160 96 4075
4077 0 483523 231546 52960 40 4076
4078 0 483491 231314 52800 81 4077
4079 0 483595 231410 52560 143 4078
4080 0 483635 231378 52320 160 4079
4081 0 483831 231246 52120 160 4080
4082 0 483963 231134 51960 148 4081
4083 0 484047 231178 51760 71 4082
4084 0 484055 231178 51720 71 4083
4085 0 484079 231206 51520 60 4084
4086 0 484135 231198 51360 60 4085
4087 0 484175 231206 51120 32 4086
4088 0 484311 231282 51080 32 4087
4089 0 484331 231310 51040 32 4088
4090 0 484351 231258 50960 32 4089
4091 0 484363 231146 50920 32 4090
4092 0 484251 231306 50840 32 4091
4093 0 484643 231102 50680 32 4092
4094 0 484783 231078 50600 0 4093
4095 0 484983 231078 50480 0 4094
4096 0 485303 231190 50440 0 4095
4097 0 485695 231294 50400 0 4096
4098 0 486095 231514 50360 0 4097
4099 0 487287 231778 50400 0 4098
4100 0 487763 231954 50480 0 4099
4101 0 488251 232154 50560 0 4100
4102 0 488675 232146 50480 0 4101
4103 0 488903 232254 50360 0 4102
4104 0 489011 232302 50320 0 4103
4105 0 489167 232410 50280 0 4104
4106 0 489407 232490 50240 0 4105
4107 0 489619 232514 50200 0 4106
4108 0 489523 232754 50160 0 4107
4109 0 489647 232762 50120 0 4108
4110 0 489767 232878 50040 0 4109
4111 5 489911 233010 50000 0 4110
4112 0 489915 233094 49960 0 4111
4113 0 490147 232906 49920 0 4112
4114 0 490271 232990 49840 0 4113
4115 0 490327 233030 49720 0 4114
4116 0 490327 233102 49600 0 4115
4117 0 490435 233054 49480 0 4116
4118 5 490523 233086 49360 0 4117
4119 0 490459 233302 49240 0 4118
4120 0 490363 233418 49160 0 4119
4121 0 490003 233634 49080 0 4120
4122 0 489475 233854 49200 0 4121
4123 5 489131 233970 49320 0 4122
4124 0 488975 234170 49440 0 4123
4125 0 488903 234418 49520 0 4124
4126 0 488887 234586 49560 0 4125
4127 0 488747 234802 49680 0 4126
4128 0 488763 234858 49760 0 4127
4129 0 488767 235006 49800 0 4128
4130 0 488791 235378 49840 0 4129
4131 0 488811 235918 49920 0 4130
4132 0 488739 235914 50120 0 4131
4133 0 488847 235794 50280 0 4132
4134 0 488883 235778 50400 0 4133
4135 0 488955 235838 50520 0 4134
4136 0 489035 236094 50680 0 4135
4137 0 489131 236250 50760 0 4136
4138 0 489127 236394 50800 0 4137
4139 0 489151 236458 50840 0 4138
4140 0 489291 236430 50880 0 4139
4141 0 489283 236358 50920 0 4140
4142 0 489383 236438 50960 0 4141
4143 0 489471 236434 51040 0 4142
4144 0 489471 236486 51160 0 4143
4145 0 489459 236510 51240 0 4144
4146 0 489471 236542 51400 0 4145
4147 0 489439 236622 51560 0 4146
4148 0 489351 236654 51680 0 4147
4149 0 489367 236734 51800 0 4148
4150 0 489179 236834 51920 0 4149
4151 0 489131 236846 51960 0 4150
4152 0 489051 237014 52040 0 4151
4153 0 488823 237166 52200 0 4152
4154 0 488711 237318 52320 0 4153
4155 0 488483 237410 52480 0 4154
4156 0 488355 237446 52640 0 4155
4157 0 488219 237586 52760 0 4156
4158 0 488167 237702 52880 0 4157
4159 0 488115 237954 53000 0 4158
4160 0 488095 238086 53080 0 4159
4161 0 488095 238170 53200 0 4160
4162 0 488095 238262 53320 0 4161
4163 0 488131 238390 53360 0 4162
4164 0 488115 238430 53400 0 4163
4165 0 488099 238486 53480 0 4164
4166 0 488179 238550 53560 0 4165
4167 0 488199 238642 53720 0 4166
4168 0 488259 238714 53840 0 4167
4169 0 488415 238838 54000 0 4168
4170 0 488431 239010 54120 0 4169
4171 0 488487 239082 54240 0 4170
4172 0 488515 239170 54360 0 4171
4173 0 488499 239318 54520 0 4172
4174 0 488431 239338 54680 0 4173
4175 0 488431 239338 54840 0 4174
4176 0 488591 239574 54960 0 4175
4177 0 488747 239814 55080 0 4176
4178 0 489171 240274 55240 0 4177
4179 0 489311 240454 55360 0 4178
4180 0 489367 240566 55520 0 4179
4181 0 489471 240622 55720 0 4180
4182 0 489583 240718 55880 0 4181
4183 0 489635 240814 56040 0 4182
4184 0 490023 240934 56120 0 4183
4185 0 490351 241034 56320 0 4184
4186 0 490611 241066 56440 0 4185
4187 0 490859 241038 56560 0 4186
4188 0 490855 241006 56760 0 4187
4189 0 490843 241078 56920 0 4188
4190 0 491183 241174 57080 0 4189
4191 0 491431 241222 57240 0 4190
4192 0 491559 241146 57440 0 4191
4193 5 492011 240982 57560 0 4192
4194 0 491971 241006 57600 0 4193
4195 0 492383 241082 57720 0 4194
4196 0 492627 241218 57800 0 4195
4197 5 493071 241382 57920 0 4196
4198 0 493427 241546 57840 0 4197
4199 6 493419 241518 57800 0 4198
4200 5 475103 225406 29520 0 3375
4201 0 475003 224974 29440 0 4200
4202 5 474847 224290 29480 0 4201
4203 0 474723 223678 29640 0 4202
4204 5 474323 223078 29760 0 4203
4205 5 473811 222642 29720 0 4204
4206 0 472591 221874 29680 0 4205
4207 0 471823 221378 29640 0 4206
4208 5 471219 221046 29480 0 4207
4209 0 471291 220466 29640 0 4208
4210 0 471311 220366 29760 0 4209
4211 0 471379 220138 29920 0 4210
4212 0 471187 219490 30160 0 4211
4213 0 470779 219010 30120 0 4212
4214 5 470463 218822 30200 0 4213
4215 0 470439 218726 30360 0 4214
4216 0 470455 218674 30440 0 4215
4217 0 470415 218634 30520 0 4216
4218 0 470347 218570 30600 0 4217
4219 0 470291 218470 30640 0 4218
4220 0 470279 218406 30720 0 4219
4221 0 470199 218330 30840 0 4220
4222 0 470071 218138 30880 0 4221
4223 0 469983 218078 30920 0 4222
4224 0 469931 218014 31040 0 4223
4225 5 469803 217852 31080 0 4224
4226 0 469675 217690 31120 0 4225
4227 0 469567 217618 31160 0 4226
4228 0 469199 217402 31240 0 4227
4229 0 469119 217384 31200 0 4228
4230 0 469039 217366 31160 0 4229
4231 0 468963 217298 31120 0 4230
4232 0 468535 217058 31160 0 4231
4233 0 468319 216910 31240 0 4232
4234 0 468191 216906 31320 0 4233
4235 0 468015 216766 31400 0 4234
4236 0 467907 216802 31520 0 4235
4237 0 467647 216726 31600 0 4236
4238 0 467543 216778 31720 0 4237
4239 0 467171 216706 31840 0 4238
4240 0 466927 216558 31920 0 4239
4241 0 466787 216502 32040 0 4240
4242 0 466743 216490 32160 0 4241
4243 0 466619 216442 32280 0 4242
4244 0 466583 216342 32400 0 4243
4245 0 466411 216202 32520 0 4244
4246 0 466211 216006 32680 0 4245
4247 0 466123 215930 32800 0 4246
4248 0 465903 215826 32960 0 4247
4249 0 465723 215734 33120 0 4248
4250 0 465423 215638 33240 0 4249
4251 0 465159 215462 33360 0 4250
4252 0 464883 215194 33480 0 4251
4253 0 464787 215106 33600 0 4252
4254 0 464575 215158 33760 0 4253
4255 0 464227 215062 33920 0 4254
4256 0 463959 215158 34040 0 4255
4257 0 463695 215170 34200 0 4256
4258 0 463507 215130 34320 0 4257
4259 0 463331 215230 34480 0 4258
4260 0 462975 215170 34600 0 4259
4261 0 462679 215258 34760 0 4260
4262 0 462383 215278 34920 0 4261
4263 0 462115 215290 35040 0 4262
4264 0 461851 215294 35160 0 4263
4265 0 461651 215242 35320 0 4264
4266 0 461423 215230 35480 0 4265
4267 0 461291 215302 35640 0 4266
4268 0 461063 215410 35760 0 4267
4269 0 460935 215578 35880 0 4268
4270 0 460831 215534 36000 0 4269
4271 0 460691 215526 36120 0 4270
4272 0 460595 215562 36240 0 4271
4273 0 460343 215598 36360 0 4272
4274 0 459967 215610 36520 0 4273
4275 0 460459 215854 36680 0 4274
4276 0 460159 215858 36800 0 4275
4277 0 459803 215918 36840 0 4276
4278 0 459359 215686 36720 0 4277
4279 0 459179 215602 36680 0 4278
4280 0 458979 215542 36640 0 4279
4281 0 458735 215462 36600 0 4280
4282 0 458379 215322 36520 0 4281
4283 0 458279 215270 36480 0 4282
4284 0 458191 215242 36440 0 4283
4285 0 458151 215234 36400 0 4284
4286 0 458131 215234 36360 0 4285
4287 0 458111 215234 36320 0 4286
4288 0 458075 215230 36280 0 4287
4289 0 457807 215214 36240 0 4288
4290 5 457219 215230 36160 0 4289
4291 0 456991 215202 36040 0 4290
4292 0 456671 215226 35960 0 4291
4293 0 456423 215282 35880 0 4292
4294 0 456059 215458 35840 0 4293
4295 0 455751 215486 35640 0 4294
4296 5 455691 215491 35600 0 4295
4297 0 455451 215510 35440 0 4296
4298 0 455175 215626 35320 0 4297
4299 0 455007 215678 35200 0 4298
4300 0 454826 215627 35120 0 4299
4301 0 454735 215602 35080 0 4300
4302 0 454659 215518 34960 0 4301
4303 0 454419 215286 34840 0 4302
4304 6 454255 215186 34720 0 4303
4305 0 479487 236922 74960 0 2224
4306 0 479935 236677 75000 0 4305
4307 0 480001 236631 75040 0 4306
4308 0 480150 236620 75160 0 4307
4309 0 480307 236642 75240 0 4308
4310 0 480372 236630 75280 0 4309
4311 0 480479 236618 75440 0 4310
4312 0 480633 236617 75600 0 4311
4313 0 480705 236509 75760 0 4312
4314 0 480840 236451 75920 0 4313
4315 0 480919 236518 76040 0 4314
4316 0 481077 236561 76200 0 4315
4317 0 481238 236625 76360 0 4316
4318 0 481334 236678 76520 0 4317
4319 0 481490 236696 76720 0 4318
4320 0 481672 236835 76840 0 4319
4321 0 481825 236913 76960 0 4320
4322 5 482110 236943 77040 0 4321
4323 0 482568 236949 77080 0 4322
4324 0 483093 236982 77040 0 4323
4325 0 483748 236988 77120 0 4324
4326 5 484090 237013 77040 0 4325
4327 0 484436 237034 77160 0 4326
4328 0 484620 237065 77240 0 4327
4329 0 484846 237116 77360 0 4328
4330 0 484982 237210 77520 0 4329
4331 0 485203 237219 77680 0 4330
4332 0 485314 237318 77800 0 4331
4333 0 485414 237401 77960 0 4332
4334 0 485711 237519 78040 0 4333
4335 0 486004 237497 78080 0 4334
4336 0 486247 237371 78200 0 4335
4337 0 486898 237129 78280 0 4336
4338 0 487224 237036 78360 0 4337
4339 0 487414 237037 78440 0 4338
4340 0 487568 237028 78560 0 4339
4341 0 487729 236965 78720 0 4340
4342 5 487866 236907 78880 0 4341
4343 0 488067 236797 78920 0 4342
4344 0 488209 236786 78920 0 4343
4345 0 488376 236867 78920 0 4344
4346 0 488627 236852 78920 0 4345
4347 0 488743 236776 78920 0 4346
4348 0 488890 236762 78960 0 4347
4349 0 488994 236797 79040 0 4348
4350 0 489154 236784 79080 0 4349
4351 0 489443 236764 79120 0 4350
4352 0 489780 236739 79160 0 4351
4353 0 490507 236744 79200 0 4352
4354 0 490594 236762 79160 0 4353
4355 0 491160 236832 79200 0 4354
4356 0 491533 236863 79240 0 4355
4357 0 491875 236851 79280 0 4356
4358 0 492132 236754 79320 0 4357
4359 0 492383 236700 79400 0 4358
4360 0 492775 236601 79440 0 4359
4361 0 493028 236628 79560 0 4360
4362 0 493306 236669 79720 0 4361
4363 0 493462 236708 79800 0 4362
4364 0 493918 236662 79920 0 4363
4365 0 494563 236616 80040 0 4364
4366 0 495050 236521 79960 0 4365
4367 0 495502 236456 80040 0 4366
4368 0 495597 236350 80160 0 4367
4369 0 495686 236396 80280 0 4368
4370 0 495836 236380 80440 0 4369
4371 0 495964 236343 80520 0 4370
4372 0 496052 236270 80680 0 4371
4373 0 496265 236188 80800 0 4372
4374 0 496481 236170 80920 0 4373
4375 0 496659 236135 81080 0 4374
4376 5 496858 236037 81280 0 4375
4377 0 496966 236093 81440 0 4376
4378 0 497185 236116 81680 0 4377
4379 0 497284 236076 81840 0 4378
4380 0 497362 236109 82000 0 4379
4381 5 497344 236097 82160 0 4380
4382 0 497340 236094 82200 0 4381
4383 0 497600 235996 82280 0 4382
4384 0 497830 235993 82400 0 4383
4385 5 498251 235980 82520 0 4384
4386 0 498639 235989 82600 0 4385
4387 0 499051 235875 82640 0 4386
4388 0 499336 235726 82600 0 4387
4389 0 499526 235765 82640 0 4388
4390 0 499797 235686 82600 0 4389
4391 0 499934 235526 82520 0 4390
4392 0 500060 235264 82520 0 4391
4393 0 500172 235103 82560 0 4392
4394 0 500275 234896 82640 0 4393
4395 5 500275 234754 82720 0 4394
4396 0 500353 234810 82760 0 4395
4397 0 500348 234880 82880 0 4396
4398 6 500291 234811 82960 0 4397
4399 0 443695 94383 153440 0 1536
4400 0 443751 94587 153400 0 4399
4401 0 443706 94661 153240 0 4400
4402 0 443577 94651 153200 0 4401
4403 0 443608 94726 153040 0 4402
4404 0 443581 94912 152880 0 4403
4405 0 443446 94880 152600 0 4404
4406 0 443306 94653 152360 0 4405
4407 0 443207 94553 152080 0 4406
4408 0 443220 94575 151960 0 4407
4409 0 443105 94654 151760 0 4408
4410 0 443006 94787 151520 0 4409
4411 0 442957 94781 151320 0 4410
4412 0 442889 94834 151080 0 4411
4413 0 442794 95036 150840 0 4412
4414 5 442627 95499 150720 0 4413
4415 0 442740 96013 150600 0 4414
4416 5 442782 96136 150560 0 4415
4417 0 443596 95935 150560 0 4416
4418 0 443722 96080 150520 0 4417
4419 0 443848 96234 150480 0 4418
4420 0 443925 96421 150440 0 4419
4421 0 444050 96659 150360 0 4420
4422 0 444320 96817 150320 0 4421
4423 0 444510 96852 150200 0 4422
4424 0 444526 96887 150160 0 4423
4425 5 444577 96644 150000 0 4424
4426 0 444401 96430 149920 0 4425
4427 0 443984 95984 149800 0 4426
4428 0 444140 95385 149600 0 4427
4429 0 444091 95275 149480 0 4428
4430 0 444235 95327 149320 0 4429
4431 0 444488 95360 149120 0 4430
4432 0 444743 95433 148880 0 4431
4433 5 445240 95593 148840 0 4432
4434 0 445421 95629 148720 0 4433
4435 0 445451 95612 148440 0 4434
4436 0 445389 95600 148400 0 4435
4437 0 445369 95625 148320 0 4436
4438 0 445846 95608 148240 0 4437
4439 0 445827 95591 148120 0 4438
4440 0 445709 95560 147960 0 4439
4441 0 445556 95490 147880 0 4440
4442 0 445883 95508 147640 0 4441
4443 0 445915 95535 147560 0 4442
4444 0 445949 95525 147480 0 4443
4445 0 446090 95503 147320 0 4444
4446 0 446303 95665 147160 0 4445
4447 0 446804 95799 147000 0 4446
4448 0 447223 95868 146800 0 4447
4449 0 447393 95970 146560 0 4448
4450 0 447520 96040 146360 0 4449
4451 0 447600 96015 146200 0 4450
4452 0 447749 96179 146080 0 4451
4453 0 447687 96337 145920 0 4452
4454 0 447774 96641 145840 0 4453
4455 0 447983 97272 145840 0 4454
4456 0 448244 97713 145720 0 4455
4457 0 448422 97949 145720 0 4456
4458 0 448554 98023 145720 0 4457
4459 0 448727 98114 145760 0 4458
4460 0 448894 98215 145840 0 4459
4461 0 448957 98331 146000 0 4460
4462 0 449102 98053 146120 0 4461
4463 0 449155 97684 146280 0 4462
4464 0 449092 97666 146560 0 4463
4465 0 449039 97702 146680 0 4464
4466 0 448744 97744 146960 0 4465
4467 6 448757 97792 147000 0 4466
4468 0 410903 87219 146640 0 1839
4469 0 410495 87127 146640 0 4468
4470 0 410119 87116 146640 0 4469
4471 0 410067 87082 146600 0 4470
4472 0 409822 87066 146520 0 4471
4473 0 409516 87035 146520 0 4472
4474 0 409434 87106 146360 0 4473
4475 0 409029 87030 146360 0 4474
4476 0 408742 87042 146360 0 4475
4477 0 408616 87081 146320 0 4476
4478 0 408371 86970 146240 0 4477
4479 0 408167 86954 146200 0 4478
4480 0 408113 86938 146160 0 4479
4481 0 407927 86983 146160 0 4480
4482 5 407616 86922 146160 0 4481
4483 0 407379 86998 146200 0 4482
4484 0 407056 87006 146200 0 4483
4485 0 407001 87022 146160 0 4484
4486 0 406932 86996 146120 0 4485
4487 0 406414 86932 146120 0 4486
4488 5 405976 86889 146120 0 4487
4489 0 405735 86892 146160 0 4488
4490 0 405543 86866 146240 0 4489
4491 0 405023 86971 146280 0 4490
4492 0 404500 87039 146280 0 4491
4493 0 404200 87029 146280 0 4492
4494 0 404029 87031 146280 0 4493
4495 0 403913 87056 146240 0 4494
4496 0 403597 87091 146240 0 4495
4497 0 403384 87207 146240 0 4496
4498 0 403068 87282 146240 0 4497
4499 0 402917 87286 146240 0 4498
4500 0 402701 87485 146240 0 4499
4501 0 402511 87531 146240 0 4500
4502 0 402328 87686 146240 0 4501
4503 0 402278 87693 146280 0 4502
4504 0 402245 87707 146320 0 4503
4505 0 402068 87687 146320 0 4504
4506 0 401965 87730 146320 0 4505
4507 0 401837 87729 146280 0 4506
4508 0 401585 87631 146200 0 4507
4509 0 401500 87603 146120 0 4508
4510 0 401369 87601 146040 0 4509
4511 0 401238 87640 146000 0 4510
4512 0 401171 87671 146000 0 4511
4513 0 401150 87709 146040 0 4512
4514 0 401120 87753 146040 0 4513
4515 0 401098 87781 146000 0 4514
4516 0 401032 87808 145960 0 4515
4517 0 400983 87781 145880 0 4516
4518 0 400970 87756 145840 0 4517
4519 6 400949 87789 145800 0 4518
4520 0 484411 232024 54760 32 4066
4521 0 484619 232024 54680 32 4520
4522 0 484702 231913 54520 80 4521
4523 0 484864 231232 54240 60 4522
4524 0 484800 230976 54200 80 4523
4525 0 484672 230720 54160 75 4524
4526 0 484544 230496 54160 75 4525
4527 0 484416 230304 54000 120 4526
4528 0 484224 230144 53960 75 4527
4529 0 484160 229952 54120 64 4528
4530 0 484032 229760 54240 75 4529
4531 0 484064 229600 54440 51 4530
4532 0 484096 229600 54720 64 4531
4533 0 484160 229536 54960 71 4532
4534 0 484160 229504 55240 90 4533
4535 0 484032 229408 55480 60 4534
4536 0 483840 229280 55680 32 4535
4537 0 483648 229120 55720 60 4536
4538 0 483456 228960 55800 60 4537
4539 0 483264 228800 55880 60 4538
4540 0 483040 228640 55960 45 4539
4541 0 482848 228448 55960 80 4540
4542 0 482592 228352 55960 80 4541
4543 0 482336 228320 55960 75 4542
4544 0 482112 228192 55960 80 4543
4545 0 481856 228064 55960 51 4544
4546 0 481632 227968 56040 64 4545
4547 0 481376 227904 56160 60 4546
4548 0 481184 227840 56320 51 4547
4549 0 481120 227797 56360 61 4548
4550 0 480992 227712 56440 81 4549
4551 0 480832 227552 56560 45 4550
4552 0 480608 227520 56720 81 4551
4553 0 480352 227424 56800 81 4552
4554 0 480240 227414 56880 0 4553
4555 0 479941 227396 57000 0 4554
4556 0 479647 227380 57160 0 4555
4557 0 479325 227310 57280 0 4556
4558 0 478821 227214 57400 0 4557
4559 0 478944 227232 57520 107 4558
4560 0 478688 227200 57600 189 4559
4561 0 478464 227072 57720 202 4560
4562 0 478272 227040 57880 81 4561
4563 0 478080 226848 57960 71 4562
4564 0 478048 226816 57960 51 4563
4565 6 477694 226475 58080 0 4564
4566 0 453222 207679 30480 0 2721
4567 0 453223 207634 30520 0 4566
4568 0 453268 207631 30560 0 4567
4569 0 453270 207618 30600 0 4568
4570 0 453290 207584 30640 0 4569
4571 0 453261 207568 30680 0 4570
4572 0 453283 207608 30760 0 4571
4573 0 453289 207583 30800 0 4572
4574 0 453284 207586 30840 0 4573
4575 0 453284 207579 30880 0 4574
4576 0 453311 207586 30920 0 4575
4577 0 453304 207600 31000 0 4576
4578 0 453299 207623 31080 0 4577
4579 0 453328 207670 31120 0 4578
4580 0 453376 207734 31160 0 4579
4581 0 453399 207805 31200 0 4580
4582 0 453415 207833 31240 0 4581
4583 0 453428 207888 31280 0 4582
4584 0 453439 207925 31320 0 4583
4585 0 453451 207991 31360 0 4584
4586 0 453460 208062 31400 0 4585
4587 0 453495 208099 31440 0 4586
4588 0 453543 208098 31480 0 4587
4589 0 453584 208137 31520 0 4588
4590 0 453619 208185 31560 0 4589
4591 0 453624 208204 31600 0 4590
4592 0 453578 208558 31640 0 4591
4593 0 453726 208334 31680 0 4592
4594 0 453760 208376 31720 0 4593
4595 0 453809 208431 31760 0 4594
4596 0 453802 208472 31800 0 4595
4597 0 453857 208535 31840 0 4596
4598 0 453863 208565 31880 0 4597
4599 0 453889 208597 31920 0 4598
4600 0 453933 208649 31960 0 4599
4601 0 453961 208688 32000 0 4600
4602 0 453980 208746 32040 0 4601
4603 0 453985 208800 32080 0 4602
4604 0 454032 208815 32120 0 4603
4605 0 454064 208937 32160 0 4604
4606 0 454095 208955 32200 0 4605
4607 0 454157 208995 32240 0 4606
4608 6 454174 209022 32280 0 4607
4609 0 437299 87810 150400 0 1620
4610 0 437464 87761 150400 0 4609
4611 0 437456 87610 150440 0 4610
4612 0 437456 87444 150480 0 4611
4613 0 437433 87148 150520 0 4612
4614 0 437418 86883 150560 0 4613
4615 0 437309 86747 150600 0 4614
4616 0 437276 86551 150640 0 4615
4617 0 437211 86324 150680 0 4616
4618 0 437140 86024 150720 0 4617
4619 0 437158 86035 150760 0 4618
4620 0 437295 85996 150840 0 4619
4621 0 437300 85980 150920 0 4620
4622 0 437537 85992 151000 0 4621
4623 0 437876 85933 151000 0 4622
4624 0 438190 85834 151120 0 4623
4625 0 438344 85746 151200 0 4624
4626 0 438818 85442 151320 0 4625
4627 0 439114 85226 151320 0 4626
4628 5 439557 84989 151320 0 4627
4629 0 439568 84908 151360 0 4628
4630 5 439456 84949 151640 0 4629
4631 0 438962 85429 151640 0 4630
4632 0 438997 85565 151720 0 4631
4633 0 439086 85697 151720 0 4632
4634 0 439343 86029 151600 0 4633
4635 0 439432 86102 151600 0 4634
4636 0 439410 86149 151720 0 4635
4637 0 439201 86127 151880 0 4636
4638 0 439186 86222 151880 0 4637
4639 0 439194 86303 151880 0 4638
4640 0 439223 86374 151800 0 4639
4641 0 439259 86513 151600 0 4640
4642 0 439272 86668 151600 0 4641
4643 0 439340 86807 151600 0 4642
4644 0 439356 86960 151720 0 4643
4645 0 439626 87139 151960 0 4644
4646 0 439725 87261 152120 0 4645
4647 0 439828 87430 152200 0 4646
4648 0 439947 87894 152400 0 4647
4649 0 439971 88048 152520 0 4648
4650 6 439984 88098 152640 0 4649
4651 0 425999 94907 163760 0 1443
4652 0 425927 94939 163720 0 4651
4653 0 425811 95003 163640 0 4652
4654 0 425743 94907 163560 0 4653
4655 0 425739 95014 163520 0 4654
4656 0 425693 95048 163480 0 4655
4657 0 425392 94999 163320 0 4656
4658 0 425292 95068 163280 0 4657
4659 0 424839 95084 163280 0 4658
4660 0 424591 95122 163280 0 4659
4661 0 424436 95079 163320 0 4660
4662 0 424180 95084 163320 0 4661
4663 0 424040 95195 163320 0 4662
4664 0 423950 95252 163360 0 4663
4665 0 423636 95470 163360 0 4664
4666 0 423233 95567 163360 0 4665
4667 0 422642 95721 163360 0 4666
4668 5 422255 95686 163360 0 4667
4669 0 422184 95710 163280 0 4668
4670 0 421696 95891 163200 0 4669
4671 0 421410 95898 163040 0 4670
4672 0 421331 95970 162920 0 4671
4673 5 421334 96125 162880 0 4672
4674 0 421278 96229 162920 0 4673
4675 0 421217 96350 163000 0 4674
4676 0 421051 96532 163000 0 4675
4677 0 420954 96543 162880 0 4676
4678 0 420971 96576 162840 0 4677
4679 0 421002 96537 162800 0 4678
4680 0 421009 96519 162720 0 4679
4681 0 421007 96487 162640 0 4680
4682 0 421003 96436 162560 0 4681
4683 0 420972 96427 162520 0 4682
4684 0 420901 96443 162480 0 4683
4685 0 420880 96393 162440 0 4684
4686 0 420889 96388 162400 0 4685
4687 0 420888 96337 162360 0 4686
4688 0 420942 96246 162280 0 4687
4689 0 420952 96341 162240 0 4688
4690 0 420947 96290 162200 0 4689
4691 0 420953 96237 162160 0 4690
4692 6 420917 96092 162120 0 4691
4693 0 442824 96259 150520 0 4416
4694 0 442809 96881 150360 0 4693
4695 0 442892 97242 150200 0 4694
4696 0 442820 97345 150160 0 4695
4697 0 443096 97396 150160 0 4696
4698 0 443094 97404 150120 0 4697
4699 0 443040 97381 150080 0 4698
4700 0 442956 97293 150000 0 4699
4701 0 442861 97178 149920 0 4700
4702 0 442684 96944 149840 0 4701
4703 0 442619 96844 149800 0 4702
4704 0 442551 96712 149760 0 4703
4705 0 442453 96584 149720 0 4704
4706 0 442442 96485 149680 0 4705
4707 0 442332 96366 149640 0 4706
4708 0 442258 96194 149600 0 4707
4709 0 442177 96087 149560 0 4708
4710 0 442190 96126 149520 0 4709
4711 0 442370 96234 149440 0 4710
4712 0 442584 96277 149400 0 4711
4713 0 442693 96277 149360 0 4712
4714 0 442823 96319 149240 0 4713
4715 0 442762 96502 149000 0 4714
4716 0 442765 96596 148880 0 4715
4717 0 442969 96692 148720 0 4716
4718 0 442946 96699 148560 0 4717
4719 0 443018 96764 148320 0 4718
4720 0 443677 96666 148280 0 4719
4721 0 443602 96625 148240 0 4720
4722 0 443600 96611 148200 0 4721
4723 0 443583 96587 148160 0 4722
4724 0 443583 96587 148120 0 4723
4725 0 443583 96587 148080 0 4724
4726 0 443583 96587 148040 0 4725
4727 0 443525 96554 148000 0 4726
4728 6 443526 96496 147960 0 4727
4729 0 407232 87905 157840 0 1705
4730 0 407239 87969 157880 0 4729
4731 0 407234 87935 158040 0 4730
4732 0 407218 88509 158240 0 4731
4733 0 407268 88599 158320 0 4732
4734 0 407364 88600 158400 0 4733
4735 0 407260 88854 158440 0 4734
4736 0 407261 88854 158480 0 4735
4737 0 407192 88906 158560 0 4736
4738 0 407079 88956 158600 0 4737
4739 0 406897 88796 158640 0 4738
4740 0 407035 88975 158680 0 4739
4741 0 406951 89048 158720 0 4740
4742 0 407274 89487 158760 0 4741
4743 0 407256 89259 158840 0 4742
4744 0 407188 89641 158920 0 4743
4745 0 407344 89555 159040 0 4744
4746 0 407361 89573 159120 0 4745
4747 0 407431 89677 159240 0 4746
4748 0 407453 89679 159320 0 4747
4749 0 407458 89662 159360 0 4748
4750 0 407363 89573 159400 0 4749
4751 0 407151 89202 159440 0 4750
4752 0 407352 89516 159480 0 4751
4753 0 407415 89797 159520 0 4752
4754 0 407270 89865 159640 0 4753
4755 0 407261 89898 159720 0 4754
4756 0 407243 89840 159840 0 4755
4757 0 407223 89881 159880 0 4756
4758 0 407256 89781 159960 0 4757
4759 0 407366 89751 160000 0 4758
4760 0 407224 89869 160040 0 4759
4761 0 407312 89908 160080 0 4760
4762 6 407400 89753 160120 0 4761
4763 0 382315 140678 190920 0 1189
4764 0 382388 140399 190960 0 4763
4765 0 382434 140266 191040 0 4764
4766 0 382300 140125 191160 0 4765
4767 0 382054 140022 191360 0 4766
4768 0 381937 139939 191440 0 4767
4769 0 381602 139686 191560 0 4768
4770 0 381297 139580 191560 0 4769
4771 0 381265 139508 191600 0 4770
4772 0 381045 139470 191640 0 4771
4773 0 380576 139292 191600 0 4772
4774 0 380331 139272 191640 0 4773
4775 0 380215 139208 191720 0 4774
4776 0 380125 139020 191800 0 4775
4777 0 380098 138700 191840 0 4776
4778 0 379923 138482 191880 0 4777
4779 0 379829 138430 191960 0 4778
4780 0 379779 138330 192040 0 4779
4781 0 379667 138252 192120 0 4780
4782 0 379446 138232 192240 0 4781
4783 0 379306 138212 192320 0 4782
4784 0 378982 138188 192360 0 4783
4785 0 378782 138204 192440 0 4784
4786 0 378253 138120 192560 0 4785
4787 0 377618 137988 192520 0 4786
4788 0 377577 137988 192640 0 4787
4789 0 377535 138014 192760 0 4788
4790 0 377527 138052 192920 0 4789
4791 0 377553 138096 193000 0 4790
4792 0 377601 138180 193160 0 4791
4793 0 377467 138130 193280 0 4792
4794 6 377291 138028 193400 0 4793
4795 0 378589 109639 174080 0 3912
4796 0 378957 109579 174160 0 4795
4797 0 379029 109531 174240 0 4796
4798 0 379221 109627 174360 0 4797
4799 0 379677 109447 174320 0 4798
4800 0 379847 109391 174280 0 4799
4801 0 380091 109291 174160 0 4800
4802 0 380150 109333 174080 0 4801
4803 0 380239 109468 173960 0 4802
4804 0 380567 109452 173920 0 4803
4805 0 380951 109464 173960 0 4804
4806 0 381315 109340 173920 0 4805
4807 0 381747 109152 173880 0 4806
4808 0 382223 109076 173840 0 4807
4809 0 382431 109096 173760 0 4808
4810 0 382659 109064 173640 0 4809
4811 0 382775 109144 173600 0 4810
4812 0 382715 109364 173520 0 4811
4813 0 382863 109544 173440 0 4812
4814 0 382843 109608 173360 0 4813
4815 0 382867 109628 173240 0 4814
4816 0 382911 109656 173160 0 4815
4817 0 382995 109704 173120 0 4816
4818 0 383183 109832 173040 0 4817
4819 0 382971 109800 172920 0 4818
4820 0 382943 110008 172760 0 4819
4821 0 382935 110132 172680 0 4820
4822 0 382699 110308 172560 0 4821
4823 0 382779 110512 172400 0 4822
4824 0 382715 110784 172360 0 4823
4825 6 382443 110944 172280 0 4824
4826 0 452596 208144 30760 0 2727
4827 0 452592 208138 30840 0 4826
4828 0 452619 208134 30920 0 4827
4829 0 452609 208143 30960 0 4828
4830 0 452599 208152 31000 0 4829
4831 0 452612 208111 31040 0 4830
4832 0 452611 208107 31080 0 4831
4833 0 452628 208110 31120 0 4832
4834 0 452636 208142 31160 0 4833
4835 0 452670 208179 31200 0 4834
4836 0 452666 208209 31240 0 4835
4837 0 452660 208231 31280 0 4836
4838 0 452655 208256 31320 0 4837
4839 0 452651 208323 31360 0 4838
4840 0 452668 208377 31400 0 4839
4841 0 452675 208363 31440 0 4840
4842 0 452696 208318 31480 0 4841
4843 0 452683 208325 31560 0 4842
4844 0 452678 208337 31600 0 4843
4845 0 452710 208382 31680 0 4844
4846 0 452733 208400 31720 0 4845
4847 0 452758 208443 31760 0 4846
4848 0 452757 208504 31800 0 4847
4849 0 452720 208566 31840 0 4848
4850 0 452658 208609 31880 0 4849
4851 0 452674 208626 31920 0 4850
4852 0 452709 208637 31960 0 4851
4853 0 452721 208672 32000 0 4852
4854 6 452738 208687 32040 0 4853
4855 0 376114 107291 165080 0 3986
4856 0 376462 106975 165080 0 4855
4857 0 376726 106747 165160 0 4856
4858 0 376896 106631 165160 0 4857
4859 0 377044 106399 165080 0 4858
4860 0 377366 106099 165160 0 4859
4861 0 377496 105923 165080 0 4860
4862 0 377596 105731 165040 0 4861
4863 0 377660 105471 165040 0 4862
4864 0 377904 105371 165000 0 4863
4865 0 378038 105331 165040 0 4864
4866 0 378266 105223 164960 0 4865
4867 0 378398 105159 164880 0 4866
4868 0 378526 105115 164840 0 4867
4869 0 378670 105043 164720 0 4868
4870 0 378970 104747 164600 0 4869
4871 0 378990 104583 164560 0 4870
4872 5 378934 104323 164480 0 4871
4873 0 379094 104287 164520 0 4872
4874 0 379338 104063 164560 0 4873
4875 0 379394 103887 164520 0 4874
4876 0 379526 103811 164480 0 4875
4877 0 379566 103763 164440 0 4876
4878 0 379582 103759 164400 0 4877
4879 0 379578 103731 164360 0 4878
4880 0 379554 103683 164320 0 4879
4881 0 379410 103475 164280 0 4880
4882 6 379506 103571 164240 0 4881
4883 0 431399 95331 161360 0 1471
4884 0 431355 95467 161400 0 4883
4885 0 431355 95491 161440 0 4884
4886 0 431340 95615 161480 0 4885
4887 0 431327 95526 161520 0 4886
4888 0 431414 95573 161600 0 4887
4889 0 431421 95613 161760 0 4888
4890 0 431514 95724 161920 0 4889
4891 0 431483 95837 162000 0 4890
4892 0 431419 95868 162080 0 4891
4893 0 431374 95928 162160 0 4892
4894 0 431359 95937 162200 0 4893
4895 0 431291 96050 162320 0 4894
4896 0 431261 96117 162360 0 4895
4897 0 431135 96335 162440 0 4896
4898 0 431097 96391 162520 0 4897
4899 0 431184 96649 162560 0 4898
4900 0 431134 96704 162720 0 4899
4901 0 431133 96763 162840 0 4900
4902 0 431127 96836 162880 0 4901
4903 0 431121 96848 162960 0 4902
4904 0 431034 97125 163120 0 4903
4905 0 431012 97182 163200 0 4904
4906 0 430997 97146 163280 0 4905
4907 0 431059 97320 163360 0 4906
4908 6 431077 97430 163480 0 4907
4909 0 449208 211810 30360 0 2738
4910 0 449224 211849 30400 0 4909
4911 0 449241 211888 30440 0 4910
4912 0 449333 211967 30480 0 4911
4913 0 449216 212018 30520 0 4912
4914 0 449152 212078 30560 0 4913
4915 0 449178 212045 30600 0 4914
4916 0 449197 212021 30640 0 4915
4917 0 449218 212000 30680 0 4916
4918 0 449366 212000 30720 0 4917
4919 0 449366 212001 30760 0 4918
4920 0 449393 212028 30800 0 4919
4921 0 449388 212047 30840 0 4920
4922 0 449407 212098 30920 0 4921
4923 0 449415 212127 30960 0 4922
4924 0 449475 212159 31000 0 4923
4925 0 449486 212163 31040 0 4924
4926 0 449506 212204 31080 0 4925
4927 0 449527 212250 31120 0 4926
4928 0 449561 212303 31160 0 4927
4929 0 449611 212322 31200 0 4928
4930 0 449656 212354 31240 0 4929
4931 0 449729 212379 31280 0 4930
4932 6 449883 212387 31320 0 4931
4933 0 373309 125009 189000 0 2989
4934 0 373429 125174 189200 0 4933
4935 0 373458 125409 189360 0 4934
4936 0 373546 125424 189480 0 4935
4937 0 373567 125450 189600 0 4936
4938 0 373565 125486 189680 0 4937
4939 0 373531 125570 189800 0 4938
4940 0 373455 125520 189920 0 4939
4941 0 373389 125512 190040 0 4940
4942 0 373329 125452 190120 0 4941
4943 0 373249 125398 190200 0 4942
4944 0 373235 125312 190360 0 4943
4945 0 373275 125258 190440 0 4944
4946 0 373392 125328 190600 0 4945
4947 0 373484 125374 190720 0 4946
4948 0 373458 125586 190800 0 4947
4949 0 373330 125702 190920 0 4948
4950 5 373212 125826 191080 0 4949
4951 0 373336 125738 191120 0 4950
4952 0 373268 125710 191240 0 4951
4953 0 373140 125606 191360 0 4952
4954 6 373080 125578 191400 0 4953
4955 0 453151 207218 29840 0 2711
4956 0 452984 207216 29800 0 4955
4957 0 452846 207339 29760 0 4956
4958 0 452723 207409 29720 0 4957
4959 0 452667 207401 29680 0 4958
4960 0 452625 207406 29640 0 4959
4961 0 452577 207399 29600 0 4960
4962 0 452492 207393 29560 0 4961
4963 0 452425 207402 29520 0 4962
4964 0 452361 207357 29480 0 4963
4965 0 452321 207338 29440 0 4964
4966 0 452280 207333 29400 0 4965
4967 0 452175 207284 29360 0 4966
4968 0 451928 207116 29360 0 4967
4969 5 451772 207132 29360 0 4968
4970 0 451736 207145 29400 0 4969
4971 0 451697 207098 29440 0 4970
4972 0 451689 207101 29480 0 4971
4973 0 451685 207057 29520 0 4972
4974 0 451672 207037 29560 0 4973
4975 6 451657 207030 29600 0 4974
4976 0 419478 94801 155800 0 3804
4977 0 419365 94756 155800 0 4976
4978 0 419289 94743 155800 0 4977
4979 0 419224 94658 155840 0 4978
4980 0 419125 94673 155880 0 4979
4981 0 418917 94702 155960 0 4980
4982 0 418784 94605 156120 0 4981
4983 0 418578 94357 156200 0 4982
4984 0 418530 94347 156240 0 4983
4985 0 418282 94317 156400 0 4984
4986 0 418128 94385 156520 0 4985
4987 0 418060 94473 156560 0 4986
4988 0 418064 94455 156600 0 4987
4989 0 417970 94533 156640 0 4988
4990 0 417820 94466 156680 0 4989
4991 0 417763 94525 156720 0 4990
4992 0 417690 94513 156800 0 4991
4993 6 417657 94560 156840 0 4992
4994 5 400329 88878 152160 0 1767
4995 0 400232 89140 152160 0 4994
4996 0 400099 89296 152160 0 4995
4997 0 399905 89420 152120 0 4996
4998 0 399774 89452 152080 0 4997
4999 0 399715 89495 152080 0 4998
5000 0 399615 89603 152160 0 4999
5001 0 399492 89712 152240 0 5000
5002 0 399253 89778 152240 0 5001
5003 0 399201 89849 152280 0 5002
5004 0 399023 89910 152280 0 5003
5005 0 398802 89988 152280 0 5004
5006 0 398692 90027 152280 0 5005
5007 0 398618 90019 152240 0 5006
5008 0 398523 90007 152200 0 5007
5009 0 398312 90102 152160 0 5008
5010 6 398107 90188 152080 0 5009
5011 0 401711 88998 152360 0 1769
5012 0 401785 88952 152440 0 5011
5013 0 402187 88977 152640 0 5012
5014 0 402495 88878 152680 0 5013
5015 0 402667 88762 152680 0 5014
5016 0 402739 88732 152720 0 5015
5017 0 402774 88722 152760 0 5016
5018 0 402842 88782 152800 0 5017
5019 0 402908 88842 152840 0 5018
5020 0 402966 88794 152920 0 5019
5021 0 402953 88691 152960 0 5020
5022 0 403075 88731 153000 0 5021
5023 0 403193 88720 153040 0 5022
5024 0 403312 88653 153160 0 5023
5025 0 403688 88808 153280 0 5024
5026 6 403730 88903 153360 0 5025
5027 0 439642 84748 151640 0 4630
5028 0 439597 84461 151640 0 5027
5029 0 439481 84306 151840 0 5028
5030 0 439188 84239 152040 0 5029
5031 0 439102 84344 152160 0 5030
5032 0 439021 84467 152360 0 5031
5033 0 438960 84474 152400 0 5032
5034 0 438865 84523 152480 0 5033
5035 0 438442 84465 152680 0 5034
5036 0 438288 84508 152840 0 5035
5037 0 438127 84558 152920 0 5036
5038 0 437841 84552 153120 0 5037
5039 0 437785 84607 153240 0 5038
5040 0 437847 84705 153360 0 5039
5041 6 437864 84742 153400 0 5040
5042 0 434931 86827 150520 0 1628
5043 0 435108 87558 150360 0 5042
5044 0 435187 87697 150160 0 5043
5045 0 435203 87724 150120 0 5044
5046 0 435135 87418 150000 0 5045
5047 0 434776 86872 149840 0 5046
5048 0 434252 86158 149680 0 5047
5049 0 434107 85973 149640 0 5048
5050 0 433982 85899 149600 0 5049
5051 0 433852 85675 149560 0 5050
5052 0 433734 85799 149440 0 5051
5053 0 433626 85782 149400 0 5052
5054 0 433554 85733 149320 0 5053
5055 0 433573 85469 149240 0 5054
5056 6 433582 85449 149120 0 5055
5057 0 444235 90667 149400 0 1587
5058 0 444243 90783 149440 0 5057
5059 0 444135 90775 149480 0 5058
5060 0 444123 90783 149520 0 5059
5061 0 444151 90955 149600 0 5060
5062 0 444127 91143 149640 0 5061
5063 5 444123 91355 149680 0 5062
5064 0 443924 91374 149680 0 5063
5065 0 443803 91438 149680 0 5064
5066 0 443598 91470 149680 0 5065
5067 0 443406 91541 149680 0 5066
5068 0 443282 91564 149680 0 5067
5069 0 443050 91480 149680 0 5068
5070 0 442967 91282 149640 0 5069
5071 6 442913 91113 149600 0 5070
5072 0 476076 239993 83760 0 220
5073 0 476155 240071 83840 0 5072
5074 0 476347 240106 83960 0 5073
5075 0 476515 240130 84080 0 5074
5076 0 476727 240174 84200 0 5075
5077 5 477011 240142 84320 0 5076
5078 0 477431 240114 84200 0 5077
5079 0 477411 240150 84120 0 5078
5080 0 477491 240190 84040 0 5079
5081 0 477555 240250 83920 0 5080
5082 0 477763 240334 83760 0 5081
5083 0 477959 240446 83640 0 5082
5084 0 478203 240554 83520 0 5083
5085 0 478579 240654 83360 0 5084
5086 6 479011 240854 83320 0 5085
5087 0 439526 84923 150840 0 4628
5088 0 439950 85584 150600 0 5087
5089 0 440142 85854 150560 0 5088
5090 0 440267 86202 150480 0 5089
5091 0 440387 86725 150360 0 5090
5092 0 440360 86853 150320 0 5091
5093 0 440366 86946 150280 0 5092
5094 0 440351 86954 150240 0 5093
5095 0 440304 86941 150200 0 5094
5096 0 440258 86894 150160 0 5095
5097 0 440172 86750 150120 0 5096
5098 0 440120 86623 150000 0 5097
5099 0 440076 86525 149960 0 5098
5100 6 439995 86408 149920 0 5099
5101 0 375321 117697 184360 0 3018
5102 0 375575 117439 184360 0 5101
5103 0 375779 117439 184440 0 5102
5104 0 376332 117595 184480 0 5103
5105 0 376766 117672 184560 0 5104
5106 5 376968 117772 184680 0 5105
5107 0 377036 117805 184720 0 5106
5108 0 377260 117939 184840 0 5107
5109 0 377172 118293 185080 0 5108
5110 0 377108 118509 185280 0 5109
5111 0 376881 118699 185400 0 5110
5112 0 376763 118667 185480 0 5111
5113 0 376797 118731 185680 0 5112
5114 6 376945 118839 185840 0 5113
5115 0 479398 209570 30320 0 2583
5116 0 479331 209656 30280 0 5115
5117 0 479320 209713 30240 0 5116
5118 0 479259 209762 30200 0 5117
5119 0 479163 209860 30160 0 5118
5120 0 479041 209950 30120 0 5119
5121 0 478979 210084 30160 0 5120
5122 0 478789 210242 30120 0 5121
5123 0 478704 210310 30080 0 5122
5124 0 478619 210409 30040 0 5123
5125 0 478590 210450 30000 0 5124
5126 6 478570 210478 29960 0 5125
5127 5 438704 95496 158320 0 1499
5128 0 439259 95075 158320 0 5127
5129 0 439507 94963 158320 0 5128
5130 0 439577 94917 158360 0 5129
5131 0 439534 94963 158400 0 5130
5132 0 439513 94837 158480 0 5131
5133 0 439710 94729 158600 0 5132
5134 0 439700 94585 158720 0 5133
5135 0 439746 94493 158720 0 5134
5136 0 439761 94343 158760 0 5135
5137 6 439717 94227 158880 0 5136
5138 0 426014 88316 143680 0 1944
5139 0 425917 88325 143760 0 5138
5140 0 425743 87980 143920 0 5139
5141 0 425536 87924 143960 0 5140
5142 0 425524 87909 144000 0 5141
5143 0 425616 87903 144040 0 5142
5144 0 425559 87892 144080 0 5143
5145 0 425535 87867 144120 0 5144
5146 0 425535 87867 144160 0 5145
5147 6 425535 87867 144200 0 5146
5148 0 410738 86114 156320 0 1687
5149 0 410755 86361 156280 0 5148
5150 0 410837 86379 156240 0 5149
5151 0 410874 86572 156240 0 5150
5152 0 410942 86664 156240 0 5151
5153 0 411019 86697 156240 0 5152
5154 0 411026 86978 156200 0 5153
5155 0 411115 87075 156080 0 5154
5156 0 411120 87209 155960 0 5155
5157 6 411118 87248 155920 0 5156
5158 0 437422 80666 144720 0 1897
5159 0 437412 80682 144880 0 5158
5160 0 437470 80766 145120 0 5159
5161 0 437559 80888 145240 0 5160
5162 0 437559 81070 145280 0 5161
5163 0 437558 81093 145320 0 5162
5164 0 437616 81226 145440 0 5163
5165 0 437503 81424 145640 0 5164
5166 6 437483 81498 145720 0 5165
5167 0 442616 89467 148560 0 1591
5168 0 442539 89447 148360 0 5167
5169 0 442515 89468 148320 0 5168
5170 0 442940 89308 148280 0 5169
5171 0 443032 89140 148160 0 5170
5172 0 443032 89040 147960 0 5171
5173 0 443380 88838 147840 0 5172
5174 0 443489 88755 147640 0 5173
5175 6 443433 88635 147440 0 5174
5176 0 438695 95463 158280 0 5127
5177 0 438675 95335 158040 0 5176
5178 0 438686 95321 157960 0 5177
5179 0 438691 95315 157920 0 5178
5180 0 438691 95363 157800 0 5179
5181 0 438675 95359 157680 0 5180
5182 0 438687 95347 157600 0 5181
5183 0 438894 95376 157560 0 5182
5184 6 438902 95401 157520 0 5183
5185 0 378930 104307 164440 0 4872
5186 0 378902 104295 164360 0 5185
5187 0 378854 104299 164320 0 5186
5188 0 378774 104043 164280 0 5187
5189 0 378890 104163 164240 0 5188
5190 0 378906 104235 164200 0 5189
5191 0 378902 104223 164160 0 5190
5192 0 378914 104263 164120 0 5191
5193 6 378950 104307 164080 0 5192
5194 0 377099 142524 184520 0 2903
5195 0 377092 142735 184760 0 5194
5196 0 377071 142763 184800 0 5195
5197 0 376988 142874 184960 0 5196
5198 0 377044 142899 185000 0 5197
5199 0 376994 143077 185160 0 5198
5200 0 376849 143305 185200 0 5199
5201 0 376754 143379 185240 0 5200
5202 6 376637 143453 185360 0 5201
5203 0 461565 206077 29480 0 2663
5204 0 461571 206135 29520 0 5203
5205 0 461572 206142 29560 0 5204
5206 0 461543 206218 29600 0 5205
5207 0 461552 206290 29640 0 5206
5208 0 461556 206369 29680 0 5207
5209 0 461423 206620 29720 0 5208
5210 0 461437 206691 29760 0 5209
5211 6 461363 206766 29800 0 5210
5212 0 449939 209666 30320 0 2734
5213 0 449924 209697 30360 0 5212
5214 0 449849 209776 30440 0 5213
5215 0 449837 209783 30480 0 5214
5216 0 449760 209717 30520 0 5215
5217 0 449684 209610 30560 0 5216
5218 0 449702 209601 30600 0 5217
5219 6 449721 209600 30640 0 5218
5220 0 483783 216805 31160 0 2549
5221 0 483787 216829 31120 0 5220
5222 0 483774 216827 30880 0 5221
5223 0 483752 216901 30800 0 5222
5224 0 483768 216939 30680 0 5223
5225 0 483744 216996 30560 0 5224
5226 0 483723 217008 30440 0 5225
5227 6 483692 216978 30400 0 5226
5228 0 443980 89446 148760 0 1590
5229 0 444032 89464 148720 0 5228
5230 0 444263 89495 148640 0 5229
5231 0 444327 89622 148440 0 5230
5232 0 444482 89701 148360 0 5231
5233 0 444567 89684 148320 0 5232
5234 6 445329 89592 148280 0 5233
5235 0 377501 110915 175480 0 3898
5236 0 377653 111147 175440 0 5235
5237 0 377663 111145 175360 0 5236
5238 5 377823 111029 175320 0 5237
5239 0 377843 111149 175360 0 5238
5240 0 377919 111121 175400 0 5239
5241 6 377959 111133 175440 0 5240
5242 0 375455 112355 177040 0 3884
5243 0 375459 112419 177080 0 5242
5244 0 375515 112455 177120 0 5243
5245 0 375547 112483 177160 0 5244
5246 0 375559 112499 177200 0 5245
5247 0 375555 112515 177240 0 5246
5248 6 375563 112511 177280 0 5247
5249 0 477010 240150 84360 0 5077
5250 0 477007 240166 84440 0 5249
5251 0 476963 240210 84600 0 5250
5252 0 477031 240346 84680 0 5251
5253 5 477051 240386 84720 0 5252
5254 0 476867 240534 84640 0 5253
5255 6 476479 240990 84800 0 5254
5256 0 414928 87962 140920 0 1992
5257 0 414979 88060 140800 0 5256
5258 0 415049 88162 140680 0 5257
5259 0 415041 88169 140640 0 5258
5260 0 415040 88169 140600 0 5259
5261 6 414735 88056 140440 0 5260
5262 0 441877 95843 150720 0 4414
5263 0 441834 95813 150760 0 5262
5264 0 441695 95792 150840 0 5263
5265 0 441664 95817 150920 0 5264
5266 0 441797 95874 151000 0 5265
5267 6 441829 95843 151080 0 5266
5268 0 369271 110547 161840 0 3260
5269 0 369383 110547 161920 0 5268
5270 0 369419 110519 161960 0 5269
5271 0 369435 110511 162000 0 5270
5272 0 369463 110435 162040 0 5271
5273 6 369515 110467 162080 0 5272
5274 0 377355 117487 184680 0 5106
5275 0 377283 117327 184640 0 5274
5276 0 377295 117263 184600 0 5275
5277 0 377275 117215 184560 0 5276
5278 0 377283 117163 184520 0 5277
5279 6 377227 117107 184480 0 5278
5280 0 490091 232954 50040 0 4111
5281 0 490175 232846 50120 0 5280
5282 0 490251 232726 50200 0 5281
5283 0 490327 232674 50240 0 5282
5284 0 490447 232642 50280 0 5283
5285 6 490411 232586 50320 0 5284
5286 0 396764 97432 159000 0 2148
5287 0 396689 97520 159040 0 5286
5288 0 396493 97553 159160 0 5287
5289 0 396517 97504 159200 0 5288
5290 6 396523 97496 159240 0 5289
5291 0 377385 114715 180520 0 3050
5292 0 377477 114615 180400 0 5291
5293 0 377473 114567 180320 0 5292
5294 0 377379 114491 180200 0 5293
5295 6 377384 114208 180120 0 5294
5296 0 456119 215382 35520 0 4296
5297 0 456290 215271 35400 0 5296
5298 0 456347 215234 35360 0 5297
5299 0 456207 215406 35240 0 5298
5300 6 456031 215490 34960 0 5299
5301 0 470527 227914 50720 0 3537
5302 0 470507 228022 50800 0 5301
5303 0 470479 228062 50840 0 5302
5304 0 470763 227966 50880 0 5303
5305 6 470915 227990 50920 0 5304
5306 0 498205 235868 82560 0 4385
5307 0 498294 235630 82600 0 5306
5308 0 498430 235414 82520 0 5307
5309 0 498468 235334 82440 0 5308
5310 6 498531 235218 82360 0 5309
5311 0 428554 79427 144000 0 1877
5312 0 428477 79389 144160 0 5311
5313 0 428482 79557 144200 0 5312
5314 6 428543 79620 144240 0 5313
5315 0 407567 86951 146080 0 4482
5316 0 407560 86912 146000 0 5315
5317 0 407387 86760 145760 0 5316
5318 6 407466 86706 145600 0 5317
5319 0 400261 88824 152040 0 4994
5320 0 399986 88603 152040 0 5319
5321 0 399850 88378 151960 0 5320
5322 6 399839 88441 151920 0 5321
5323 0 438535 88240 148880 0 1601
5324 0 438485 88227 148800 0 5323
5325 0 438496 88244 148760 0 5324
5326 6 438425 88194 148640 0 5325
5327 0 445251 96660 150000 0 4425
5328 0 445400 96400 150000 0 5327
5329 0 445462 96489 150080 0 5328
5330 6 445513 96530 150120 0 5329
5331 0 429899 94771 161840 0 1462
5332 0 429891 94751 161920 0 5331
5333 0 429951 94847 162000 0 5332
5334 6 429931 94807 162040 0 5333
5335 0 376172 108483 164600 0 3990
5336 0 376424 108643 164520 0 5335
5337 0 376568 108571 164440 0 5336
5338 6 376600 108479 164400 0 5337
5339 0 422174 103399 175320 0 1336
5340 0 422182 103407 175200 0 5339
5341 0 422130 103431 175120 0 5340
5342 6 422034 103435 175080 0 5341
5343 0 420668 105664 176160 0 1327
5344 0 420716 105752 176080 0 5343
5345 0 420724 105780 176000 0 5344
5346 6 420768 105768 175920 0 5345
5347 0 397492 133027 190920 0 1224
5348 0 397496 133071 190960 0 5347
5349 0 397488 133163 191000 0 5348
5350 6 397472 133227 191040 0 5349
5351 0 366177 132140 187120 0 2959
5352 0 366234 132149 186960 0 5351
5353 0 366374 132251 186840 0 5352
5354 6 366348 132403 186720 0 5353
5355 0 457519 214958 36120 0 4290
5356 0 457575 214746 36000 0 5355
5357 0 457583 214646 35960 0 5356
5358 6 457574 214644 35800 0 5357
5359 5 474775 224194 29400 0 4202
5360 0 474911 224690 29360 0 5359
5361 0 474909 224748 29320 0 5360
5362 6 474907 224806 29280 0 5361
5363 0 475835 226373 34680 0 3346
5364 0 475579 226274 34760 0 5363
5365 0 475573 226252 34800 0 5364
5366 6 475555 226186 34920 0 5365
5367 0 464899 224118 49880 0 3562
5368 0 465139 224022 49920 0 5367
5369 0 465183 223910 49960 0 5368
5370 6 465375 223850 49880 0 5369
5371 0 436533 84118 143200 0 1909
5372 0 436533 84102 143240 0 5371
5373 6 436533 84102 143280 0 5372
5374 0 405976 86887 146080 0 4488
5375 0 406063 86860 145960 0 5374
5376 6 406092 86851 145920 0 5375
5377 0 427973 84116 152960 0 1646
5378 0 427950 84011 152720 0 5377
5379 6 427860 84063 152560 0 5378
5380 0 435944 86125 150760 0 1625
5381 0 435952 85954 150840 0 5380
5382 6 435919 85905 150880 0 5381
5383 0 371567 111483 163640 0 3236
5384 0 371655 111495 163600 0 5383
5385 6 371727 111535 163560 0 5384
5386 0 378296 104887 160960 0 4022
5387 0 378368 104851 161000 0 5386
5388 6 378368 104863 161040 0 5387
5389 0 421332 96032 162840 0 4673
5390 0 421338 95965 162800 0 5389
5391 6 421339 95966 162760 0 5390
5392 0 375203 114135 179840 0 3059
5393 0 375203 114143 179800 0 5392
5394 6 375183 114215 179760 0 5393
5395 0 377853 114751 180800 0 3048
5396 0 378109 114807 180920 0 5395
5397 6 378229 114883 181040 0 5396
5398 0 372524 125874 191080 0 4950
5399 0 372432 125846 191160 0 5398
5400 6 372332 125866 191200 0 5399
5401 0 466041 206588 28280 0 2646
5402 0 466027 206626 28360 0 5401
5403 6 466067 206754 28520 0 5402
5404 0 473567 209778 28240 0 2616
5405 0 473619 209802 28080 0 5404
5406 6 473827 209798 28000 0 5405
5407 0 471107 221010 29360 0 4208
5408 0 470971 221022 29240 0 5407
5409 6 470665 221017 29200 0 5408
5410 0 473855 222742 29600 0 4205
5411 0 473826 222761 29560 0 5410
5412 6 473767 222798 29480 0 5411
5413 0 474539 222922 29840 0 4204
5414 0 474755 222778 29920 0 5413
5415 6 474791 222722 29960 0 5414
5416 0 474707 223962 29360 0 5359
5417 0 474487 223522 29320 0 5416
5418 6 474307 223530 29200 0 5417
5419 0 487576 237023 78920 0 4342
5420 0 487498 237167 78960 0 5419
5421 6 487461 237282 79000 0 5420
5422 0 478199 238878 79440 0 2194
5423 0 478202 238887 79480 0 5422
5424 6 478215 238922 79640 0 5423
5425 0 397511 96784 158560 0 2142
5426 6 397368 96681 158640 0 5425
5427 0 408461 92056 149640 0 2057
5428 6 408579 92280 149680 0 5427
5429 0 421997 95745 163640 0 4668
5430 6 421982 95680 163680 0 5429
5431 0 374751 113323 177360 0 3879
5432 6 374799 113383 177320 0 5431
5433 0 375459 114495 180000 0 3058
5434 6 375545 114479 180080 0 5433
5435 0 451774 207132 29320 0 4969
5436 6 451759 207103 29280 0 5435
5437 0 474931 223245 21360 0 3495
5438 6 475004 223276 21400 0 5437
5439 0 474073 222793 20600 0 3489
5440 6 474142 222752 20560 0 5439
5441 0 473745 224587 19200 0 3477
5442 6 473844 224690 19240 0 5441
5443 0 479271 209370 29920 0 2589
5444 6 478983 209570 29880 0 5443
5445 0 471528 231073 21320 0 3433
5446 6 471506 231037 21240 0 5445
5447 0 470287 218650 30160 0 4214
5448 6 470135 218526 30120 0 5447
5449 0 475143 225374 29440 0 4200
5450 6 475163 225358 29400 0 5449
5451 0 492271 240814 57480 0 4193
5452 6 492335 240746 57440 0 5451
5453 0 489035 233670 49360 0 4123
5454 6 489007 233530 49400 0 5453
5455 0 490763 232822 49320 0 4118
5456 6 490871 232758 49280 0 5455
5457 0 479947 231770 56920 137 2349
5458 6 479743 232038 56960 137 5457
5459 0 497073 236124 82200 0 4381
5460 6 496859 236097 82240 0 5459
5461 0 497023 235696 81320 0 4376
5462 6 497169 235461 81240 0 5461
5463 0 484175 236994 77000 0 4326
5464 6 484264 236978 76840 0 5463
5465 0 481959 236928 77080 0 4322
5466 6 481929 236925 77160 0 5465
5467 6 444099 91511 149720 0 5063
5468 6 445764 95506 149000 0 4433
5469 6 377855 110997 175280 0 5238
5470 6 370178 134798 183840 0 2928
5471 6 471608 222745 21960 0 3513
5472 6 475190 222358 21360 0 3495
5473 6 469983 218002 31200 0 4225
5474 6 493295 241490 58000 0 4197
5475 6 500186 234468 82680 0 4395
5476 6 477147 240462 84800 0 5253
```
