## Supplementary material for "Complete connectomic reconstruction of olfactory projection neurons in the fly brain": neuron skeletons: 7017522.swc

```
# SWC format file
# based on specifications at http://research.mssm.edu/cnic/swc.html
# Created by pymaid (https://github.com/schlegelp/PyMaid)
# PointNo Label X Y Z Radius Parent
# Labels:
# 0 = undefined
# 1 = soma
# 5 = fork point
# 6 = end point
1 1 414018 246071 39760 2582 -1
2 0 414104 245984 40000 0 1
3 0 414639 246099 40160 0 2
4 0 417467 246927 40360 0 3
5 0 417710 247914 40520 0 4
6 0 417723 248624 40760 0 5
7 0 417431 249467 40960 0 6
8 0 417350 249801 41160 0 7
9 0 417536 249972 41360 0 8
10 0 417803 249873 41560 0 9
11 0 417999 249838 41760 0 10
12 0 418131 249719 42000 0 11
13 0 418124 249674 42240 0 12
14 0 418137 249715 42480 0 13
15 0 418036 249829 42720 0 14
16 0 417981 250033 43000 0 15
17 0 417960 250162 43240 0 16
18 0 417908 250352 43440 0 17
19 0 417911 250454 43680 0 18
20 0 417984 250572 43920 0 19
21 0 418038 250689 44120 0 20
22 0 418110 250808 44360 0 21
23 0 418153 250980 44560 0 22
24 0 418167 251101 44760 0 23
25 0 418271 251362 44960 0 24
26 0 418346 251395 45200 0 25
27 0 418371 251529 45400 0 26
28 0 418316 251543 45560 0 27
29 0 418190 251668 45720 0 28
30 0 418414 251505 45920 0 29
31 0 418397 251710 46160 0 30
32 0 418720 251600 46360 0 31
33 0 418763 251572 46640 0 32
34 0 418701 251531 46880 0 33
35 0 418707 251679 47120 0 34
36 0 418589 251727 47360 0 35
37 0 418271 252135 47560 0 36
38 0 417753 252306 47840 0 37
39 0 417600 252310 48080 0 38
40 0 417594 252450 48280 0 39
41 0 417416 252664 48480 0 40
42 0 417398 252817 48680 0 41
43 0 417302 252922 48880 0 42
44 0 417063 253085 49080 0 43
45 0 417362 252932 49320 0 44
46 0 417539 252855 49520 0 45
47 0 417634 252827 49720 0 46
48 0 417694 252852 49880 0 47
49 0 417716 252881 49920 0 48
50 0 418090 252525 49960 0 49
51 0 417959 252632 50000 0 50
52 0 417683 252998 50200 0 51
53 0 417462 253238 50400 0 52
54 0 417376 253498 50600 0 53
55 0 417335 253682 50800 0 54
56 0 417514 253756 51040 0 55
57 0 417383 253863 51320 0 56
58 0 417264 253932 51560 0 57
59 0 417199 253927 51800 0 58
60 0 417136 254030 52040 0 59
61 0 417152 254151 52280 0 60
62 0 416980 254384 52480 0 61
63 0 416935 254505 52720 0 62
64 0 416900 254698 52920 0 63
65 0 416835 254866 53080 0 64
66 0 416770 254970 53200 0 65
67 0 416776 255096 53280 0 66
68 0 416676 255610 53320 0 67
69 0 416720 255640 53360 0 68
70 0 416767 255177 53400 0 69
71 0 417135 255072 53440 0 70
72 0 416786 255182 53480 0 71
73 0 416729 255227 53520 0 72
74 0 416598 255330 53720 0 73
75 0 416619 255388 53960 0 74
76 0 416691 255422 54160 0 75
77 0 416740 255498 54360 0 76
78 0 416809 255656 54520 0 77
79 0 416805 255774 54760 0 78
80 0 416965 255870 54960 0 79
81 0 417045 255958 55200 0 80
82 0 417113 256099 55360 0 81
83 0 417095 256235 55520 0 82
84 0 417155 256360 55720 0 83
85 0 417258 256479 55920 0 84
86 0 417258 256541 56120 0 85
87 0 417332 256655 56280 0 86
88 0 417329 256723 56480 0 87
89 0 417316 256809 56680 0 88
90 0 417479 256882 56880 0 89
91 0 417518 257010 57120 0 90
92 0 417497 256847 57320 0 91
93 0 417442 256982 57400 0 92
94 0 417553 257128 57640 0 93
95 0 417582 257261 57880 0 94
96 0 417584 257403 58160 0 95
97 0 417499 257482 58440 0 96
98 0 417478 257580 58640 0 97
99 0 417465 257696 58760 0 98
100 0 417536 257883 58920 0 99
101 0 417617 258040 59120 0 100
102 0 417682 258136 59280 0 101
103 0 417797 258368 59440 0 102
104 0 418032 258556 59640 0 103
105 0 418142 258669 59840 0 104
106 0 418248 258738 60000 0 105
107 0 418321 258751 60080 0 106
108 0 418413 258765 60120 0 107
109 0 418540 258891 60280 0 108
110 0 418670 258983 60440 0 109
111 0 418793 259083 60560 0 110
112 0 418886 259190 60680 0 111
113 0 418998 259479 60800 0 112
114 0 419028 259599 60880 0 113
115 0 419025 259688 60920 0 114
116 0 419064 260093 60960 0 115
117 0 419097 260039 61000 0 116
118 0 419100 260979 61040 0 117
119 0 419126 260370 61080 0 118
120 0 419145 259875 61120 0 119
121 0 419163 259652 61160 0 120
122 0 419177 259471 61240 0 121
123 0 419332 259466 61440 0 122
124 0 419435 259429 61640 0 123
125 0 419534 259379 61760 0 124
126 0 419647 259428 61840 0 125
127 0 419835 259614 62000 0 126
128 0 419993 259788 62160 0 127
129 0 420125 260264 62360 0 128
130 0 420197 260424 62560 0 129
131 0 420138 260370 62680 0 130
132 0 420115 260450 62760 0 131
133 0 420277 260630 63000 0 132
134 0 420437 260644 63200 0 133
135 0 420539 260777 63400 0 134
136 0 420725 260875 63600 0 135
137 0 421013 260842 63800 0 136
138 0 421436 260834 64000 0 137
139 0 421818 260950 64200 0 138
140 0 421915 260988 64400 0 139
141 0 421847 261149 64560 0 140
142 0 421890 261197 64760 0 141
143 0 422118 261277 64960 0 142
144 0 422262 261367 65160 0 143
145 0 422444 261454 65360 0 144
146 0 422536 261530 65520 0 145
147 0 422740 261666 65720 0 146
148 0 422913 261769 65880 0 147
149 0 423162 261874 66120 0 148
150 0 423299 261862 66320 0 149
151 0 423469 261848 66520 0 150
152 0 423596 261786 66720 0 151
153 0 423849 261709 66920 0 152
154 0 424150 261690 67120 0 153
155 0 424410 261649 67320 0 154
156 0 424498 261607 67520 0 155
157 0 424442 261556 67720 0 156
158 0 424615 261529 67920 0 157
159 0 424825 261424 68120 0 158
160 0 424902 261381 68320 0 159
161 0 424958 261384 68480 0 160
162 0 425027 261414 68600 0 161
163 0 425072 261381 68680 0 162
164 0 425135 261353 68840 0 163
165 0 425321 261314 69040 0 164
166 0 425505 261194 69280 0 165
167 0 425605 261131 69520 0 166
168 0 425770 261071 69760 0 167
169 0 425847 261073 69960 0 168
170 0 425989 261112 70160 0 169
171 0 426161 261072 70360 0 170
172 0 426333 261109 70560 0 171
173 0 426486 261070 70760 0 172
174 0 426586 261042 71000 0 173
175 0 426679 260962 71240 0 174
176 0 426691 260879 71480 0 175
177 0 426742 260804 71680 0 176
178 0 426741 260648 71920 0 177
179 0 426830 260508 72160 0 178
180 0 426902 260412 72400 0 179
181 0 426963 260349 72600 0 180
182 0 427013 260284 72800 0 181
183 0 427117 260251 73000 0 182
184 0 427193 260242 73200 0 183
185 0 427292 260212 73400 0 184
186 0 427448 260158 73600 0 185
187 0 427595 260137 73800 0 186
188 0 427685 260179 73960 0 187
189 0 427817 260204 74160 0 188
190 0 427893 260260 74360 0 189
191 0 428026 260320 74560 0 190
192 0 428254 260405 74760 0 191
193 0 428466 260439 74960 0 192
194 0 428733 260528 75160 0 193
195 0 428939 260632 75360 0 194
196 0 429183 260759 75560 0 195
197 0 429335 260855 75680 0 196
198 0 429565 260958 75800 0 197
199 0 429976 261073 75920 0 198
200 0 430363 261147 76040 0 199
201 0 430559 261202 76120 0 200
202 0 430941 261279 76160 0 201
203 0 431430 261344 76240 0 202
204 0 431696 261402 76320 0 203
205 0 432273 261508 76360 0 204
206 0 432655 261631 76440 0 205
207 0 432947 261832 76480 0 206
208 0 433342 261975 76560 0 207
209 0 434606 262321 76560 0 208
210 0 434990 262564 76520 0 209
211 0 435892 263006 76440 0 210
212 0 436259 263193 76400 0 211
213 0 437366 263705 76400 0 212
214 0 439191 264110 76400 0 213
215 0 440266 264411 76440 0 214
216 0 440869 264402 76480 0 215
217 0 441288 264399 76640 0 216
218 0 441519 264447 76840 0 217
219 0 441738 264528 76960 0 218
220 0 442166 264705 77040 0 219
221 0 442516 264873 77160 0 220
222 0 442850 264964 77240 0 221
223 0 443155 265117 77360 0 222
224 0 443474 265254 77480 0 223
225 0 443731 265413 77600 0 224
226 0 444019 265581 77720 0 225
227 0 444256 265699 77840 0 226
228 0 444406 265769 77920 0 227
229 0 444823 266062 78120 80 228
230 0 445256 266268 78320 80 229
231 0 445480 266353 78520 160 230
232 0 445677 266457 78720 136 231
233 0 445873 266587 78920 120 232
234 0 446035 266758 79120 60 233
235 0 446308 266849 79360 124 234
236 0 446435 266993 79480 139 235
237 0 446714 267195 79680 128 236
238 0 446921 267315 79840 122 237
239 0 446966 267384 79920 122 238
240 0 447150 267529 80120 137 239
241 0 447371 267644 80320 131 240
242 0 447651 267709 80480 120 241
243 0 447861 267778 80680 137 242
244 0 447953 267846 80880 137 243
245 0 448219 267924 81080 124 244
246 0 448478 267973 81280 124 245
247 0 448780 267986 81520 124 246
248 0 448983 268011 81720 104 247
249 0 449214 267982 81920 128 248
250 0 449338 267968 82080 128 249
251 0 449565 268018 82280 107 250
252 0 449797 268033 82480 96 251
253 0 450042 268069 82680 128 252
254 0 450317 268106 82840 136 253
255 0 450670 268153 83000 134 254
256 0 450953 268180 83160 139 255
257 0 451224 268177 83320 86 256
258 0 451648 268173 83400 96 257
259 0 451991 268238 83440 122 258
260 0 452214 268354 83520 150 259
261 0 452408 268406 83600 150 260
262 0 452755 268477 83680 98 261
263 0 453560 268546 83720 102 262
264 0 454143 268680 83800 60 263
265 0 454845 268691 83880 75 264
266 0 455623 268744 83920 102 265
267 5 456850 268934 83920 157 266
268 0 457329 268906 84040 172 267
269 0 457792 268925 84160 139 268
270 0 458206 268806 84360 164 269
271 5 458467 268777 84560 214 270
272 0 458822 268699 84720 172 271
273 0 459170 268547 84840 154 272
274 0 459462 268448 85000 168 273
275 0 459657 268379 85160 172 274
276 0 459993 268218 85280 150 275
277 0 460979 267950 85680 137 276
278 0 461439 267725 85760 157 277
279 0 461889 267406 85880 120 278
280 0 462591 266890 86040 153 279
281 0 462796 266621 86240 40 280
282 0 463016 266405 86400 40 281
283 0 463170 266173 86560 40 282
284 0 463400 265972 86720 0 283
285 0 463839 265729 86920 0 284
286 0 464100 265496 87000 0 285
287 0 464383 265345 87040 0 286
288 0 464690 265284 87160 0 287
289 0 465309 265063 87240 0 288
290 0 465644 264880 87400 0 289
291 0 465849 264754 87520 0 290
292 0 466128 264512 87640 0 291
293 0 466370 264406 87760 0 292
294 0 466672 264320 87840 0 293
295 0 466882 264245 87880 0 294
296 0 467223 264142 87920 0 295
297 0 467463 264049 88000 0 296
298 0 467765 263903 88040 0 297
299 0 468185 263674 88120 0 298
300 0 468465 263452 88240 0 299
301 0 468788 263221 88320 0 300
302 0 469201 262925 88400 0 301
303 0 469374 262658 88520 0 302
304 0 469404 262391 88600 0 303
305 0 469427 262109 88640 0 304
306 0 470041 260554 88680 0 305
307 0 470321 262306 88720 0 306
308 0 470579 262206 88800 0 307
309 0 470958 262024 88880 0 308
310 0 471221 261854 88960 0 309
311 0 471495 261725 89080 0 310
312 0 471613 261753 89200 0 311
313 0 473465 261664 89200 49 312
314 5 473376 261600 89560 101 313
315 0 473152 261728 89400 160 314
316 0 472928 261824 89320 203 315
317 0 472672 261920 89320 178 316
318 0 472416 261984 89400 218 317
319 5 472256 262080 89520 226 318
320 0 472000 262112 89520 181 319
321 0 471776 262272 89520 243 320
322 0 471584 262400 89640 256 321
323 0 471328 262432 89760 304 322
324 0 471104 262528 89840 327 323
325 0 470880 262656 89880 294 324
326 0 470624 262688 89880 244 325
327 0 470368 262688 89880 256 326
328 0 470112 262752 89880 262 327
329 0 469856 262880 89920 214 328
330 0 469632 263008 90040 224 329
331 0 469504 263232 90120 198 330
332 0 469344 263392 90280 160 331
333 5 469184 263584 90400 102 332
334 0 469216 263744 90600 40 333
335 5 469280 263904 90760 102 334
336 0 469120 264096 90880 183 335
337 0 469024 264352 90880 176 336
338 0 468832 264544 90920 202 337
339 0 468608 264640 91000 240 338
340 0 468416 264704 91160 290 339
341 5 468288 264704 91240 273 340
342 0 468256 264960 91240 301 341
343 0 468160 265184 91360 348 342
344 0 467968 265344 91520 352 343
345 0 467808 265472 91720 327 344
346 0 467616 265504 91920 297 345
347 0 467488 265504 92160 340 346
348 0 467424 265664 92360 228 347
349 0 467296 265824 92560 198 348
350 0 467136 265888 92800 321 349
351 0 467104 266048 93000 416 350
352 0 467168 266208 93240 338 351
353 0 467168 266368 93440 346 352
354 0 467040 266496 93640 376 353
355 0 466944 266656 93840 391 354
356 0 466848 266848 94000 360 355
357 0 466816 267008 94200 310 356
358 0 466784 267136 94440 325 357
359 0 466688 267200 94680 300 358
360 0 466528 267232 94920 262 359
361 5 466336 267264 95080 219 360
362 5 466208 267424 95200 101 361
363 0 466208 267424 95480 131 362
364 0 466176 267456 95760 75 363
365 5 466176 267456 95800 89 364
366 5 466176 267456 96000 163 365
367 0 466176 267456 96280 164 366
368 0 466240 267392 96520 212 367
369 0 466400 267360 96720 212 368
370 0 466528 267232 96920 104 369
371 0 466688 267168 97120 32 370
372 0 466848 267104 97320 71 371
373 0 467008 267104 97520 163 372
374 0 467104 267104 97760 64 373
375 5 467104 267104 97880 81 374
376 0 467104 267104 98160 51 375
377 0 467104 267072 98440 64 376
378 5 467008 267200 98640 40 377
379 0 467280 267280 98760 0 378
380 0 467280 267367 99040 0 379
381 0 467486 267429 99240 0 380
382 5 467520 267456 99440 120 381
383 0 467264 267488 99560 128 382
384 0 467008 267584 99600 90 383
385 0 467252 267914 99680 91 384
386 0 467232 267872 100040 98 385
387 0 467424 267840 100200 150 386
388 0 467520 267840 100480 164 387
389 0 467584 267840 100760 178 388
390 0 467712 267808 101000 245 389
391 0 467680 267936 101240 228 390
392 0 467584 268032 101480 232 391
393 0 467456 268096 101720 210 392
394 0 467392 268128 102000 224 393
395 0 467392 268096 102280 176 394
396 0 467392 268064 102560 172 395
397 0 467552 267968 102760 168 396
398 0 467712 267968 103000 224 397
399 0 467808 267968 103240 178 398
400 0 467936 268000 103480 131 399
401 0 468000 268000 103760 122 400
402 0 468160 267872 103960 128 401
403 0 468352 267872 104160 160 402
404 0 468480 267936 104400 140 403
405 0 468640 267936 104640 157 404
406 0 468736 267904 104880 148 405
407 0 468736 267904 105160 214 406
408 0 468864 267808 105360 164 407
409 0 469120 267808 105440 221 408
410 0 469344 267808 105560 226 409
411 0 469344 267712 105840 160 410
412 0 469248 267648 106080 80 411
413 0 469088 267616 106320 32 412
414 0 469088 267552 106600 124 413
415 0 468928 267488 106800 164 414
416 0 468832 267424 107040 181 415
417 0 468896 267296 107280 232 416
418 0 468928 267296 107560 217 417
419 0 468992 267296 107840 200 418
420 0 469216 267360 108000 218 419
421 0 469408 267296 108160 200 420
422 0 469600 267168 108360 166 421
423 0 469824 267200 108520 176 422
424 0 470016 267072 108640 186 423
425 0 470240 267040 108800 140 424
426 0 470400 267136 109000 186 425
427 5 470400 267136 109280 96 426
428 0 470528 267104 109440 163 427
429 0 470656 267072 109680 160 428
430 0 470688 267008 109920 206 429
431 0 470624 266944 110160 229 430
432 0 470528 266880 110400 217 431
433 0 470400 266752 110640 141 432
434 0 470400 266816 110920 178 433
435 0 470176 266688 111000 140 434
436 0 469952 266496 111040 122 435
437 0 469856 266336 111240 131 436
438 0 469728 266240 111440 122 437
439 0 469568 266144 111640 148 438
440 0 469408 266080 111880 102 439
441 0 469280 266080 112120 71 440
442 0 469248 266080 112400 71 441
443 0 469184 266048 112640 102 442
444 0 469088 265920 112840 134 443
445 0 468928 265888 113040 160 444
446 0 468800 265824 113280 90 445
447 0 468768 265696 113520 115 446
448 0 468736 265472 113720 186 447
449 0 468576 265312 113880 153 448
450 0 468480 265088 113960 183 449
451 0 468384 264896 114120 189 450
452 0 468160 264800 114240 175 451
453 0 467936 264736 114360 209 452
454 0 467744 264640 114520 175 453
455 0 467552 264544 114680 178 454
456 0 467360 264608 114880 178 455
457 0 467200 264608 115080 154 456
458 0 467136 264512 115320 140 457
459 0 467072 264448 115560 164 458
460 0 466944 264320 115760 128 459
461 0 466752 264256 115960 120 460
462 5 466560 264288 116120 120 461
463 0 466432 264288 116280 124 462
464 0 466176 264224 116320 166 463
465 0 466080 264096 116520 153 464
466 0 465920 263904 116600 101 465
467 5 465728 263712 116680 107 466
468 0 465664 263648 116760 86 467
469 0 465504 263488 116960 102 468
470 0 465408 263296 117120 163 469
471 0 465376 263072 117320 178 470
472 0 465440 262880 117480 176 471
473 0 465600 262720 117640 160 472
474 0 465728 262624 117840 104 473
475 0 465824 262496 118080 104 474
476 0 465856 262336 118320 124 475
477 0 465888 262144 118480 98 476
478 0 465824 261920 118600 32 477
479 0 465728 261760 118800 148 478
480 0 465568 261568 118920 136 479
481 0 465536 261376 119080 156 480
482 0 465536 261152 119200 120 481
483 0 465440 260928 119320 122 482
484 0 465280 260768 119480 96 483
485 0 465312 260608 119680 139 484
486 0 465184 260448 119840 96 485
487 0 465056 260256 119960 96 486
488 0 465024 260064 120120 115 487
489 0 464928 259840 120200 164 488
490 0 464864 259616 120320 120 489
491 0 464832 259360 120400 136 490
492 0 464896 259136 120520 101 491
493 0 464896 258880 120560 136 492
494 0 465024 258720 120760 98 493
495 0 465120 258496 120840 71 494
496 0 465088 258240 120880 80 495
497 0 464960 258048 121000 154 496
498 0 464864 257824 121120 136 497
499 0 464832 257632 121280 139 498
500 0 464768 257408 121400 160 499
501 0 464736 257216 121560 153 500
502 0 464704 256992 121680 128 501
503 0 464672 256768 121840 134 502
504 0 464672 256544 122000 115 503
505 0 464608 256320 122160 128 504
506 0 464608 256096 122360 124 505
507 0 464704 255872 122480 166 506
508 0 464800 255648 122600 156 507
509 0 464800 255424 122760 140 508
510 0 464896 255232 122920 136 509
511 0 464992 254976 122920 139 510
512 0 464960 254784 123120 135 511
513 0 464928 254528 123240 140 512
514 0 464928 254304 123360 134 513
515 0 464960 254112 123560 120 514
516 0 464960 253888 123760 98 515
517 0 464992 253664 123920 150 516
518 0 465088 253472 124080 163 517
519 0 465216 253312 124280 128 518
520 0 465312 253184 124480 160 519
521 0 465408 253024 124680 148 520
522 0 465440 252864 124880 163 521
523 0 465408 252704 125120 150 522
524 0 465312 252576 125320 96 523
525 0 465280 252416 125520 75 524
526 0 465280 252192 125680 80 525
527 0 465184 252064 125880 86 526
528 0 465120 251936 126120 91 527
529 0 464960 251808 126320 128 528
530 0 464896 251648 126520 107 529
531 0 464800 251520 126720 90 530
532 0 464800 251296 126920 124 531
533 0 464768 251072 127080 81 532
534 0 464864 250880 127280 134 533
535 0 464864 250624 127400 86 534
536 0 464832 250432 127560 122 535
537 0 464768 250208 127720 153 536
538 0 464672 249984 127800 108 537
539 0 464512 249824 128000 96 538
540 0 464480 249632 128200 98 539
541 0 464448 249472 128400 96 540
542 0 464352 249312 128600 101 541
543 0 464288 249120 128800 128 542
544 0 464224 248928 128960 104 543
545 0 464128 248736 129160 120 544
546 0 464064 248576 129360 122 545
547 0 464032 248416 129600 104 546
548 0 464064 248384 129880 178 547
549 0 464000 248256 130120 172 548
550 0 463968 248096 130320 160 549
551 0 463872 247840 130320 124 550
552 0 463808 247584 130400 107 551
553 0 463648 247488 130640 150 552
554 0 463552 247328 130880 164 553
555 0 463424 247168 131040 148 554
556 0 463232 247040 131240 148 555
557 0 463072 246912 131400 108 556
558 0 462944 246848 131640 143 557
559 0 462912 246784 131880 128 558
560 0 462784 246752 132120 172 559
561 0 462592 246720 132320 157 560
562 0 462432 246720 132520 181 561
563 0 462240 246624 132720 164 562
564 0 462048 246592 132920 120 563
565 0 461856 246528 133080 140 564
566 0 461728 246368 133280 139 565
567 0 461568 246240 133480 150 566
568 0 461408 246176 133680 124 567
569 0 461216 246048 133880 148 568
570 0 461120 245888 134080 102 569
571 0 460960 245792 134280 128 570
572 0 460832 245632 134480 148 571
573 0 460640 245504 134640 124 572
574 0 460384 245440 134720 71 573
575 0 460224 245408 134920 75 574
576 0 460128 245248 135160 140 575
577 0 459904 245120 135280 148 576
578 0 459680 245056 135400 156 577
579 0 459456 245024 135520 140 578
580 0 459296 244960 135720 140 579
581 0 459136 244928 135920 148 580
582 0 459136 244768 136120 108 581
583 0 459040 244640 136320 90 582
584 0 458944 244608 136560 98 583
585 0 458784 244544 136760 101 584
586 0 458592 244416 136960 128 585
587 0 458368 244416 137080 102 586
588 0 458176 244352 137240 139 587
589 0 457984 244192 137320 80 588
590 0 457856 244032 137480 40 589
591 0 457696 243840 137640 91 590
592 0 457504 243680 137800 107 591
593 0 457344 243552 137960 120 592
594 0 457152 243392 138080 107 593
595 0 456928 243360 138240 122 594
596 0 456768 243392 138440 122 595
597 0 456544 243328 138560 153 596
598 0 456320 243328 138680 154 597
599 0 456160 243328 138880 153 598
600 0 455968 243200 139000 163 599
601 0 455744 243200 139160 124 600
602 0 455584 243168 139360 200 601
603 0 455483 243275 139600 197 602
604 0 455424 243360 139840 128 603
605 0 455264 243488 140040 107 604
606 0 455072 243488 140240 128 605
607 0 454912 243520 140440 120 606
608 0 454720 243456 140600 157 607
609 0 454560 243360 140800 176 608
610 0 454432 243232 141000 153 609
611 0 454176 243200 141120 131 610
612 0 453920 243200 141160 131 611
613 0 453664 243168 141240 128 612
614 0 453440 243168 141360 115 613
615 0 453184 243232 141440 150 614
616 0 452960 243232 141560 107 615
617 0 452768 243296 141720 148 616
618 0 452608 243392 141920 124 617
619 0 452416 243488 142120 120 618
620 0 452256 243488 142320 122 619
621 0 452032 243520 142480 128 620
622 0 451776 243520 142600 134 621
623 0 451520 243552 142720 122 622
624 0 451328 243648 142880 166 623
625 0 451072 243712 142920 156 624
626 0 450880 243648 143080 160 625
627 0 450688 243616 143240 175 626
628 0 450496 243520 143440 157 627
629 0 450304 243488 143640 160 628
630 0 450112 243360 143760 40 629
631 0 449280 243840 144040 64 630
632 0 449024 243872 144120 157 631
633 0 448832 243872 144320 178 632
634 0 448608 243872 144440 175 633
635 0 448384 243808 144560 120 634
636 0 448192 243744 144720 150 635
637 0 447936 243744 144760 163 636
638 0 447680 243776 144760 172 637
639 0 447456 243904 144840 157 638
640 0 447232 244032 144840 96 639
641 0 446976 244032 144920 200 640
642 0 446720 244128 145000 172 641
643 0 446464 244032 145000 244 642
644 0 446208 244096 145040 260 643
645 0 445952 244096 145000 256 644
646 0 445728 244192 145080 208 645
647 5 445472 244224 145120 176 646
648 0 445216 244320 145120 175 647
649 0 444960 244416 145160 153 648
650 0 444704 244544 145200 120 649
651 0 444512 244704 145280 104 650
652 0 444256 244800 145280 102 651
653 0 444000 244832 145280 136 652
654 0 443744 244864 145320 115 653
655 0 443488 244896 145400 136 654
656 0 443232 244928 145400 134 655
657 0 442976 244960 145400 154 656
658 0 442720 244992 145400 153 657
659 0 442464 245088 145400 178 658
660 0 442208 245184 145400 156 659
661 0 442048 245376 145480 168 660
662 0 441888 245536 145600 202 661
663 0 441632 245568 145600 186 662
664 0 441440 245728 145640 128 663
665 0 441184 245856 145720 160 664
666 0 440928 245920 145720 136 665
667 0 440704 246016 145840 209 666
668 0 440448 246016 145880 186 667
669 0 440192 246048 145920 214 668
670 0 439968 246144 146000 227 669
671 0 439744 246272 146040 206 670
672 0 439488 246304 146080 236 671
673 0 439232 246336 146040 175 672
674 0 438976 246432 146080 139 673
675 0 438784 246528 146280 124 674
676 0 438592 246688 146400 160 675
677 0 438336 246656 146440 136 676
678 0 438080 246688 146400 163 677
679 0 437824 246720 146400 153 678
680 0 437568 246816 146400 137 679
681 0 437344 247008 146400 251 680
682 0 437088 247072 146400 245 681
683 0 436832 247104 146440 196 682
684 0 436576 247200 146480 197 683
685 0 436320 247232 146600 154 684
686 0 436096 247360 146680 160 685
687 0 435872 247488 146680 163 686
688 0 435680 247712 146680 190 687
689 0 435456 247872 146680 178 688
690 0 435200 247936 146680 139 689
691 0 434976 248032 146800 176 690
692 0 434720 248096 146880 160 691
693 0 434464 248192 146920 134 692
694 0 434208 248224 146920 150 693
695 0 433952 248256 146920 150 694
696 0 433696 248256 146920 128 695
697 0 433440 248256 146960 101 696
698 0 433184 248192 146960 124 697
699 0 432960 248160 147080 124 698
700 0 432736 248192 147240 139 699
701 0 432480 248288 147280 148 700
702 0 432224 248352 147360 190 701
703 0 432032 248448 147520 236 702
704 0 431808 248512 147640 202 703
705 0 431552 248576 147720 202 704
706 0 431328 248672 147800 202 705
707 0 431072 248768 147880 226 706
708 0 430848 248800 148000 172 707
709 0 430624 248960 148080 250 708
710 0 430400 248960 148200 202 709
711 0 430176 249120 148280 166 710
712 0 429952 249280 148320 172 711
713 0 429760 249408 148440 136 712
714 0 429504 249408 148440 91 713
715 0 429280 249408 148560 96 714
716 0 429120 249408 148760 175 715
717 0 428960 249408 148960 163 716
718 0 428736 249472 149120 200 717
719 0 428512 249600 149120 160 718
720 5 428352 249792 149240 235 719
721 0 428256 249920 149440 164 720
722 0 428096 249888 149640 150 721
723 0 427840 249952 149760 150 722
724 5 427648 250144 149840 154 723
725 0 427616 250176 149840 148 724
726 0 427520 250432 149880 175 725
727 0 427328 250624 150000 183 726
728 0 427168 250784 150200 153 727
729 0 426912 250848 150280 189 728
730 0 426656 250880 150320 208 729
731 0 426464 250944 150480 178 730
732 0 426208 250976 150600 135 731
733 0 425952 250976 150720 124 732
734 0 425696 250976 150800 186 733
735 0 425440 250944 150920 150 734
736 0 425248 250912 151120 160 735
737 0 425024 250912 151280 163 736
738 0 424800 250912 151400 131 737
739 0 424576 250912 151600 115 738
740 0 424384 250976 151800 122 739
741 0 424192 251104 151920 122 740
742 0 423968 251264 152040 108 741
743 0 423808 251424 152160 107 742
744 0 423648 251584 152320 148 743
745 0 423488 251712 152520 115 744
746 0 423296 251744 152680 64 745
747 0 423072 251776 152800 64 746
748 0 422848 251776 152920 64 747
749 0 422592 251776 153000 96 748
750 0 422368 251776 153120 115 749
751 0 422208 251776 153320 120 750
752 0 421952 251776 153320 128 751
753 0 421728 251904 153320 107 752
754 0 421472 251904 153360 60 753
755 0 421280 251904 153560 120 754
756 0 421056 251936 153680 102 755
757 0 420832 251936 153840 148 756
758 0 420576 251936 153920 140 757
759 0 420320 251936 154040 166 758
760 0 420096 251936 154160 181 759
761 0 419840 251936 154280 150 760
762 0 419616 251936 154480 154 761
763 0 419424 251968 154640 166 762
764 0 419232 252032 154800 150 763
765 0 419040 252192 154960 136 764
766 0 418816 252384 155000 139 765
767 0 418560 252416 155080 124 766
768 0 418336 252416 155280 168 767
769 0 418112 252416 155440 175 768
770 0 417920 252384 155600 175 769
771 0 417696 252288 155720 186 770
772 0 417440 252256 155800 139 771
773 0 417184 252192 155920 150 772
774 0 416928 252160 156000 124 773
775 0 416736 252128 156160 163 774
776 0 416480 252128 156160 136 775
777 0 416256 252128 156280 124 776
778 0 416218 252128 156320 137 777
779 0 416064 252128 156480 192 778
780 0 415808 252128 156560 202 779
781 0 415640 252128 156680 172 780
782 0 415584 252128 156720 163 781
783 0 415360 252128 156840 166 782
784 0 415296 252075 156880 193 783
785 0 415168 251968 156960 248 784
786 0 414912 251872 156960 221 785
787 0 414688 251872 157080 186 786
788 0 414464 251936 157200 150 787
789 0 414368 251984 157280 185 788
790 0 414272 252032 157360 221 789
791 0 414016 252032 157360 207 790
792 0 413941 252064 157320 197 791
793 0 413792 252128 157240 178 792
794 0 413632 252320 157160 189 793
795 0 413408 252480 157240 282 794
796 0 413365 252448 157320 283 795
797 0 413280 252384 157480 286 796
798 0 413184 252160 157560 280 797
799 5 413109 252171 157600 252 798
800 5 412960 252192 157680 197 799
801 0 412704 252224 157680 128 800
802 0 412448 252192 157680 131 801
803 0 412192 252160 157680 172 802
804 0 411936 252064 157600 163 803
805 0 411680 252032 157600 156 804
806 0 411424 252064 157640 136 805
807 0 411168 252128 157640 107 806
808 0 410976 252288 157760 189 807
809 0 410784 252352 157920 200 808
810 0 410624 252544 158000 175 809
811 0 410528 252800 158040 120 810
812 0 410400 252992 158160 181 811
813 0 410176 253088 158280 221 812
814 5 409920 253152 158400 226 813
815 0 409888 252960 158600 178 814
816 0 409760 252800 158800 164 815
817 0 409600 252736 159000 166 816
818 0 409504 252800 159240 163 817
819 0 409488 252805 159280 177 818
820 5 409456 252816 159360 206 819
821 0 409408 252832 159480 249 820
822 0 409312 252864 159720 192 821
823 0 409205 252784 159920 145 822
824 0 409184 252768 159960 136 823
825 0 409088 252608 160160 96 824
826 0 409056 252544 160400 71 825
827 0 409056 252544 160680 120 826
828 0 408896 252544 160880 160 827
829 0 408736 252544 161120 108 828
830 0 408576 252480 161320 71 829
831 0 408416 252480 161520 104 830
832 5 408352 252480 161600 128 831
833 0 408192 252480 161800 120 832
834 0 408096 252480 162040 108 833
835 0 408000 252480 162160 85 834
836 0 407968 252480 162200 78 835
837 0 407936 252480 162240 71 836
838 0 407904 252528 162360 113 837
839 0 407893 252544 162400 128 838
840 0 407872 252576 162480 157 839
841 0 407872 252480 162720 81 840
842 0 407894 252394 162880 126 841
843 0 407899 252373 162920 138 842
844 0 407904 252352 162960 150 843
845 5 407808 252272 163040 150 844
846 5 407712 252192 163120 150 845
847 0 407456 252128 163200 101 846
848 5 407296 252064 163400 153 847
849 0 407168 251872 163520 156 848
850 0 407157 251797 163560 149 849
851 0 407136 251648 163640 136 850
852 0 407136 251392 163760 139 851
853 5 407136 251296 163840 189 852
854 0 407104 251104 164000 136 853
855 5 407008 250944 164000 202 854
856 0 406944 250720 164120 206 855
857 0 406928 250608 164200 173 856
858 0 406912 250496 164280 141 857
859 0 406832 250416 164360 188 858
860 0 406752 250336 164440 235 859
861 0 406624 250112 164480 258 860
862 0 406624 249888 164640 237 861
863 0 406656 249664 164760 241 862
864 0 406688 249408 164840 160 863
865 0 406816 249184 164880 124 864
866 0 406976 249024 165000 128 865
867 0 406976 248832 165200 154 866
868 0 406976 248672 165400 60 867
869 0 406944 248448 165560 148 868
870 0 406912 248288 165760 190 869
871 0 406944 248128 166000 164 870
872 5 406944 248000 166080 163 871
873 0 406688 248000 166080 124 872
874 0 406496 247904 166240 166 873
875 0 406304 247712 166280 124 874
876 0 406144 247584 166440 120 875
877 0 405952 247488 166600 86 876
878 0 405856 247392 166720 98 877
879 0 405792 247328 166800 107 878
880 0 405739 247275 166840 122 879
881 0 405632 247168 166920 153 880
882 0 405512 247072 167040 202 881
883 0 405472 247040 167080 219 882
884 0 405411 247016 167120 207 883
885 0 405288 246967 167200 185 884
886 0 405227 246943 167240 174 885
887 0 404920 246821 167440 119 886
888 0 404674 246724 167600 75 887
889 5 404682 246418 167720 99 888
890 0 404693 246009 167880 131 889
891 0 404704 245600 168040 163 890
892 0 404704 245344 168120 120 891
893 0 404672 245088 168160 107 892
894 0 404640 244832 168200 128 893
895 0 404576 244608 168320 136 894
896 0 404448 244448 168480 104 895
897 0 404224 244288 168520 107 896
898 0 404064 244128 168720 153 897
899 0 403904 243936 168880 178 898
900 0 403872 243712 169040 192 899
901 0 403840 243456 169080 175 900
902 0 403712 243232 169240 148 901
903 0 403648 243072 169440 120 902
904 0 403616 243072 169720 75 903
905 0 403616 242912 169960 60 904
906 0 403616 242784 170200 104 905
907 0 403616 242688 170440 71 906
908 0 403680 242592 170680 120 907
909 5 403712 242464 170840 120 908
910 0 403701 242432 170920 103 909
911 0 403696 242416 170960 95 910
912 0 403680 242368 171080 71 911
913 0 403712 242240 171320 107 912
914 0 403933 242168 171400 0 913
915 0 403712 242176 171400 110 914
916 0 403712 242080 171520 115 915
917 0 403699 242048 171560 102 916
918 0 403673 241984 171640 76 917
919 0 403648 241920 171720 51 918
920 0 403680 241888 172000 108 919
921 0 403735 241861 172040 100 920
922 0 403720 241681 172200 71 921
923 0 403680 241760 172240 64 922
924 5 403696 241728 172360 121 923
925 0 403712 241696 172480 178 924
926 0 403712 241664 172520 178 925
927 0 403656 241648 172560 163 926
928 0 403488 241600 172680 120 927
929 0 403344 241480 172800 120 928
930 0 403296 241440 172840 120 929
931 0 403168 241248 173040 183 930
932 0 403104 241088 173240 156 931
933 0 403104 241024 173320 141 932
934 0 403104 240960 173400 127 933
935 0 403104 240928 173440 120 934
936 0 403104 240704 173600 124 935
937 0 403104 240448 173640 131 936
938 0 403136 240192 173760 157 937
939 0 403168 239968 173920 176 938
940 0 403328 239744 174000 175 939
941 0 403488 239584 174120 81 940
942 0 403584 239328 174120 140 941
943 0 403584 239072 174240 206 942
944 0 403507 238970 174400 208 943
945 0 403488 238944 174440 209 944
946 0 403360 238720 174600 64 945
947 0 403296 238560 174800 80 946
948 0 403264 238336 174960 226 947
949 0 403328 238080 175000 202 948
950 0 403392 237824 175000 206 949
951 0 403328 237712 175040 204 950
952 0 403264 237600 175080 202 951
953 5 403104 237440 175040 175 952
954 0 403136 237184 175080 120 953
955 0 403136 237109 175120 125 954
956 0 403136 236960 175200 136 955
957 0 403083 236885 175240 126 956
958 0 402976 236736 175320 108 957
959 0 402816 236576 175440 139 958
960 0 402720 236320 175440 183 959
961 0 402712 236264 175480 175 960
962 0 402696 236152 175560 161 961
963 0 402688 236096 175600 154 962
964 0 402720 235840 175680 164 963
965 5 402720 235584 175760 154 964
966 0 402784 235328 175680 219 965
967 5 402880 235104 175560 240 966
968 0 402912 234848 175600 226 967
969 5 402912 234784 175600 228 968
970 0 402752 234592 175640 148 969
971 0 402650 234464 175800 80 970
972 5 402624 234432 175840 64 971
973 0 402560 234272 176040 81 972
974 5 402528 234240 176080 81 973
975 0 402400 234048 176240 107 974
976 0 402336 233792 176240 107 975
977 0 402304 233536 176280 131 976
978 0 402272 233280 176280 128 977
979 5 402272 233248 176280 131 978
980 0 402208 232992 176360 131 979
981 0 402144 232768 176480 153 980
982 0 402144 232512 176480 153 981
983 0 402080 232256 176480 175 982
984 0 402048 232064 176640 128 983
985 0 402048 231808 176760 156 984
986 0 401952 231552 176840 163 985
987 0 401824 231360 177000 122 986
988 0 401632 231232 177200 172 987
989 0 401472 231072 177400 175 988
990 0 401344 230880 177520 150 989
991 0 401280 230624 177600 139 990
992 0 401216 230368 177720 128 991
993 0 401152 230112 177760 160 992
994 0 401024 229920 177880 164 993
995 0 401120 229664 177920 156 994
996 0 401120 229440 178040 136 995
997 0 400875 228734 178560 155 996
998 5 400781 228462 178760 163 997
999 0 400742 228180 179120 57 998
1000 0 400721 228024 179320 0 999
1001 0 400793 227985 179320 145 1000
1002 0 400794 227951 179360 143 1001
1003 0 400800 227712 179640 136 1002
1004 0 400608 227552 179720 124 1003
1005 0 400512 227456 179720 120 1004
1006 0 400480 227382 179760 133 1005
1007 0 400448 227307 179800 146 1006
1008 0 400416 227232 179840 160 1007
1009 5 400384 227072 180000 218 1008
1010 5 400384 227008 180080 164 1009
1011 0 400384 226784 180240 86 1010
1012 0 400384 226709 180280 106 1011
1013 0 400384 226560 180360 148 1012
1014 0 400400 226432 180400 138 1013
1015 0 400416 226304 180440 128 1014
1016 0 400448 226080 180560 136 1015
1017 5 400448 225968 180640 145 1016
1018 0 400448 225856 180720 154 1017
1019 0 400416 225632 180840 107 1018
1020 0 400416 225376 180920 128 1019
1021 0 400480 225120 181040 153 1020
1022 0 400416 224928 181240 153 1021
1023 0 400352 224736 181440 163 1022
1024 0 400384 224544 181600 198 1023
1025 5 400448 224480 181600 212 1024
1026 0 400448 224224 181640 163 1025
1027 0 400424 224056 181760 160 1026
1028 0 400416 224000 181800 160 1027
1029 5 400384 223744 181840 139 1028
1030 5 400384 223552 181840 139 1029
1031 0 400384 223296 181840 80 1030
1032 0 400384 223040 181840 80 1031
1033 0 400352 222784 181840 64 1032
1034 5 400288 222624 181920 75 1033
1035 0 400192 222400 182040 71 1034
1036 0 400032 222176 182120 98 1035
1037 0 399872 221984 182160 190 1036
1038 5 399808 221728 182240 124 1037
1039 0 399808 221472 182240 120 1038
1040 0 399712 221248 182320 134 1039
1041 5 399712 221216 182320 134 1040
1042 0 399744 220960 182320 101 1041
1043 0 399744 220704 182320 108 1042
1044 0 399680 220448 182320 124 1043
1045 0 399648 220192 182320 143 1044
1046 0 399552 219968 182400 160 1045
1047 0 399520 219776 182560 150 1046
1048 0 399552 219520 182640 107 1047
1049 0 399456 219264 182680 186 1048
1050 0 399456 219040 182800 91 1049
1051 0 399424 218784 182840 181 1050
1052 0 399296 218528 182920 175 1051
1053 0 399136 218336 182960 160 1052
1054 5 399029 218208 183040 162 1053
1055 0 398976 218144 183080 163 1054
1056 0 398848 217920 183120 160 1055
1057 0 398720 217664 183160 194 1056
1058 0 398624 217408 183200 163 1057
1059 0 398496 217184 183240 160 1058
1060 0 398480 217056 183280 170 1059
1061 0 398464 216928 183320 181 1060
1062 0 398336 216672 183320 202 1061
1063 0 398236 216125 183360 196 1062
1064 5 398136 215578 183400 190 1063
1065 0 397376 214624 183160 154 1064
1066 0 397312 214368 183200 139 1065
1067 0 397152 214176 183280 107 1066
1068 5 396998 213944 183280 124 1067
1069 0 397009 213876 183360 62 1068
1070 0 397015 213842 183400 32 1069
1071 0 396934 213703 183440 32 1070
1072 0 396768 213632 183600 81 1071
1073 0 396640 213376 183600 60 1072
1074 0 396480 213216 183480 75 1073
1075 0 396384 213024 183320 136 1074
1076 0 396256 212768 183360 102 1075
1077 0 396160 212512 183360 102 1076
1078 0 396000 212352 183480 163 1077
1079 0 395904 212096 183480 143 1078
1080 0 395840 211840 183520 90 1079
1081 0 395776 211584 183560 98 1080
1082 0 395744 211328 183560 104 1081
1083 0 395680 211072 183640 75 1082
1084 0 395616 210816 183720 81 1083
1085 0 395456 210624 183760 156 1084
1086 0 395389 210500 183800 140 1085
1087 0 395360 210400 183840 124 1086
1088 0 395354 210355 183880 131 1087
1089 0 395348 210310 183920 138 1088
1090 0 395328 210176 184040 160 1089
1091 5 395290 210125 184120 170 1090
1092 0 395251 210074 184200 180 1091
1093 0 395232 210048 184240 186 1092
1094 0 395130 209920 184400 136 1093
1095 0 395104 209888 184440 124 1094
1096 0 394732 209474 184560 78 1095
1097 5 394360 209060 184680 32 1096
1098 0 393920 207776 184800 134 1097
1099 5 393920 207680 184840 122 1098
1100 5 393894 207603 184920 154 1099
1101 0 393856 207488 185040 202 1100
1102 0 393728 207264 185040 196 1101
1103 0 393696 207008 185080 200 1102
1104 0 393664 206752 185120 209 1103
1105 0 393568 206496 185160 160 1104
1106 0 393504 206240 185120 122 1105
1107 0 393472 205984 185120 104 1106
1108 0 393344 205760 185120 75 1107
1109 0 393344 205504 185080 157 1108
1110 5 393376 205248 185040 248 1109
1111 0 392750 204660 185080 32 1110
1112 0 392644 204493 185240 51 1111
1113 0 392541 204310 185120 75 1112
1114 5 392322 203828 184960 172 1113
1115 5 392058 203594 184760 71 1114
1116 5 392144 203029 184760 136 1115
1117 5 391689 202795 184720 136 1116
1118 0 391460 202521 184800 32 1117
1119 0 391241 202429 184880 150 1118
1120 5 391102 202313 184920 150 1119
1121 0 390964 202197 184960 150 1120
1122 0 390664 201796 185000 96 1121
1123 0 390596 201105 185040 107 1122
1124 0 390499 200394 185080 102 1123
1125 0 390278 199917 185080 98 1124
1126 0 390274 199852 184960 98 1125
1127 0 390233 199739 184880 90 1126
1128 0 390065 199555 184840 81 1127
1129 0 390043 199381 184800 81 1128
1130 0 390017 199307 184760 86 1129
1131 0 389998 199210 184720 91 1130
1132 5 390075 199061 184680 160 1131
1133 0 390039 198977 184600 160 1132
1134 0 389929 198733 184520 163 1133
1135 0 390011 198355 184480 160 1134
1136 5 389932 198192 184320 160 1135
1137 0 389159 197718 184320 60 1136
1138 0 388906 197513 184280 81 1137
1139 0 388806 197514 184360 81 1138
1140 0 388643 197488 184440 40 1139
1141 0 388594 197524 184480 40 1140
1142 0 388438 197398 184400 40 1141
1143 0 388230 197186 184320 75 1142
1144 0 388132 197060 184280 75 1143
1145 0 388024 196977 184240 51 1144
1146 0 387929 196866 184200 51 1145
1147 0 387903 196774 184160 51 1146
1148 0 387767 196624 184080 86 1147
1149 0 387734 196502 184000 102 1148
1150 0 387598 196440 183920 102 1149
1151 0 387510 196411 183840 75 1150
1152 0 387395 196293 183720 75 1151
1153 0 387278 196164 183640 86 1152
1154 0 387174 195812 183600 75 1153
1155 0 387034 195349 183560 122 1154
1156 0 387185 194778 183560 75 1155
1157 0 387122 194460 183520 96 1156
1158 0 387197 194107 183520 71 1157
1159 0 387085 193917 183440 60 1158
1160 0 387064 193846 183360 71 1159
1161 0 387089 193773 183280 71 1160
1162 0 387037 193653 183200 64 1161
1163 0 386981 193664 183080 64 1162
1164 0 386936 193645 183000 64 1163
1165 0 386914 193549 182960 51 1164
1166 0 386911 193437 182920 51 1165
1167 0 386738 193146 182880 81 1166
1168 0 386565 192862 182840 81 1167
1169 0 386380 192562 182800 102 1168
1170 5 385882 192153 182760 115 1169
1171 0 385889 191502 182760 91 1170
1172 0 385431 191122 182760 91 1171
1173 0 385342 190783 182760 51 1172
1174 0 385310 190375 182800 76 1173
1175 0 385279 189967 182840 102 1174
1176 0 385294 189662 182840 120 1175
1177 0 385247 189273 182840 60 1176
1178 0 385169 189113 182840 60 1177
1179 0 384961 188960 182840 96 1178
1180 0 385012 188495 182840 128 1179
1181 0 384985 188020 182800 120 1180
1182 0 385018 187774 182800 75 1181
1183 0 384901 187465 182800 75 1182
1184 0 384861 187081 182840 102 1183
1185 0 385007 186675 182840 60 1184
1186 0 385112 186532 182720 40 1185
1187 0 385063 186366 182720 32 1186
1188 0 385022 186594 182280 40 1187
1189 0 385133 186878 182120 45 1188
1190 0 385044 186887 182000 45 1189
1191 0 385137 186812 181880 45 1190
1192 0 385255 186586 181720 41 1191
1193 0 385284 186529 181680 40 1192
1194 0 385343 186487 181320 0 1193
1195 0 385350 186482 181280 0 1194
1196 0 385444 186368 181160 0 1195
1197 0 385425 186185 181040 0 1196
1198 0 385570 185927 180760 0 1197
1199 6 385586 185905 180720 0 1198
1200 0 473440 261536 89640 122 314
1201 5 473664 261440 89800 286 1200
1202 0 473856 261216 89760 288 1201
1203 0 473952 260992 89640 288 1202
1204 0 474112 260800 89560 256 1203
1205 0 474272 260640 89440 237 1204
1206 0 474432 260448 89280 256 1205
1207 0 474688 260352 89280 239 1206
1208 0 474944 260256 89200 273 1207
1209 0 475168 260160 89080 296 1208
1210 0 475360 260000 89040 288 1209
1211 0 475552 259808 89000 280 1210
1212 0 475808 259680 89000 258 1211
1213 0 476000 259520 88960 240 1212
1214 0 476256 259456 88960 192 1213
1215 0 476512 259328 89000 160 1214
1216 5 476640 259136 89000 230 1215
1217 0 476619 258634 88640 140 1216
1218 0 476670 258788 88560 120 1217
1219 0 476672 258880 88560 120 1218
1220 0 476704 258624 88480 196 1219
1221 0 476896 258464 88440 237 1220
1222 0 477152 258464 88440 280 1221
1223 0 477344 258528 88280 297 1222
1224 0 477568 258528 88160 198 1223
1225 0 477824 258528 88160 245 1224
1226 0 478080 258528 88160 373 1225
1227 0 478272 258400 87960 364 1226
1228 0 478400 258368 87720 459 1227
1229 0 478560 258368 87520 499 1228
1230 0 478656 258336 87280 417 1229
1231 5 478763 258293 87120 390 1230
1232 0 478816 258272 87040 377 1231
1233 0 478976 258112 86920 332 1232
1234 0 479168 257920 86800 350 1233
1235 0 479360 257728 86760 345 1234
1236 0 479552 257536 86680 272 1235
1237 0 479808 257440 86560 204 1236
1238 0 480064 257440 86520 221 1237
1239 5 480096 257440 86520 226 1238
1240 0 480320 257440 86320 226 1239
1241 0 480544 257472 86200 256 1240
1242 0 480736 257440 86040 295 1241
1243 0 480960 257312 86000 288 1242
1244 0 481216 257184 86000 300 1243
1245 0 481440 257024 86000 340 1244
1246 0 481696 256992 86000 221 1245
1247 0 481888 256832 85880 209 1246
1248 0 482048 256704 85720 251 1247
1249 0 482272 256512 85720 226 1248
1250 0 482464 256320 85680 273 1249
1251 0 482656 256128 85680 260 1250
1252 0 482848 256000 85520 309 1251
1253 0 483040 255840 85440 360 1252
1254 5 483168 255744 85320 374 1253
1255 0 483328 255584 85160 377 1254
1256 0 483456 255360 85040 352 1255
1257 0 483680 255232 85000 352 1256
1258 0 483936 255136 84960 362 1257
1259 0 484192 255040 84920 336 1258
1260 0 484448 254976 84840 399 1259
1261 0 484704 255040 84840 436 1260
1262 0 484960 255008 84720 362 1261
1263 0 485184 254880 84720 349 1262
1264 0 485408 254720 84720 366 1263
1265 0 485600 254528 84720 256 1264
1266 0 485824 254368 84720 305 1265
1267 0 486080 254240 84800 355 1266
1268 0 486240 254016 84840 373 1267
1269 0 486432 253824 84840 332 1268
1270 0 486624 253632 84760 326 1269
1271 0 486816 253440 84680 315 1270
1272 0 486976 253248 84640 373 1271
1273 0 487200 253120 84640 459 1272
1274 0 487424 252960 84560 446 1273
1275 0 487616 252768 84560 442 1274
1276 5 487648 252512 84480 392 1275
1277 0 487808 252288 84480 354 1276
1278 0 488000 252128 84520 417 1277
1279 0 488256 252096 84600 497 1278
1280 0 488384 251840 84600 472 1279
1281 0 488544 251648 84640 442 1280
1282 0 488704 251424 84720 370 1281
1283 0 488928 251264 84760 394 1282
1284 0 489184 251232 84760 454 1283
1285 0 489440 251136 84720 400 1284
1286 0 489696 251072 84680 357 1285
1287 0 489952 250976 84680 322 1286
1288 0 490144 250784 84680 293 1287
1289 0 490336 250592 84680 221 1288
1290 0 490496 250432 84880 245 1289
1291 0 490560 250176 85000 303 1290
1292 0 490752 249984 85080 320 1291
1293 0 490880 249760 85120 288 1292
1294 0 491040 249600 85280 322 1293
1295 5 491104 249536 85360 329 1294
1296 0 491328 249408 85320 401 1295
1297 0 491552 249248 85320 444 1296
1298 0 491776 249120 85280 481 1297
1299 0 492000 248992 85200 488 1298
1300 0 492192 248832 85240 472 1299
1301 0 492384 248640 85280 432 1300
1302 0 492576 248576 85120 376 1301
1303 0 492832 248576 85040 360 1302
1304 0 493088 248576 84960 362 1303
1305 0 493280 248384 84920 401 1304
1306 0 493472 248192 84840 390 1305
1307 0 493696 248096 84760 357 1306
1308 0 493952 248096 84720 304 1307
1309 0 494208 248096 84720 290 1308
1310 0 494464 248000 84720 346 1309
1311 0 494688 247808 84720 365 1310
1312 0 494880 247616 84680 373 1311
1313 0 495040 247456 84520 394 1312
1314 0 495200 247296 84400 488 1313
1315 0 495296 247072 84320 549 1314
1316 0 495488 247072 84120 424 1315
1317 0 495712 247072 83960 406 1316
1318 0 495968 247008 83960 406 1317
1319 0 496128 246752 83920 400 1318
1320 0 496256 246528 83920 391 1319
1321 0 496384 246368 83720 256 1320
1322 0 496544 246208 83520 241 1321
1323 0 496704 246048 83400 175 1322
1324 0 496896 245856 83320 279 1323
1325 0 497152 245760 83320 385 1324
1326 0 497344 245568 83200 432 1325
1327 0 497600 245504 83120 480 1326
1328 5 497632 245504 83120 484 1327
1329 0 497792 245312 83000 443 1328
1330 0 498016 245120 83000 404 1329
1331 0 498176 244928 83120 349 1330
1332 0 498208 244736 83280 295 1331
1333 0 498208 244480 83360 261 1332
1334 0 498368 244256 83360 240 1333
1335 0 498560 244064 83360 277 1334
1336 0 498752 243872 83360 217 1335
1337 0 498944 243648 83360 296 1336
1338 0 499136 243456 83360 345 1337
1339 0 499264 243264 83480 355 1338
1340 0 499456 243136 83600 417 1339
1341 0 499712 243136 83680 429 1340
1342 0 499936 243040 83800 444 1341
1343 0 500064 242848 83920 459 1342
1344 0 500256 242656 83880 360 1343
1345 0 500448 242464 83880 360 1344
1346 0 500608 242240 84000 322 1345
1347 0 500768 242016 84040 256 1346
1348 0 500928 241824 84080 214 1347
1349 0 501024 241568 84120 277 1348
1350 0 501152 241344 84120 245 1349
1351 0 501344 241152 84120 224 1350
1352 0 501536 240960 84200 256 1351
1353 0 501664 240704 84200 332 1352
1354 0 501824 240512 84160 361 1353
1355 0 502016 240320 84160 367 1354
1356 0 502208 240128 84200 379 1355
1357 0 502304 239872 84200 387 1356
1358 0 502368 239616 84240 414 1357
1359 0 502560 239456 84280 459 1358
1360 0 502816 239456 84320 405 1359
1361 0 503072 239456 84360 390 1360
1362 0 503328 239328 84360 380 1361
1363 0 503520 239168 84320 350 1362
1364 0 503776 239136 84320 329 1363
1365 0 504032 239136 84320 240 1364
1366 0 504256 238944 84320 181 1365
1367 0 504512 238848 84320 185 1366
1368 0 504768 238848 84320 175 1367
1369 0 505024 238784 84320 224 1368
1370 0 505280 238752 84280 196 1369
1371 0 505536 238752 84200 256 1370
1372 0 505792 238752 84120 258 1371
1373 0 506048 238752 84040 274 1372
1374 0 506304 238720 83960 209 1373
1375 0 506528 238560 83960 280 1374
1376 0 506784 238528 83960 212 1375
1377 0 507040 238528 83960 286 1376
1378 0 507232 238336 83960 286 1377
1379 0 507488 238304 83960 256 1378
1380 0 507712 238176 83960 241 1379
1381 0 507904 237984 83920 334 1380
1382 0 508160 237888 83920 315 1381
1383 0 508352 237696 83920 342 1382
1384 0 508608 237632 83920 284 1383
1385 0 508832 237472 84040 324 1384
1386 0 509056 237408 84160 286 1385
1387 0 509280 237344 84280 332 1386
1388 0 509472 237184 84440 301 1387
1389 0 509664 236992 84440 286 1388
1390 0 509856 236800 84520 295 1389
1391 0 510048 236608 84560 376 1390
1392 0 510240 236448 84680 393 1391
1393 0 510432 236352 84840 432 1392
1394 0 510560 236288 85080 424 1393
1395 0 510752 236192 85240 446 1394
1396 5 510784 236192 85240 460 1395
1397 0 510976 236000 85360 286 1396
1398 0 511136 235840 85560 120 1397
1399 0 511296 235680 85760 101 1398
1400 0 511456 235520 85920 128 1399
1401 0 511712 235520 85920 160 1400
1402 5 511808 235456 86000 217 1401
1403 0 512000 235264 86000 240 1402
1404 0 512160 235104 86120 120 1403
1405 0 512320 234944 86320 139 1404
1406 0 512480 234848 86520 96 1405
1407 0 512608 234752 86760 136 1406
1408 0 512768 234720 87000 128 1407
1409 0 512928 234688 87200 198 1408
1410 0 513088 234624 87440 226 1409
1411 0 513216 234528 87680 235 1410
1412 5 513312 234400 87840 178 1411
1413 0 513472 234240 88040 98 1412
1414 0 513472 234112 88280 163 1413
1415 0 513472 233952 88480 150 1414
1416 0 513472 233856 88720 40 1415
1417 0 513696 233824 88840 108 1416
1418 0 513856 233664 89040 224 1417
1419 0 513888 233504 89240 197 1418
1420 0 513952 233440 89480 219 1419
1421 0 513984 233344 89720 243 1420
1422 0 514080 233184 89920 202 1421
1423 0 514144 233184 90200 227 1422
1424 0 514240 233120 90440 202 1423
1425 0 514400 232992 90640 178 1424
1426 0 514560 232896 90840 178 1425
1427 0 514720 232800 91040 163 1426
1428 0 514880 232640 91240 80 1427
1429 0 514944 232480 91440 40 1428
1430 0 515072 232320 91600 136 1429
1431 0 515232 232128 91720 140 1430
1432 0 515328 231936 91880 178 1431
1433 0 515360 231712 92000 196 1432
1434 0 515360 231488 92120 178 1433
1435 0 515424 231296 92320 277 1434
1436 0 515552 231104 92520 332 1435
1437 0 515680 230880 92640 373 1436
1438 0 515872 230688 92720 375 1437
1439 0 516064 230496 92720 359 1438
1440 0 516192 230272 92800 428 1439
1441 0 516256 230016 92920 541 1440
1442 0 516352 229760 92960 469 1441
1443 0 516384 229600 93160 422 1442
1444 0 516576 229408 93240 417 1443
1445 0 516736 229184 93240 434 1444
1446 0 516832 228960 93360 435 1445
1447 5 516832 228896 93360 435 1446
1448 0 516928 228704 93200 432 1447
1449 0 517056 228512 93080 473 1448
1450 0 517088 228256 93080 437 1449
1451 0 517248 228096 93280 401 1450
1452 0 517440 227936 93440 309 1451
1453 0 517600 227808 93640 288 1452
1454 0 517760 227712 93840 256 1453
1455 0 517952 227520 93920 136 1454
1456 0 518208 227488 93920 166 1455
1457 0 518464 227424 94000 202 1456
1458 0 518688 227424 94200 266 1457
1459 0 518912 227360 94360 303 1458
1460 5 519040 227232 94520 366 1459
1461 0 519200 227104 94720 266 1460
1462 0 519424 227040 94880 206 1461
1463 0 519648 226976 95000 226 1462
1464 0 519840 226912 95200 181 1463
1465 0 520000 226848 95400 237 1464
1466 0 520128 226848 95640 292 1465
1467 0 520256 226752 95880 313 1466
1468 0 520416 226752 96080 312 1467
1469 0 520672 226752 96160 288 1468
1470 0 520864 226720 96360 226 1469
1471 0 521024 226560 96560 134 1470
1472 0 521248 226400 96600 71 1471
1473 0 521504 226368 96600 101 1472
1474 0 521760 226336 96680 226 1473
1475 0 522016 226336 96720 276 1474
1476 0 522176 226240 96920 229 1475
1477 0 522432 226144 97000 228 1476
1478 0 522656 226208 97120 240 1477
1479 0 522912 226304 97120 228 1478
1480 0 523168 226400 97080 208 1479
1481 0 523424 226400 97040 202 1480
1482 0 523680 226400 96960 297 1481
1483 0 523936 226400 96880 335 1482
1484 0 524192 226496 96880 235 1483
1485 0 524448 226496 96920 256 1484
1486 0 524608 226400 97120 273 1485
1487 0 524864 226336 97200 279 1486
1488 0 525024 226208 97400 256 1487
1489 0 525184 226080 97600 327 1488
1490 0 525408 226080 97720 376 1489
1491 0 525664 226112 97720 462 1490
1492 0 525696 226304 97560 406 1491
1493 0 525696 226464 97360 404 1492
1494 0 525664 226400 97120 364 1493
1495 0 525888 226400 96960 374 1494
1496 0 526112 226272 97000 338 1495
1497 0 526272 226144 97200 339 1496
1498 0 526464 226112 97360 383 1497
1499 0 526688 226016 97440 435 1498
1500 0 526944 225952 97360 249 1499
1501 0 527200 225952 97360 172 1500
1502 0 527456 225952 97360 197 1501
1503 0 527712 225952 97280 164 1502
1504 5 527776 225952 97280 176 1503
1505 0 528032 225984 97240 221 1504
1506 0 528288 226048 97240 290 1505
1507 0 528544 226112 97280 312 1506
1508 0 528768 226240 97280 224 1507
1509 0 529024 226272 97240 197 1508
1510 0 529216 226304 97040 229 1509
1511 0 529408 226272 96880 350 1510
1512 0 529632 226208 96760 331 1511
1513 0 529856 226208 96600 277 1512
1514 0 529920 226240 96320 273 1513
1515 0 530080 226304 96120 256 1514
1516 0 530304 226336 96000 303 1515
1517 0 530560 226368 95960 307 1516
1518 0 530816 226432 95960 209 1517
1519 0 531072 226432 95920 246 1518
1520 0 531264 226592 95840 209 1519
1521 0 531424 226752 95680 207 1520
1522 0 531648 226784 95520 189 1521
1523 0 531808 226944 95320 186 1522
1524 0 531936 227072 95080 124 1523
1525 0 532096 227104 94880 224 1524
1526 0 532256 227168 94680 282 1525
1527 5 532416 227200 94480 317 1526
1528 0 532544 227296 94240 320 1527
1529 0 532704 227392 94040 263 1528
1530 0 532864 227296 93840 258 1529
1531 0 533024 227200 93640 204 1530
1532 0 533088 226752 93440 313 1531
1533 0 533312 226624 93320 377 1532
1534 0 533504 226656 93160 450 1533
1535 0 533696 226816 93040 406 1534
1536 0 533824 226944 92840 428 1535
1537 0 533920 226976 92600 400 1536
1538 0 534080 227104 92400 346 1537
1539 0 534240 227264 92200 338 1538
1540 0 534400 227488 92160 256 1539
1541 5 534464 227584 92120 229 1540
1542 0 534592 227776 92000 203 1541
1543 0 534688 227968 91800 203 1542
1544 0 534816 228160 91680 224 1543
1545 0 534880 228352 91520 229 1544
1546 0 534976 228512 91320 246 1545
1547 0 535072 228672 91120 226 1546
1548 0 535168 228800 90880 236 1547
1549 0 535328 228928 90680 226 1548
1550 0 535424 229024 90440 224 1549
1551 0 535520 229024 90200 236 1550
1552 0 535520 229088 89920 217 1551
1553 0 535648 229184 89680 189 1552
1554 0 535808 229248 89440 256 1553
1555 0 535904 229376 89240 243 1554
1556 0 536064 229536 89080 217 1555
1557 0 536224 229696 88880 221 1556
1558 0 536384 229856 88760 270 1557
1559 0 536608 229952 88600 288 1558
1560 0 536832 230080 88440 245 1559
1561 0 536992 230208 88280 257 1560
1562 0 537184 230368 88120 282 1561
1563 0 537376 230496 87960 313 1562
1564 0 537408 230656 87720 240 1563
1565 0 537600 230816 87560 282 1564
1566 0 537696 230944 87360 310 1565
1567 0 537696 231104 87160 373 1566
1568 0 537760 230976 86920 298 1567
1569 0 537792 230912 86680 181 1568
1570 0 537920 230912 86440 136 1569
1571 0 538080 230976 86240 154 1570
1572 0 538240 231104 86040 166 1571
1573 0 538368 231296 85880 257 1572
1574 0 538400 231456 85640 157 1573
1575 0 538528 231616 85440 157 1574
1576 0 538688 231712 85240 228 1575
1577 0 538944 231648 85120 268 1576
1578 0 539104 231680 84920 254 1577
1579 0 539296 231872 84840 264 1578
1580 0 539456 232064 84760 248 1579
1581 0 539584 232192 84560 181 1580
1582 0 539648 232352 84360 163 1581
1583 0 539744 232544 84160 134 1582
1584 0 539744 232704 83960 102 1583
1585 0 539744 232864 83760 148 1584
1586 0 539904 232992 83600 154 1585
1587 0 540096 233024 83400 200 1586
1588 0 540288 233120 83200 221 1587
1589 0 540480 233216 83000 192 1588
1590 0 540736 233216 82920 156 1589
1591 0 540928 233280 82760 81 1590
1592 0 540960 233312 82760 71 1591
1593 0 540952 233325 82560 0 1592
1594 0 541141 233549 82280 0 1593
1595 5 541248 233466 82160 166 1594
1596 0 541344 233504 82040 186 1595
1597 0 541440 233600 81800 168 1596
1598 0 541664 233600 81640 124 1597
1599 0 541824 233728 81440 134 1598
1600 0 541984 233888 81240 202 1599
1601 0 542144 234048 81120 212 1600
1602 0 542304 234208 80960 322 1601
1603 0 542528 234240 80760 217 1602
1604 0 542688 234304 80560 168 1603
1605 0 542752 234368 80280 256 1604
1606 0 542880 234432 80040 60 1605
1607 0 543040 234464 79840 234 1606
1608 0 543200 234464 79640 217 1607
1609 0 543360 234496 79440 172 1608
1610 0 543584 234560 79280 160 1609
1611 5 543744 234688 79120 197 1610
1612 0 543808 234752 79040 197 1611
1613 0 543904 234912 78840 237 1612
1614 0 543904 235072 78640 164 1613
1615 0 543936 235232 78400 51 1614
1616 0 544000 235392 78200 128 1615
1617 5 544160 235552 78000 198 1616
1618 0 544192 235712 77800 166 1617
1619 0 544224 235904 77640 209 1618
1620 0 544320 236096 77480 268 1619
1621 0 544448 236320 77360 157 1620
1622 0 544608 236544 77320 200 1621
1623 0 544736 236736 77200 204 1622
1624 0 544896 236896 77000 264 1623
1625 0 545120 237024 77000 197 1624
1626 0 545376 237152 77000 217 1625
1627 0 545536 237376 77000 309 1626
1628 0 545696 237568 76960 273 1627
1629 5 545728 237824 76920 324 1628
1630 0 545856 237952 76880 313 1629
1631 0 545984 238144 76680 259 1630
1632 0 546176 238336 76560 219 1631
1633 0 546304 238496 76400 270 1632
1634 0 546400 238656 76200 286 1633
1635 0 546464 238816 75960 273 1634
1636 0 546464 238976 75720 434 1635
1637 0 546688 239072 75600 485 1636
1638 0 546816 239328 75600 328 1637
1639 0 546912 239584 75600 345 1638
1640 0 546912 239808 75440 402 1639
1641 0 546912 240064 75400 453 1640
1642 0 547008 240256 75560 424 1641
1643 0 547200 240448 75600 402 1642
1644 0 547232 240672 75480 340 1643
1645 0 547392 240800 75280 343 1644
1646 0 547552 240992 75200 290 1645
1647 0 547552 241248 75200 257 1646
1648 0 547584 241408 75000 228 1647
1649 0 547648 241664 74880 200 1648
1650 0 547840 241856 74880 194 1649
1651 0 548032 242048 74840 224 1650
1652 0 548224 242240 74760 329 1651
1653 0 548384 242464 74720 373 1652
1654 0 548416 242720 74720 346 1653
1655 0 548512 242976 74760 340 1654
1656 0 548672 243168 74680 373 1655
1657 0 548800 243264 74480 384 1656
1658 0 548960 243424 74360 402 1657
1659 0 549088 243648 74200 453 1658
1660 0 549216 243808 74000 363 1659
1661 0 549376 243968 73880 275 1660
1662 0 549600 244128 73880 240 1661
1663 5 549792 244320 73880 208 1662
1664 0 549856 244576 73880 261 1663
1665 0 550016 244800 73880 325 1664
1666 0 550208 244992 73840 296 1665
1667 0 550432 245152 73720 275 1666
1668 0 550688 245152 73680 288 1667
1669 0 550944 245152 73680 295 1668
1670 0 551200 245216 73680 298 1669
1671 0 551456 245280 73720 329 1670
1672 0 551712 245280 73720 258 1671
1673 0 551968 245280 73680 235 1672
1674 0 552192 245312 73560 287 1673
1675 0 552384 245440 73440 275 1674
1676 0 552576 245536 73280 313 1675
1677 0 552736 245664 73120 331 1676
1678 0 552832 245920 73040 288 1677
1679 0 552992 246080 72840 196 1678
1680 0 553152 246240 72680 176 1679
1681 0 553408 246304 72680 137 1680
1682 0 553664 246304 72680 164 1681
1683 0 553920 246368 72680 270 1682
1684 0 554176 246432 72600 401 1683
1685 0 554336 246592 72480 406 1684
1686 0 554432 246816 72360 329 1685
1687 0 554464 246912 72120 319 1686
1688 0 554624 246912 71920 306 1687
1689 0 554880 246944 71920 302 1688
1690 0 555104 247072 71880 239 1689
1691 0 555296 247264 71880 284 1690
1692 0 555488 247424 71840 313 1691
1693 0 555680 247584 71800 240 1692
1694 0 555872 247776 71720 214 1693
1695 0 556064 247968 71600 209 1694
1696 0 556256 248160 71600 212 1695
1697 5 556384 248320 71440 274 1696
1698 0 556416 248416 71320 270 1697
1699 0 556608 248608 71240 235 1698
1700 0 556800 248800 71200 260 1699
1701 0 556960 248864 71000 268 1700
1702 0 557088 248800 70760 304 1701
1703 5 557248 248800 70560 313 1702
1704 0 557472 248832 70680 245 1703
1705 0 557696 248768 70800 322 1704
1706 0 557952 248832 70840 356 1705
1707 0 558112 248640 70920 297 1706
1708 0 558336 248800 70920 230 1707
1709 0 558592 248800 70920 251 1708
1710 0 558848 248864 70920 275 1709
1711 0 559072 249056 70920 371 1710
1712 0 559328 249152 70880 395 1711
1713 0 559584 249216 70800 441 1712
1714 0 559840 249280 70800 410 1713
1715 0 560096 249376 70800 398 1714
1716 0 560320 249568 70800 329 1715
1717 0 560544 249696 70840 315 1716
1718 0 560768 249760 70960 325 1717
1719 0 560992 249760 71080 398 1718
1720 0 561216 249728 71200 465 1719
1721 0 561440 249856 71280 405 1720
1722 5 561696 249952 71320 385 1721
1723 0 561792 249984 71320 380 1722
1724 0 562048 250016 71400 352 1723
1725 0 562304 250048 71480 352 1724
1726 0 562560 250048 71520 379 1725
1727 0 562816 250048 71600 411 1726
1728 0 563040 250176 71600 391 1727
1729 0 563296 250304 71640 402 1728
1730 0 563520 250432 71640 357 1729
1731 0 563712 250560 71520 230 1730
1732 0 563936 250720 71520 239 1731
1733 0 564096 250880 71360 254 1732
1734 0 564288 251008 71160 309 1733
1735 0 564544 251104 71080 289 1734
1736 0 564800 251168 71080 284 1735
1737 0 565056 251232 71080 318 1736
1738 0 565280 251360 71040 352 1737
1739 0 565504 251488 71040 374 1738
1740 0 565760 251552 71040 320 1739
1741 0 565952 251680 71200 335 1740
1742 0 566208 251744 71240 340 1741
1743 0 566432 251872 71280 362 1742
1744 0 566688 251904 71320 307 1743
1745 0 566912 252064 71360 262 1744
1746 0 567104 252288 71360 311 1745
1747 5 567168 252480 71200 303 1746
1748 0 567296 252640 71160 198 1747
1749 0 567456 252832 71120 192 1748
1750 0 567552 253088 71120 239 1749
1751 0 567744 253280 71200 286 1750
1752 0 567776 253536 71200 284 1751
1753 0 567936 253728 71280 346 1752
1754 0 568096 253888 71480 310 1753
1755 0 568256 254048 71680 310 1754
1756 0 568448 254208 71760 305 1755
1757 0 568640 254368 71840 345 1756
1758 0 568768 254528 72000 356 1757
1759 0 568896 254688 72200 424 1758
1760 0 569152 254720 72200 400 1759
1761 0 569344 254912 72200 373 1760
1762 0 569440 255136 72280 398 1761
1763 0 569440 255392 72280 391 1762
1764 0 569472 255648 72240 383 1763
1765 0 569664 255840 72240 432 1764
1766 0 569728 256096 72360 441 1765
1767 0 569728 256352 72400 468 1766
1768 0 569792 256608 72400 516 1767
1769 0 569888 256864 72480 499 1768
1770 0 569984 257120 72400 459 1769
1771 0 570144 257280 72520 481 1770
1772 0 570176 257376 72760 465 1771
1773 0 570176 257536 72960 454 1772
1774 0 570112 257760 73120 394 1773
1775 0 570080 258016 73120 371 1774
1776 5 570144 258272 73040 425 1775
1777 0 570176 258304 73040 432 1776
1778 0 570336 258464 73240 411 1777
1779 0 570496 258592 73440 353 1778
1780 0 570688 258784 73520 286 1779
1781 0 570880 258976 73520 156 1780
1782 0 571072 259168 73520 166 1781
1783 0 571264 259360 73520 178 1782
1784 0 571456 259552 73560 175 1783
1785 0 571648 259776 73560 204 1784
1786 5 571744 260032 73560 319 1785
1787 0 571872 260160 73600 291 1786
1788 0 572064 260352 73640 329 1787
1789 0 572192 260576 73640 377 1788
1790 0 572384 260768 73640 329 1789
1791 0 572512 260960 73840 318 1790
1792 0 572512 261120 74040 300 1791
1793 0 572544 261280 74240 230 1792
1794 0 572640 261344 74480 198 1793
1795 5 572640 261344 74760 148 1794
1796 0 572864 261472 74760 230 1795
1797 0 573056 261664 74800 243 1796
1798 0 573248 261856 74920 235 1797
1799 0 573408 262016 75080 200 1798
1800 0 573600 262208 75160 214 1799
1801 0 573792 262400 75160 284 1800
1802 0 574048 262496 75200 276 1801
1803 0 574272 262560 75320 286 1802
1804 0 574496 262656 75440 275 1803
1805 0 574688 262816 75600 307 1804
1806 0 574848 263040 75560 243 1805
1807 0 575040 263232 75640 256 1806
1808 0 575264 263296 75800 333 1807
1809 0 575456 263456 75920 345 1808
1810 0 575616 263680 75920 346 1809
1811 0 575648 263936 75880 334 1810
1812 0 575616 264192 75960 329 1811
1813 0 575776 264320 76120 318 1812
1814 5 575968 264448 76320 297 1813
1815 0 576064 264512 76320 295 1814
1816 0 576288 264672 76280 331 1815
1817 0 576480 264832 76440 302 1816
1818 0 576608 264960 76640 325 1817
1819 0 576640 265216 76680 275 1818
1820 5 576640 265472 76680 226 1819
1821 0 576736 265472 76720 202 1820
1822 0 576960 265504 76840 268 1821
1823 0 577216 265536 76920 324 1822
1824 0 577440 265664 76920 270 1823
1825 0 577600 265856 76880 275 1824
1826 0 577824 266016 76880 254 1825
1827 0 578048 266176 76880 244 1826
1828 0 578240 266368 77000 300 1827
1829 0 578400 266560 77080 256 1828
1830 0 578528 266816 77080 256 1829
1831 0 578752 266976 77160 262 1830
1832 0 578976 267104 77320 266 1831
1833 5 579200 267200 77400 305 1832
1834 0 579392 267360 77440 237 1833
1835 0 579584 267520 77480 234 1834
1836 0 579744 267616 77680 206 1835
1837 0 579872 267776 77880 164 1836
1838 0 579936 267968 78040 153 1837
1839 0 580000 268160 78200 164 1838
1840 0 580160 268352 78280 175 1839
1841 0 580352 268544 78280 190 1840
1842 0 580544 268736 78320 202 1841
1843 0 580704 268928 78400 175 1842
1844 0 580896 269120 78480 186 1843
1845 0 581088 269280 78560 197 1844
1846 0 581280 269472 78640 197 1845
1847 0 581472 269664 78680 197 1846
1848 0 581664 269856 78680 163 1847
1849 0 581856 270048 78680 185 1848
1850 0 582080 270176 78720 197 1849
1851 0 582272 270336 78760 178 1850
1852 0 582464 270528 78880 214 1851
1853 0 582688 270688 78920 194 1852
1854 0 582880 270880 78960 208 1853
1855 0 583008 271104 79000 258 1854
1856 0 583168 271296 79080 288 1855
1857 0 583328 271488 79120 315 1856
1858 0 583552 271680 79160 248 1857
1859 0 583712 271872 79200 239 1858
1860 0 583904 272064 79200 234 1859
1861 0 584096 272256 79280 186 1860
1862 0 584288 272416 79440 207 1861
1863 0 584448 272608 79480 197 1862
1864 0 584544 272864 79480 163 1863
1865 0 584640 273120 79480 139 1864
1866 0 584800 273344 79480 139 1865
1867 0 584960 273568 79480 203 1866
1868 0 585152 273728 79440 163 1867
1869 0 585408 273824 79440 209 1868
1870 0 585664 273920 79440 172 1869
1871 0 585888 274112 79440 86 1870
1872 0 586016 274368 79440 183 1871
1873 0 586176 274592 79320 244 1872
1874 0 586368 274784 79240 245 1873
1875 0 586496 275008 79160 271 1874
1876 0 586624 275200 79040 258 1875
1877 5 586784 275424 79000 269 1876
1878 0 586784 275648 79120 288 1877
1879 0 586816 275872 79240 245 1878
1880 0 586816 276064 79440 219 1879
1881 0 586816 276288 79560 163 1880
1882 0 586816 276544 79640 98 1881
1883 0 586848 276704 79840 32 1882
1884 0 586944 276896 80040 178 1883
1885 0 587040 277088 80200 226 1884
1886 0 587168 277312 80320 242 1885
1887 0 587232 277568 80400 256 1886
1888 0 587392 277728 80560 229 1887
1889 0 587520 277952 80640 189 1888
1890 0 587712 278144 80760 168 1889
1891 0 587776 278400 80840 202 1890
1892 0 587968 278592 80920 175 1891
1893 0 588160 278784 80960 202 1892
1894 5 588192 278816 81000 202 1893
1895 0 588448 278816 81000 236 1894
1896 0 588640 278944 81200 202 1895
1897 0 588832 279008 81360 204 1896
1898 0 589088 279072 81400 153 1897
1899 0 589344 279136 81480 156 1898
1900 0 589600 279136 81560 101 1899
1901 0 589856 279168 81600 160 1900
1902 0 590080 279264 81720 200 1901
1903 0 590336 279328 81840 221 1902
1904 0 590592 279328 81880 209 1903
1905 0 590848 279296 81920 197 1904
1906 0 591104 279264 81920 150 1905
1907 0 591360 279264 82040 206 1906
1908 0 591584 279104 82040 189 1907
1909 0 591840 279008 82000 150 1908
1910 0 592096 278976 82000 102 1909
1911 0 592352 279040 82040 160 1910
1912 0 592608 279008 82040 139 1911
1913 0 592864 279008 82040 186 1912
1914 0 593120 278944 82080 200 1913
1915 0 593376 278880 82080 168 1914
1916 0 593632 278816 82000 136 1915
1917 0 593888 278752 82000 122 1916
1918 0 594144 278752 82040 128 1917
1919 0 594400 278656 82160 104 1918
1920 0 594624 278528 82160 115 1919
1921 0 594880 278432 82160 96 1920
1922 0 595136 278336 82160 128 1921
1923 0 595392 278240 82080 107 1922
1924 0 595648 278208 82040 131 1923
1925 0 595904 278112 82000 134 1924
1926 0 596160 278112 81960 178 1925
1927 0 596384 277952 81960 164 1926
1928 0 596576 277792 81920 140 1927
1929 0 596768 277600 81960 136 1928
1930 0 596960 277408 82040 160 1929
1931 0 597088 277184 82080 181 1930
1932 0 597312 276992 82080 163 1931
1933 0 597536 276800 82080 160 1932
1934 0 597728 276576 82080 140 1933
1935 0 597824 276320 82080 202 1934
1936 5 597952 276160 82000 208 1935
1937 0 598144 275968 81960 181 1936
1938 0 598336 275776 81960 175 1937
1939 0 598528 275552 81960 139 1938
1940 0 598752 275424 81960 163 1939
1941 0 598944 275232 81960 160 1940
1942 0 599136 275040 81920 128 1941
1943 0 599392 274944 81920 148 1942
1944 0 599616 274816 81880 189 1943
1945 0 599840 274688 81840 160 1944
1946 0 600064 274560 81800 153 1945
1947 0 600256 274368 81760 160 1946
1948 0 600448 274208 81640 186 1947
1949 0 600640 274144 81440 150 1948
1950 0 600864 273984 81400 120 1949
1951 0 601088 273824 81320 136 1950
1952 0 601280 273632 81240 124 1951
1953 0 601536 273632 81240 178 1952
1954 0 601728 273504 81080 122 1953
1955 0 601952 273408 80920 86 1954
1956 0 602112 273344 80720 160 1955
1957 0 602304 273216 80600 96 1956
1958 0 602496 273152 80400 153 1957
1959 0 602624 273056 80200 128 1958
1960 0 602784 272960 79960 124 1959
1961 0 602976 272960 79760 163 1960
1962 0 603200 272928 79600 128 1961
1963 0 603360 272800 79440 101 1962
1964 0 603520 272736 79240 150 1963
1965 0 603680 272608 79080 128 1964
1966 0 603904 272576 78960 150 1965
1967 0 604128 272544 78800 148 1966
1968 0 604288 272448 78600 154 1967
1969 0 604384 272288 78360 163 1968
1970 0 604608 272192 78200 224 1969
1971 0 604736 272224 77960 256 1970
1972 0 604896 272256 77720 210 1971
1973 0 605056 272320 77520 197 1972
1974 0 605216 272320 77280 183 1973
1975 0 605280 272352 77040 86 1974
1976 0 605344 272320 76800 160 1975
1977 0 605504 272256 76560 107 1976
1978 0 605600 272320 76320 148 1977
1979 0 605664 272256 76080 115 1978
1980 0 605824 272160 75880 164 1979
1981 0 605856 272096 75640 150 1980
1982 0 605984 271936 75440 237 1981
1983 0 606016 271872 75200 81 1982
1984 0 606016 271712 75000 150 1983
1985 0 606080 271520 74800 181 1984
1986 0 605984 271360 74600 189 1985
1987 5 605888 271200 74400 204 1986
1988 0 605952 271200 74120 181 1987
1989 0 605920 271104 73840 140 1988
1990 0 605824 270976 73640 137 1989
1991 0 605728 270784 73440 131 1990
1992 0 605728 270688 73160 137 1991
1993 0 605696 270528 72920 102 1992
1994 0 605728 270528 72640 104 1993
1995 0 605888 270528 72400 128 1994
1996 0 606016 270560 72160 164 1995
1997 0 605984 270464 71920 164 1996
1998 0 605952 270464 71640 131 1997
1999 0 605920 270464 71360 164 1998
2000 0 605792 270560 71160 185 1999
2001 0 605696 270560 70880 178 2000
2002 0 605536 270528 70680 137 2001
2003 0 605440 270528 70400 134 2002
2004 0 605280 270560 70200 108 2003
2005 0 605184 270624 69960 185 2004
2006 0 605056 270624 69720 196 2005
2007 0 605056 270720 69480 176 2006
2008 0 604896 270624 69280 178 2007
2009 5 604768 270592 69040 226 2008
2010 0 604512 270496 69160 194 2009
2011 0 604416 270304 69320 186 2010
2012 0 604256 270112 69440 178 2011
2013 5 604224 270016 69640 206 2012
2014 0 604480 269984 69680 175 2013
2015 0 604736 269984 69760 164 2014
2016 0 604896 269760 69880 135 2015
2017 0 605088 269664 70040 137 2016
2018 0 605312 269600 70160 176 2017
2019 0 605344 269344 70160 71 2018
2020 0 605216 269120 70160 64 2019
2021 0 605056 268928 70240 81 2020
2022 0 604928 268736 70360 96 2021
2023 6 604928 268672 70360 98 2022
2024 0 428192 249856 149040 154 720
2025 0 428000 250016 149000 140 2024
2026 0 427808 250208 148880 160 2025
2027 0 427680 250432 148760 186 2026
2028 0 427424 250496 148800 160 2027
2029 0 427200 250624 148800 98 2028
2030 0 427040 250848 148840 166 2029
2031 0 426912 250752 149040 229 2030
2032 0 426848 251008 149080 197 2031
2033 0 426816 251264 149080 245 2032
2034 0 426784 251520 149120 208 2033
2035 0 426656 251776 149080 178 2034
2036 0 426464 251968 149200 208 2035
2037 0 426304 252160 149280 239 2036
2038 0 426112 252352 149280 181 2037
2039 0 425952 252576 149280 107 2038
2040 0 425824 252768 149160 131 2039
2041 0 425600 252928 149120 148 2040
2042 0 425408 253120 149160 197 2041
2043 0 425184 253312 149160 181 2042
2044 0 424992 253504 149160 197 2043
2045 0 424832 253728 149120 156 2044
2046 0 424608 253920 149120 64 2045
2047 0 424384 254080 149120 90 2046
2048 0 424256 254336 149080 75 2047
2049 0 424128 254560 149160 175 2048
2050 5 424096 254592 149160 186 2049
2051 0 423904 254784 149200 176 2050
2052 0 423712 254976 149240 172 2051
2053 0 423520 255168 149120 176 2052
2054 0 423360 255296 148960 160 2053
2055 0 423328 255456 148760 115 2054
2056 0 423328 255584 148520 153 2055
2057 0 423360 255776 148360 198 2056
2058 0 423328 256000 148240 279 2057
2059 0 423296 256256 148200 217 2058
2060 0 423296 256480 148040 206 2059
2061 0 423360 256736 147960 270 2060
2062 0 423360 256960 147800 295 2061
2063 0 423424 257216 147720 228 2062
2064 5 423296 257440 147720 183 2063
2065 0 423296 257536 147600 171 2064
2066 0 423296 257600 147520 164 2065
2067 0 423328 257824 147400 256 2066
2068 0 423264 258080 147320 307 2067
2069 0 423168 258304 147160 229 2068
2070 0 423072 258528 147080 178 2069
2071 0 422944 258784 147040 148 2070
2072 0 422784 258976 147080 206 2071
2073 0 422656 259200 147080 266 2072
2074 0 422528 259424 147000 228 2073
2075 0 422368 259648 146960 214 2074
2076 0 422240 259808 146800 197 2075
2077 0 422048 260000 146720 176 2076
2078 0 421824 260128 146640 176 2077
2079 0 421600 260288 146520 214 2078
2080 0 421376 260384 146440 212 2079
2081 0 421152 260480 146520 237 2080
2082 0 420960 260640 146600 230 2081
2083 0 420768 260832 146600 226 2082
2084 0 420544 260992 146640 269 2083
2085 0 420288 261056 146720 181 2084
2086 0 420128 261152 146920 202 2085
2087 5 420032 261248 146920 226 2086
2088 0 419840 261376 147040 176 2087
2089 0 419616 261536 147080 141 2088
2090 0 419456 261696 147200 150 2089
2091 0 419296 261888 147280 183 2090
2092 0 419104 262048 147360 178 2091
2093 0 418944 262176 147520 200 2092
2094 0 418720 262272 147680 166 2093
2095 0 418560 262400 147840 186 2094
2096 0 418368 262528 148000 166 2095
2097 0 418208 262656 148160 181 2096
2098 5 418176 262688 148200 163 2097
2099 0 418016 262784 148400 139 2098
2100 0 417792 262912 148560 108 2099
2101 0 417696 263072 148760 178 2100
2102 0 417600 263232 148960 156 2101
2103 0 417568 263424 149120 137 2102
2104 0 417504 263584 149320 185 2103
2105 0 417376 263744 149520 226 2104
2106 0 417472 263968 149640 175 2105
2107 0 417472 264224 149680 128 2106
2108 0 417472 264256 149720 145 2107
2109 0 417472 264384 149880 217 2108
2110 0 417472 264608 150040 202 2109
2111 0 417376 264800 150200 150 2110
2112 0 417248 264928 150280 121 2111
2113 0 417184 264992 150320 107 2112
2114 0 417024 265056 150520 143 2113
2115 0 416864 265152 150720 175 2114
2116 0 416704 265248 150920 148 2115
2117 0 416544 265408 151120 175 2116
2118 0 416531 265472 151200 158 2117
2119 0 416512 265568 151320 134 2118
2120 0 416384 265568 151560 196 2119
2121 5 416256 265504 151760 178 2120
2122 0 416096 265664 151960 108 2121
2123 0 416058 265670 152000 112 2122
2124 0 416020 265676 152040 116 2123
2125 0 415904 265696 152160 128 2124
2126 0 415744 265696 152360 160 2125
2127 0 415584 265760 152560 181 2126
2128 0 415424 265824 152760 178 2127
2129 0 415232 265888 152920 217 2128
2130 0 415072 265952 153120 273 2129
2131 0 414880 266016 153280 267 2130
2132 0 414688 266208 153320 249 2131
2133 0 414624 266368 153520 217 2132
2134 0 414667 266389 153680 225 2133
2135 0 414688 266400 153760 230 2134
2136 0 414848 266432 153960 189 2135
2137 0 414848 266377 154200 141 2136
2138 0 414848 266368 154240 134 2137
2139 5 414848 266336 154440 135 2138
2140 0 414752 266208 154640 124 2139
2141 0 414656 266048 154840 98 2140
2142 5 414560 266112 155240 136 2141
2143 0 414539 266187 155200 119 2142
2144 0 414496 266336 155120 86 2143
2145 0 414368 266560 155080 148 2144
2146 0 414176 266752 155080 186 2145
2147 0 413984 266912 155160 181 2146
2148 0 413792 267104 155240 64 2147
2149 0 413685 267211 155320 85 2148
2150 0 413632 267264 155360 96 2149
2151 0 413572 267318 155400 104 2150
2152 0 413354 267521 155640 155 2151
2153 5 413116 267741 155880 206 2152
2154 5 412958 267888 156040 240 2153
2155 0 412746 268129 156400 306 2154
2156 0 412652 268236 156560 336 2155
2157 0 412646 268579 156920 247 2156
2158 0 412640 268960 157320 150 2157
2159 0 412672 269152 157480 185 2158
2160 0 412768 269312 157680 203 2159
2161 0 412640 269472 157840 190 2160
2162 0 412512 269696 157840 192 2161
2163 0 412544 269952 157920 229 2162
2164 0 412480 270144 158120 197 2163
2165 0 412320 270304 158320 150 2164
2166 5 412160 270464 158440 156 2165
2167 0 412192 270720 158320 236 2166
2168 0 412384 270944 158320 120 2167
2169 0 412576 271136 158320 150 2168
2170 0 412704 271360 158240 164 2169
2171 0 412800 271616 158200 178 2170
2172 5 412960 271808 158240 236 2171
2173 5 413024 271904 158240 227 2172
2174 0 413184 272128 158200 140 2173
2175 0 413344 272352 158200 168 2174
2176 0 413344 272608 158200 209 2175
2177 0 413440 272864 158200 200 2176
2178 0 413632 273088 158200 164 2177
2179 0 413728 273344 158200 226 2178
2180 0 413792 273600 158280 226 2179
2181 0 413920 273856 158240 284 2180
2182 0 414080 274016 158080 250 2181
2183 5 414176 274272 158040 120 2182
2184 0 414272 274528 158040 90 2183
2185 0 414336 274752 158160 190 2184
2186 0 414368 274976 158320 208 2185
2187 0 414352 275008 158360 232 2186
2188 5 414336 275040 158400 257 2187
2189 0 414304 275296 158440 245 2188
2190 0 414144 275488 158520 172 2189
2191 0 413952 275680 158600 207 2190
2192 0 413952 275936 158600 197 2191
2193 0 413856 276192 158640 166 2192
2194 0 413856 276448 158600 124 2193
2195 0 413856 276704 158600 128 2194
2196 0 413888 276960 158600 96 2195
2197 0 414016 277184 158600 140 2196
2198 0 414112 277440 158640 128 2197
2199 0 414240 277664 158640 102 2198
2200 0 414336 277888 158760 154 2199
2201 5 414400 277952 158840 164 2200
2202 0 414464 278208 158880 230 2201
2203 0 414464 278464 158920 269 2202
2204 0 414560 278688 159080 186 2203
2205 0 414528 278880 159280 203 2204
2206 0 414502 278912 159320 201 2205
2207 0 414400 279040 159480 197 2206
2208 0 414347 279067 159680 183 2207
2209 0 414336 279072 159720 181 2208
2210 0 414272 279024 159840 157 2209
2211 0 414208 278976 159960 134 2210
2212 5 414048 278944 160160 124 2211
2213 0 413792 278944 160160 163 2212
2214 0 413600 279072 160280 139 2213
2215 5 413440 279136 160280 200 2214
2216 0 413568 279328 160120 217 2215
2217 0 413664 279424 160080 201 2216
2218 0 413760 279520 160040 185 2217
2219 0 413824 279776 160040 154 2218
2220 0 413792 280032 160120 120 2219
2221 5 413792 280128 160120 166 2220
2222 0 413792 280243 160240 102 2221
2223 0 413792 280320 160320 60 2222
2224 0 413664 280512 160480 166 2223
2225 0 413568 280768 160440 205 2224
2226 0 413568 281024 160400 214 2225
2227 0 413568 281280 160400 166 2226
2228 0 413472 281536 160400 202 2227
2229 0 413472 281792 160400 160 2228
2230 5 413408 282048 160400 128 2229
2231 0 413376 282304 160440 91 2230
2232 0 413376 282560 160480 107 2231
2233 0 413376 282752 160680 60 2232
2234 0 413312 282944 160880 90 2233
2235 0 413216 283168 161000 120 2234
2236 0 413152 283424 161080 108 2235
2237 0 413120 283648 161240 86 2236
2238 0 413024 283872 161360 139 2237
2239 0 412896 284064 161480 166 2238
2240 0 412832 284320 161560 163 2239
2241 5 412832 284384 161640 178 2240
2242 5 412896 284576 161640 203 2241
2243 5 412896 284608 161640 202 2242
2244 0 412915 284640 161680 194 2243
2245 0 412992 284768 161840 164 2244
2246 0 412992 284928 162040 60 2245
2247 0 412992 285152 162200 98 2246
2248 0 413056 285344 162400 141 2247
2249 5 413056 285376 162440 107 2248
2250 5 413141 285525 162520 117 2249
2251 0 413184 285600 162560 122 2250
2252 0 413376 285792 162560 51 2251
2253 0 413568 285984 162640 86 2252
2254 0 413728 286144 162760 75 2253
2255 0 413888 286368 162760 115 2254
2256 0 414048 286592 162760 102 2255
2257 0 414208 286816 162760 98 2256
2258 5 414400 286976 162800 86 2257
2259 0 414592 287168 162840 120 2258
2260 0 414784 287360 162920 120 2259
2261 0 414976 287584 162920 153 2260
2262 0 415104 287808 162920 212 2261
2263 0 415328 288000 162920 148 2262
2264 0 415584 288032 162920 160 2263
2265 0 415808 288224 162960 178 2264
2266 0 415848 288256 163000 185 2265
2267 0 415968 288352 163120 208 2266
2268 5 416064 288448 163120 212 2267
2269 0 416288 288576 163120 185 2268
2270 0 416512 288736 163040 181 2269
2271 0 416640 288960 163040 175 2270
2272 0 416768 289184 163080 156 2271
2273 0 416928 289408 163080 98 2272
2274 0 417088 289536 163240 128 2273
2275 0 417152 289696 163440 128 2274
2276 0 417248 289760 163680 108 2275
2277 0 417344 289920 163880 120 2276
2278 0 417312 290080 164120 101 2277
2279 0 417216 290240 164320 102 2278
2280 0 417200 290320 164440 103 2279
2281 0 417184 290400 164560 104 2280
2282 0 417184 290528 164800 140 2281
2283 0 417184 290624 165080 75 2282
2284 0 417248 290752 165320 108 2283
2285 0 417408 290880 165520 81 2284
2286 0 417427 290976 165640 91 2285
2287 0 417440 291040 165720 98 2286
2288 0 417440 291147 165920 141 2287
2289 0 417440 291168 165960 150 2288
2290 5 417424 291200 166080 135 2289
2291 5 417408 291232 166200 120 2290
2292 0 417504 291232 166440 101 2291
2293 0 417728 291328 166560 120 2292
2294 0 417888 291456 166760 60 2293
2295 0 417888 291552 167000 60 2294
2296 0 417888 291712 167200 128 2295
2297 0 417888 291840 167440 104 2296
2298 0 417920 292032 167640 166 2297
2299 5 417984 292256 167800 237 2298
2300 0 417958 292384 167960 213 2299
2301 0 417952 292416 168000 207 2300
2302 0 417952 292576 168200 156 2301
2303 0 417952 292608 168480 197 2302
2304 5 417920 292704 168720 205 2303
2305 0 417887 292786 168800 0 2304
2306 0 417816 292861 168880 0 2305
2307 6 417789 292904 169040 0 2306
2308 0 473760 261664 89840 245 1201
2309 0 473760 261920 89840 217 2308
2310 0 473888 262176 89840 102 2309
2311 0 474080 262368 89840 107 2310
2312 0 474240 262592 89840 136 2311
2313 0 474400 262816 89800 160 2312
2314 5 474528 263072 89760 197 2313
2315 0 474528 263104 89760 178 2314
2316 0 474656 263296 89640 107 2315
2317 0 474752 263520 89520 163 2316
2318 0 474880 263744 89440 143 2317
2319 0 474976 263968 89280 210 2318
2320 0 475104 264160 89160 175 2319
2321 0 475296 264352 89120 140 2320
2322 0 475520 264544 89120 160 2321
2323 0 475776 264544 89200 32 2322
2324 5 475820 264529 89000 32 2323
2325 0 475872 264512 88760 32 2324
2326 0 476064 264864 88600 75 2325
2327 0 476224 265088 88520 98 2326
2328 0 476224 265344 88400 124 2327
2329 0 476320 265600 88320 124 2328
2330 0 476448 265824 88240 139 2329
2331 0 476448 266048 88120 136 2330
2332 0 476512 266272 87960 140 2331
2333 0 476576 266464 87800 108 2332
2334 0 476704 266656 87640 40 2333
2335 0 476704 266816 87440 124 2334
2336 5 476672 267008 87280 164 2335
2337 0 476736 267136 87120 98 2336
2338 0 476832 267264 86880 98 2337
2339 0 476864 267456 86680 178 2338
2340 5 476896 267680 86480 200 2339
2341 0 476896 267776 86360 178 2340
2342 0 476960 267808 86120 160 2341
2343 0 477008 267792 86000 161 2342
2344 0 477056 267776 85880 163 2343
2345 0 477120 267840 85640 164 2344
2346 5 477120 267883 85560 156 2345
2347 0 477120 267968 85400 141 2346
2348 0 477056 268128 85160 186 2347
2349 0 477056 268288 84920 186 2348
2350 0 477056 268352 84840 192 2349
2351 0 477056 268448 84720 202 2350
2352 0 477184 268608 84520 122 2351
2353 0 477312 268800 84320 124 2352
2354 0 477376 269024 84160 128 2353
2355 0 477472 269216 83960 150 2354
2356 0 477600 269440 83880 148 2355
2357 0 477760 269632 83800 148 2356
2358 0 477824 269856 83680 150 2357
2359 0 477920 270048 83480 122 2358
2360 0 477888 270240 83280 75 2359
2361 0 477920 270400 83080 32 2360
2362 0 477984 270656 82960 120 2361
2363 0 477984 270880 82800 178 2362
2364 5 477952 271040 82600 197 2363
2365 0 477952 271072 82560 200 2364
2366 0 477952 271232 82360 181 2365
2367 0 477824 271360 82160 122 2366
2368 0 477696 271520 81960 160 2367
2369 0 477632 271648 81720 176 2368
2370 0 477600 271680 81440 150 2369
2371 0 477632 271744 81200 157 2370
2372 0 477632 271904 80960 102 2371
2373 5 477664 272032 80720 178 2372
2374 0 477824 272064 80520 186 2373
2375 0 477984 272064 80280 176 2374
2376 0 478144 272064 80040 186 2375
2377 0 478176 271936 79800 181 2376
2378 0 478144 271840 79560 202 2377
2379 0 478144 271872 79280 197 2378
2380 0 478272 271904 79040 232 2379
2381 0 478400 272032 78800 239 2380
2382 0 478624 272128 78720 209 2381
2383 0 478880 272192 78680 260 2382
2384 0 479008 271968 78600 248 2383
2385 0 479168 271744 78560 259 2384
2386 0 479392 271712 78440 256 2385
2387 0 479648 271648 78400 227 2386
2388 0 479904 271680 78320 202 2387
2389 0 480160 271712 78240 194 2388
2390 0 480416 271712 78240 163 2389
2391 0 480672 271712 78200 172 2390
2392 0 480928 271712 78080 107 2391
2393 0 481152 271616 78000 120 2392
2394 0 481408 271520 77960 120 2393
2395 0 481664 271456 77880 139 2394
2396 0 481920 271456 77800 128 2395
2397 0 482176 271456 77800 124 2396
2398 0 482432 271456 77720 120 2397
2399 0 482688 271392 77680 178 2398
2400 0 482912 271296 77600 176 2399
2401 0 483104 271264 77400 150 2400
2402 0 483264 271232 77200 115 2401
2403 0 483424 271200 77000 131 2402
2404 0 483616 271136 76800 176 2403
2405 0 483744 271104 76560 176 2404
2406 0 483776 271040 76320 148 2405
2407 0 483872 271008 76040 168 2406
2408 5 483936 270944 75960 148 2407
2409 0 483776 270944 75760 104 2408
2410 0 483712 270944 75480 71 2409
2411 0 483648 270976 75240 115 2410
2412 0 483552 271104 75000 122 2411
2413 0 483392 271232 74800 140 2412
2414 0 483264 271456 74680 98 2413
2415 0 483104 271552 74480 71 2414
2416 0 482976 271648 74280 128 2415
2417 0 482816 271744 74080 98 2416
2418 0 482656 271808 73880 60 2417
2419 0 482496 271904 73680 81 2418
2420 0 482272 271936 73560 104 2419
2421 0 482112 272000 73360 135 2420
2422 5 482016 272000 73360 150 2421
2423 0 481856 271872 73160 154 2422
2424 0 481696 271776 72960 136 2423
2425 0 481536 271744 72720 75 2424
2426 0 481376 271616 72560 137 2425
2427 0 481216 271584 72360 104 2426
2428 0 481056 271552 72120 96 2427
2429 0 480928 271520 71880 154 2428
2430 0 480736 271424 71680 189 2429
2431 0 480704 271424 71400 160 2430
2432 0 480640 271424 71120 115 2431
2433 0 480416 271360 71000 131 2432
2434 0 480224 271200 70840 75 2433
2435 0 480032 271040 70800 96 2434
2436 0 479808 270944 70640 75 2435
2437 0 479616 270816 70440 141 2436
2438 0 479488 270656 70240 175 2437
2439 0 479424 270496 70040 202 2438
2440 0 479296 270528 69800 120 2439
2441 0 479040 270496 69720 160 2440
2442 0 478880 270368 69560 163 2441
2443 0 478688 270336 69400 139 2442
2444 0 478496 270304 69240 96 2443
2445 0 478304 270304 69040 120 2444
2446 0 478080 270240 68920 96 2445
2447 0 477856 270240 68720 101 2446
2448 0 477664 270240 68520 128 2447
2449 5 477520 270264 68400 134 2448
2450 0 477472 270272 68360 136 2449
2451 0 477248 270336 68200 91 2450
2452 0 477056 270336 68000 104 2451
2453 0 476832 270336 67840 120 2452
2454 0 476800 270272 67600 154 2453
2455 0 476896 270144 67400 143 2454
2456 0 476768 270176 67160 135 2455
2457 0 476544 270208 67000 91 2456
2458 0 476320 270272 66840 75 2457
2459 0 476160 270272 66600 80 2458
2460 0 475936 270176 66520 135 2459
2461 0 475744 270016 66400 102 2460
2462 0 475648 269824 66200 107 2461
2463 5 475648 269728 66080 148 2462
2464 0 475456 269568 66040 176 2463
2465 0 475200 269504 65960 75 2464
2466 0 474944 269440 65840 45 2465
2467 0 474784 269248 65560 32 2466
2468 0 474624 269344 65360 51 2467
2469 0 474400 269312 65240 122 2468
2470 0 474208 269280 65080 81 2469
2471 0 473952 269152 65040 101 2470
2472 0 473920 268928 64920 80 2471
2473 0 473824 268736 64720 45 2472
2474 0 473824 268576 64520 51 2473
2475 0 473888 268416 64320 45 2474
2476 0 473792 268416 64080 98 2475
2477 0 473568 268448 63960 80 2476
2478 0 473312 268544 63840 51 2477
2479 0 473056 268608 63720 86 2478
2480 0 472864 268576 63520 96 2479
2481 0 472704 268448 63360 102 2480
2482 0 472448 268416 63280 150 2481
2483 0 472288 268224 63200 107 2482
2484 0 472096 268064 63080 102 2483
2485 0 471904 267968 62880 96 2484
2486 0 471744 267776 62840 96 2485
2487 0 471584 267552 62760 75 2486
2488 0 471584 267520 62760 71 2487
2489 0 471855 267545 62520 0 2488
2490 0 471373 267325 62240 0 2489
2491 0 470999 267063 62040 0 2490
2492 0 470521 266849 61920 0 2491
2493 0 470121 266515 61840 0 2492
2494 0 469809 266383 61720 0 2493
2495 5 469507 266167 61640 0 2494
2496 0 469159 265887 61600 0 2495
2497 0 468873 265901 61440 0 2496
2498 0 468645 265811 61280 0 2497
2499 0 468225 265555 61120 0 2498
2500 0 467811 265647 61040 0 2499
2501 0 467399 265669 60920 0 2500
2502 0 466857 265443 60840 0 2501
2503 0 465603 264883 60840 0 2502
2504 0 465387 264995 60760 0 2503
2505 0 464629 265149 60680 0 2504
2506 0 464401 264887 60600 0 2505
2507 0 464261 264427 60440 0 2506
2508 0 464083 264217 60280 0 2507
2509 0 463123 263851 60120 0 2508
2510 0 462941 263829 60080 0 2509
2511 0 462621 263757 60000 0 2510
2512 0 462231 263691 59880 0 2511
2513 0 461901 263653 59760 0 2512
2514 0 461727 263141 59720 0 2513
2515 0 461607 262931 59640 0 2514
2516 0 461475 262819 59520 0 2515
2517 0 461541 262729 59360 0 2516
2518 0 461269 262587 59200 0 2517
2519 0 461063 262453 59040 0 2518
2520 0 460905 262369 58800 0 2519
2521 0 460669 262391 58640 0 2520
2522 0 460193 262703 58440 0 2521
2523 0 459997 262919 58320 0 2522
2524 0 459855 263267 58240 0 2523
2525 6 459875 263465 58200 0 2524
2526 0 468032 264640 91240 224 341
2527 0 467776 264544 91240 134 2526
2528 0 467520 264480 91280 102 2527
2529 0 467264 264480 91320 102 2528
2530 0 467008 264416 91400 120 2529
2531 0 466752 264384 91440 128 2530
2532 0 466496 264352 91440 139 2531
2533 0 466240 264288 91520 128 2532
2534 0 465984 264256 91600 120 2533
2535 0 465760 264160 91680 86 2534
2536 0 465504 264064 91760 102 2535
2537 5 465408 264064 91760 102 2536
2538 0 465216 263936 91880 124 2537
2539 0 465024 263776 91920 107 2538
2540 0 464768 263712 91920 150 2539
2541 0 464512 263648 92000 124 2540
2542 0 464352 263520 92160 157 2541
2543 0 464096 263456 92240 175 2542
2544 0 463840 263392 92240 175 2543
2545 0 463648 263232 92400 86 2544
2546 0 463392 263200 92440 102 2545
2547 0 463136 263136 92440 150 2546
2548 0 462912 262976 92440 189 2547
2549 0 462688 262784 92480 139 2548
2550 0 462496 262592 92600 128 2549
2551 0 462304 262432 92680 124 2550
2552 0 462080 262272 92720 139 2551
2553 0 461824 262208 92720 178 2552
2554 0 461632 262016 92800 120 2553
2555 0 461440 261824 92880 81 2554
2556 0 461216 261664 92960 80 2555
2557 0 460960 261600 93040 32 2556
2558 0 460768 261408 93160 60 2557
2559 0 460576 261248 93240 80 2558
2560 0 460416 261088 93400 131 2559
2561 0 460160 261024 93440 189 2560
2562 0 459904 260960 93520 202 2561
2563 0 459680 260960 93640 202 2562
2564 0 459456 260928 93760 189 2563
2565 5 459200 260928 93800 183 2564
2566 0 459104 260672 93800 200 2565
2567 0 458912 260480 93760 209 2566
2568 0 458720 260256 93800 189 2567
2569 0 458560 260064 93880 163 2568
2570 0 458336 259904 93880 148 2569
2571 0 458112 259776 93880 120 2570
2572 0 457888 259616 93880 122 2571
2573 0 457696 259424 93840 135 2572
2574 0 457472 259296 93760 136 2573
2575 0 457280 259168 93640 131 2574
2576 0 457056 259040 93600 96 2575
2577 0 456864 258976 93440 156 2576
2578 0 456768 258720 93400 124 2577
2579 0 456544 258592 93400 163 2578
2580 0 456320 258464 93280 122 2579
2581 0 456128 258304 93240 120 2580
2582 0 455936 258112 93240 140 2581
2583 0 455808 257888 93240 178 2582
2584 0 455744 257632 93240 160 2583
2585 0 455648 257376 93160 163 2584
2586 0 455648 257120 93080 200 2585
2587 0 455584 256864 93080 240 2586
2588 0 455520 256640 92920 163 2587
2589 0 455360 256544 92720 224 2588
2590 0 455232 256352 92560 200 2589
2591 0 455232 256256 92320 137 2590
2592 0 455200 256224 92040 163 2591
2593 0 455328 256288 91800 157 2592
2594 0 455136 256352 91640 124 2593
2595 5 454944 256288 91480 71 2594
2596 0 455285 256144 91400 0 2595
2597 0 455366 256017 91280 40 2596
2598 5 455559 255994 91160 40 2597
2599 0 455603 255792 91040 40 2598
2600 0 455639 255670 90840 40 2599
2601 5 455632 255631 90640 75 2600
2602 0 455206 255751 90600 40 2601
2603 0 454401 255742 90560 40 2602
2604 0 454319 255714 90520 40 2603
2605 0 453552 255324 90400 0 2604
2606 0 453048 255157 90360 0 2605
2607 5 451893 254256 90320 0 2606
2608 0 451826 254107 89960 0 2607
2609 0 451495 253406 89560 0 2608
2610 0 451217 253210 89520 0 2609
2611 0 450964 253069 89400 0 2610
2612 0 450777 253010 89320 0 2611
2613 0 450533 253006 89200 0 2612
2614 0 450458 253012 89040 0 2613
2615 0 450555 252910 88800 0 2614
2616 0 450548 252846 88720 0 2615
2617 0 450609 252812 88640 0 2616
2618 0 450556 252768 88480 0 2617
2619 5 450456 252764 88400 0 2618
2620 0 450432 252832 88160 0 2619
2621 0 450423 252824 88120 0 2620
2622 0 450450 252871 87880 0 2621
2623 0 450400 252842 87600 0 2622
2624 0 450368 252787 87400 0 2623
2625 0 450450 252721 87160 0 2624
2626 0 450544 252894 86960 0 2625
2627 0 450494 252996 86800 0 2626
2628 0 450567 253089 86600 0 2627
2629 0 450627 253110 86520 0 2628
2630 5 450625 253152 86480 0 2629
2631 0 450500 253068 86280 0 2630
2632 5 450481 253010 86120 0 2631
2633 0 450476 252996 86080 0 2632
2634 0 450600 252868 85880 0 2633
2635 0 450755 252749 85760 0 2634
2636 0 450800 252678 85640 0 2635
2637 0 450953 252517 85480 0 2636
2638 0 451094 252387 85360 0 2637
2639 0 451173 252292 85160 0 2638
2640 0 451267 252158 84960 0 2639
2641 0 451406 252073 84880 0 2640
2642 0 451496 252011 84800 0 2641
2643 0 451540 252005 84680 0 2642
2644 0 451622 252000 84480 0 2643
2645 0 451658 252014 84320 0 2644
2646 0 451717 252078 84120 0 2645
2647 0 451690 252140 83920 0 2646
2648 0 451824 252245 83680 0 2647
2649 0 452062 252326 83440 0 2648
2650 0 452136 252382 83240 0 2649
2651 0 452348 252371 83000 0 2650
2652 0 452476 252341 82800 0 2651
2653 0 452687 252291 82600 0 2652
2654 0 452956 252093 82520 0 2653
2655 0 453007 251843 82440 0 2654
2656 0 453029 251733 82320 0 2655
2657 0 453028 251351 82160 0 2656
2658 0 453192 251106 82080 0 2657
2659 0 453256 250913 82000 0 2658
2660 0 453298 250717 81960 0 2659
2661 0 453324 250603 81920 0 2660
2662 0 453375 250537 81840 0 2661
2663 0 453433 250499 81680 0 2662
2664 0 453582 250217 81560 0 2663
2665 0 453730 250198 81400 0 2664
2666 0 453822 250167 81280 0 2665
2667 0 453955 250126 81160 0 2666
2668 0 454413 250016 81040 0 2667
2669 0 454676 250039 80960 0 2668
2670 0 454810 250048 80840 0 2669
2671 0 454891 249975 80680 0 2670
2672 0 455207 249908 80480 0 2671
2673 0 455652 249759 80400 0 2672
2674 0 455816 249644 80320 0 2673
2675 0 455936 249496 80200 0 2674
2676 0 456495 249249 80240 0 2675
2677 0 456723 249264 80360 0 2676
2678 0 456893 249282 80440 0 2677
2679 0 456926 249293 80560 0 2678
2680 0 457215 249373 80600 0 2679
2681 0 457334 249408 80720 0 2680
2682 0 457303 249418 80920 0 2681
2683 0 457234 249328 81080 0 2682
2684 0 457229 249168 81240 0 2683
2685 0 457253 249138 81520 0 2684
2686 0 457347 249149 81600 0 2685
2687 0 457442 249111 81760 0 2686
2688 0 457436 249083 81920 0 2687
2689 5 457460 249094 82000 0 2688
2690 0 457485 249105 82080 0 2689
2691 0 457520 249064 82280 0 2690
2692 0 457532 249082 82360 0 2691
2693 0 457391 249058 82440 0 2692
2694 0 457354 249021 82520 0 2693
2695 0 457337 249090 82680 0 2694
2696 0 457353 249222 82840 0 2695
2697 0 457311 249258 82960 0 2696
2698 5 457255 249397 83080 0 2697
2699 0 457253 249475 83200 0 2698
2700 0 457236 249624 83320 0 2699
2701 0 457252 249684 83360 0 2700
2702 0 457223 249848 83400 0 2701
2703 0 457060 249937 83480 0 2702
2704 0 457074 250000 83520 0 2703
2705 0 457012 250108 83560 0 2704
2706 0 456927 250225 83600 0 2705
2707 0 456835 250257 83680 0 2706
2708 5 456748 250259 83800 0 2707
2709 0 456597 250111 83920 0 2708
2710 0 456651 250023 83960 0 2709
2711 0 456729 250011 84000 0 2710
2712 6 456809 249943 84080 0 2711
2713 0 456817 269004 83800 150 267
2714 0 456760 269124 83640 143 2713
2715 0 456799 269187 83480 143 2714
2716 0 456855 269262 83280 128 2715
2717 0 456951 269431 83080 120 2716
2718 0 457047 269574 82880 98 2717
2719 0 457104 269625 82720 163 2718
2720 0 457190 269672 82560 163 2719
2721 0 457296 269781 82360 186 2720
2722 0 457363 269824 82160 139 2721
2723 5 457402 269840 81960 148 2722
2724 0 457780 269501 81920 108 2723
2725 0 457868 269508 81760 108 2724
2726 0 458131 269474 81600 96 2725
2727 0 458304 269418 81440 96 2726
2728 0 458476 269482 81280 108 2727
2729 0 458410 269451 81080 98 2728
2730 0 458544 269377 80720 80 2729
2731 0 458521 269314 80320 71 2730
2732 0 458382 269285 80280 128 2731
2733 0 458635 269245 80040 131 2732
2734 0 458668 269267 79800 131 2733
2735 0 458791 269172 79640 131 2734
2736 5 458958 269194 79480 90 2735
2737 0 458686 269216 79280 96 2736
2738 0 457898 269276 79120 176 2737
2739 0 457567 269298 78920 196 2738
2740 0 456821 269173 78800 134 2739
2741 0 455927 268871 78800 128 2740
2742 0 455392 268745 78800 137 2741
2743 0 454519 268567 79000 166 2742
2744 0 453666 268066 79000 163 2743
2745 0 452479 267297 79000 172 2744
2746 0 452223 266936 78840 156 2745
2747 0 451558 266311 78680 166 2746
2748 0 451195 265542 78520 150 2747
2749 5 451140 265451 78480 142 2748
2750 0 450976 265177 78360 120 2749
2751 0 450428 264279 78440 163 2750
2752 0 449956 263874 78440 245 2751
2753 0 449409 263062 78440 198 2752
2754 0 449071 262450 78440 134 2753
2755 0 448839 261845 78280 192 2754
2756 5 448649 261502 77920 163 2755
2757 0 448700 261479 77600 104 2756
2758 0 448699 261532 77280 163 2757
2759 0 448767 261463 77000 163 2758
2760 0 448801 261300 76640 134 2759
2761 0 449090 261223 76320 203 2760
2762 0 449227 261271 75960 206 2761
2763 0 449393 261387 75720 164 2762
2764 0 449629 261386 75360 101 2763
2765 0 449792 261397 75120 101 2764
2766 0 449952 261500 74880 128 2765
2767 0 450161 261436 74640 200 2766
2768 5 450251 261352 74400 219 2767
2769 0 450462 260628 74280 120 2768
2770 0 450467 260158 74160 124 2769
2771 0 450295 259614 74160 124 2770
2772 0 450380 259560 74000 120 2771
2773 0 450489 259416 73880 71 2772
2774 0 450554 259222 73800 71 2773
2775 0 450583 259125 73760 91 2774
2776 0 450632 259063 73640 91 2775
2777 0 450895 258930 73400 81 2776
2778 0 451102 258816 73280 80 2777
2779 5 451161 258654 73120 40 2778
2780 0 451217 258648 73080 45 2779
2781 0 452064 258560 72480 120 2780
2782 0 452176 258580 72400 137 2781
2783 0 452288 258592 72320 154 2782
2784 5 452352 258592 72240 137 2783
2785 0 452224 258784 72040 86 2784
2786 0 452064 258912 71880 75 2785
2787 0 451840 258944 71720 60 2786
2788 0 451806 258787 71760 45 2787
2789 0 452040 258634 71600 0 2788
2790 0 452070 258640 71480 0 2789
2791 0 452037 258582 71320 0 2790
2792 0 451981 258568 71160 0 2791
2793 0 451829 258542 71000 0 2792
2794 0 451692 258567 70800 0 2793
2795 0 451621 258448 70640 0 2794
2796 0 451555 258420 70440 0 2795
2797 0 451409 258341 70240 0 2796
2798 0 451386 258278 70080 0 2797
2799 0 451204 258156 69840 0 2798
2800 0 451104 258101 69640 0 2799
2801 0 451046 258148 69280 0 2800
2802 0 450968 258074 69120 0 2801
2803 5 450890 257998 68960 0 2802
2804 0 450798 258029 68720 0 2803
2805 0 450686 258008 68520 0 2804
2806 0 450705 257921 68320 0 2805
2807 0 450757 257986 68200 0 2806
2808 0 450807 257929 68040 0 2807
2809 0 450868 257932 67880 0 2808
2810 0 450890 257935 67800 0 2809
2811 0 451022 257912 67640 0 2810
2812 0 451245 257895 67480 0 2811
2813 0 451489 257953 67280 0 2812
2814 0 451561 257974 67120 0 2813
2815 0 451454 258007 66920 0 2814
2816 0 451476 258159 66720 0 2815
2817 0 451578 258276 66520 0 2816
2818 0 451521 258316 66360 0 2817
2819 0 451646 258351 66160 0 2818
2820 0 451662 258379 66040 0 2819
2821 0 451738 258421 65880 0 2820
2822 0 451621 258442 65720 0 2821
2823 0 451542 258501 65520 0 2822
2824 0 451432 258494 65360 0 2823
2825 0 451384 258496 65120 0 2824
2826 0 451408 258503 65080 0 2825
2827 0 451439 258667 64880 0 2826
2828 0 451484 258826 64840 0 2827
2829 0 451383 258960 64640 0 2828
2830 0 451629 259036 64520 0 2829
2831 0 451882 259030 64360 0 2830
2832 0 452090 259068 64200 0 2831
2833 0 451968 259176 64000 0 2832
2834 0 451620 259317 63840 0 2833
2835 0 451130 259572 63640 0 2834
2836 5 451502 259405 63480 0 2835
2837 0 451586 259444 63320 0 2836
2838 0 451562 259577 63160 0 2837
2839 0 451484 259691 63040 0 2838
2840 0 451500 259740 62880 0 2839
2841 0 451308 259838 62720 0 2840
2842 0 451404 260044 62560 0 2841
2843 0 451442 259981 62520 0 2842
2844 0 451358 259876 62320 0 2843
2845 0 451185 259877 62120 0 2844
2846 0 451037 259863 61960 0 2845
2847 0 450731 259890 61760 0 2846
2848 0 450508 259874 61560 0 2847
2849 0 450293 260005 61400 0 2848
2850 0 450170 260031 61320 0 2849
2851 5 450107 260008 61240 0 2850
2852 0 449948 260059 61120 0 2851
2853 0 449924 260296 61040 0 2852
2854 0 449825 260347 60960 0 2853
2855 0 449769 260189 60920 0 2854
2856 0 449758 260264 60760 0 2855
2857 0 449714 259896 60640 0 2856
2858 0 449758 259569 60480 0 2857
2859 0 449676 259200 60360 0 2858
2860 0 449693 259200 60160 0 2859
2861 0 449503 258914 59920 0 2860
2862 0 449631 258809 59760 0 2861
2863 0 449632 258745 59600 0 2862
2864 0 449664 258616 59440 0 2863
2865 0 449589 258576 59280 0 2864
2866 0 449536 258478 59080 0 2865
2867 0 449380 258478 58880 0 2866
2868 0 449345 258515 58720 0 2867
2869 0 449512 258489 58560 0 2868
2870 0 449690 258546 58360 0 2869
2871 0 449858 258639 58200 0 2870
2872 0 449994 258702 58040 0 2871
2873 0 450065 258740 57880 0 2872
2874 0 450023 258886 57680 0 2873
2875 0 449979 258943 57600 0 2874
2876 0 449819 259012 57440 0 2875
2877 0 449793 259020 57360 0 2876
2878 0 449836 259051 57200 0 2877
2879 0 449871 259066 57000 0 2878
2880 0 449892 259098 56840 0 2879
2881 0 449650 259110 56680 0 2880
2882 6 449772 259062 56520 0 2881
2883 0 576416 265568 76600 190 1820
2884 0 576224 265760 76560 197 2883
2885 0 576064 265984 76560 219 2884
2886 0 576000 266240 76520 237 2885
2887 0 575936 266496 76520 209 2886
2888 0 575872 266752 76520 212 2887
2889 0 575744 266944 76360 164 2888
2890 0 575712 267200 76280 136 2889
2891 0 575712 267456 76280 101 2890
2892 0 575744 267712 76280 224 2891
2893 0 575744 267968 76240 240 2892
2894 0 575776 268224 76160 244 2893
2895 0 575776 268480 76080 279 2894
2896 0 575968 268704 76080 172 2895
2897 0 576032 268960 76040 224 2896
2898 0 576000 269216 76040 205 2897
2899 0 576000 269472 76080 239 2898
2900 0 576000 269728 76160 258 2899
2901 0 575904 269984 76240 240 2900
2902 0 575808 270240 76200 192 2901
2903 0 575808 270496 76240 237 2902
2904 0 575840 270752 76280 209 2903
2905 0 575840 271008 76280 160 2904
2906 0 575936 271264 76400 204 2905
2907 0 575936 271520 76520 219 2906
2908 0 575936 271776 76520 212 2907
2909 0 575936 272032 76480 280 2908
2910 0 576032 272288 76480 313 2909
2911 0 576064 272544 76480 357 2910
2912 0 576032 272800 76440 332 2911
2913 0 575936 273024 76360 311 2912
2914 0 575936 273280 76360 286 2913
2915 5 575968 273472 76360 277 2914
2916 0 576064 273728 76400 214 2915
2917 0 576096 273984 76400 228 2916
2918 0 576256 274208 76400 148 2917
2919 0 576416 274432 76440 156 2918
2920 0 576608 274656 76440 120 2919
2921 0 576768 274880 76440 140 2920
2922 0 576928 275104 76400 120 2921
2923 0 577120 275328 76400 139 2922
2924 0 577280 275520 76360 175 2923
2925 0 577408 275776 76360 141 2924
2926 0 577472 276032 76360 163 2925
2927 0 577632 276256 76360 186 2926
2928 0 577728 276512 76360 176 2927
2929 0 577856 276736 76360 163 2928
2930 0 578048 276928 76360 183 2929
2931 0 578176 277152 76360 209 2930
2932 0 578304 277376 76320 256 2931
2933 5 578336 277504 76320 253 2932
2934 0 578464 277696 76200 256 2933
2935 0 578528 277952 76160 228 2934
2936 0 578688 278144 76120 241 2935
2937 0 578752 278368 76000 227 2936
2938 0 578848 278592 75840 178 2937
2939 0 578880 278848 75760 181 2938
2940 0 578880 279104 75720 192 2939
2941 5 578912 279232 75640 214 2940
2942 0 578880 279488 75560 175 2941
2943 0 578752 279712 75520 160 2942
2944 0 578720 279968 75400 128 2943
2945 5 578688 280192 75280 131 2944
2946 0 578624 280160 75040 128 2945
2947 0 578624 280128 74760 102 2946
2948 0 578688 280224 74520 115 2947
2949 0 578752 280256 74240 107 2948
2950 0 578816 280384 74000 208 2949
2951 0 578976 280320 73800 208 2950
2952 0 579168 280224 73640 139 2951
2953 0 579392 280160 73520 104 2952
2954 0 579584 280096 73360 120 2953
2955 0 579840 280032 73280 128 2954
2956 0 580096 280000 73280 124 2955
2957 0 580352 279904 73320 150 2956
2958 0 580576 279808 73240 176 2957
2959 0 580768 279648 73120 178 2958
2960 0 580896 279520 72920 154 2959
2961 0 581088 279424 72760 154 2960
2962 0 581312 279424 72600 120 2961
2963 0 581536 279456 72440 108 2962
2964 0 581760 279488 72280 86 2963
2965 0 581984 279456 72080 32 2964
2966 0 582176 279488 71920 81 2965
2967 0 582368 279552 71720 71 2966
2968 0 582496 279648 71520 98 2967
2969 0 582624 279680 71280 137 2968
2970 0 582752 279776 71080 160 2969
2971 0 582880 279808 70840 160 2970
2972 0 582944 279776 70600 128 2971
2973 0 583040 279744 70320 86 2972
2974 0 583200 279648 70120 81 2973
2975 0 583392 279616 69920 150 2974
2976 0 583552 279648 69720 163 2975
2977 0 583776 279648 69520 186 2976
2978 0 583968 279616 69360 98 2977
2979 0 584128 279648 69160 32 2978
2980 0 584128 279648 68880 96 2979
2981 0 584160 279648 68600 98 2980
2982 0 584384 279648 68440 107 2981
2983 0 584640 279648 68320 139 2982
2984 0 584864 279616 68200 122 2983
2985 0 585088 279584 68080 81 2984
2986 0 585344 279584 67960 108 2985
2987 0 585568 279552 67840 120 2986
2988 0 585824 279456 67720 86 2987
2989 0 585984 279296 67600 101 2988
2990 0 586144 279168 67400 102 2989
2991 0 586336 279200 67240 102 2990
2992 0 586496 279360 67080 86 2991
2993 0 586688 279552 67000 80 2992
2994 0 586880 279744 66920 60 2993
2995 0 587072 279936 66880 80 2994
2996 0 587232 280096 66760 120 2995
2997 0 587392 280224 66600 186 2996
2998 5 587552 280352 66480 166 2997
2999 0 587776 280448 66400 124 2998
3000 0 587936 280608 66280 135 2999
3001 0 588160 280736 66240 120 3000
3002 0 588352 280896 66080 156 3001
3003 0 588576 280928 65920 156 3002
3004 0 588736 281024 65720 98 3003
3005 5 588896 280992 65600 139 3004
3006 0 589088 281056 65400 175 3005
3007 0 589312 281184 65360 166 3006
3008 0 589568 281216 65360 160 3007
3009 0 589792 281280 65240 122 3008
3010 0 589984 281440 65080 81 3009
3011 0 590208 281568 65040 81 3010
3012 0 590400 281760 65000 140 3011
3013 0 590624 281888 64960 120 3012
3014 0 590880 281984 64960 120 3013
3015 0 591104 282112 64960 96 3014
3016 0 591328 282240 64960 81 3015
3017 0 591584 282336 64960 128 3016
3018 0 591840 282368 65040 124 3017
3019 0 592064 282272 65120 86 3018
3020 0 592288 282208 65240 91 3019
3021 0 592544 282112 65280 75 3020
3022 0 592800 282016 65320 91 3021
3023 0 593056 281984 65320 81 3022
3024 0 593280 281856 65360 81 3023
3025 0 593536 281792 65360 75 3024
3026 0 593760 281664 65360 102 3025
3027 0 593984 281504 65360 136 3026
3028 0 594240 281408 65360 120 3027
3029 0 594464 281312 65240 153 3028
3030 0 594624 281152 65040 75 3029
3031 0 594784 280992 64840 60 3030
3032 0 594976 280800 64760 80 3031
3033 0 595040 280576 64640 40 3032
3034 0 595136 280320 64520 40 3033
3035 0 595136 280064 64480 86 3034
3036 0 595200 279904 64280 124 3035
3037 0 595328 279744 64080 153 3036
3038 0 595146 279219 63920 0 3037
3039 0 595134 279381 63800 0 3038
3040 0 595199 279410 63560 0 3039
3041 0 595272 279343 63480 0 3040
3042 0 595221 279116 63320 0 3041
3043 0 595415 278633 63200 0 3042
3044 0 595434 278553 63120 0 3043
3045 5 595592 278462 63040 0 3044
3046 6 595800 277930 62960 0 3045
3047 0 579328 267168 77240 315 1833
3048 0 579520 267136 77080 291 3047
3049 0 579776 267104 77000 221 3048
3050 5 580032 267072 77000 178 3049
3051 0 580288 267072 77000 108 3050
3052 0 580544 267072 77000 128 3051
3053 0 580800 267136 77000 164 3052
3054 0 581056 267136 77080 172 3053
3055 0 581312 267136 77120 175 3054
3056 0 581536 267104 77240 194 3055
3057 0 581792 267040 77320 183 3056
3058 0 582048 266976 77400 163 3057
3059 0 582272 266944 77520 166 3058
3060 0 582496 266944 77640 166 3059
3061 5 582656 266912 77760 224 3060
3062 0 582880 266912 77920 163 3061
3063 0 583040 266944 78120 164 3062
3064 0 583264 266976 78240 154 3063
3065 0 583520 267008 78280 140 3064
3066 0 583744 267072 78400 128 3065
3067 0 584000 267104 78440 148 3066
3068 0 584256 267104 78520 160 3067
3069 0 584480 267104 78640 166 3068
3070 0 584736 267104 78720 153 3069
3071 0 584992 267104 78800 207 3070
3072 0 585216 267072 78960 192 3071
3073 0 585408 267040 79120 234 3072
3074 0 585664 267072 79200 273 3073
3075 0 585888 267136 79360 228 3074
3076 0 586080 267168 79520 196 3075
3077 0 586304 267296 79680 160 3076
3078 0 586496 267392 79880 172 3077
3079 0 586688 267488 80080 168 3078
3080 0 586912 267552 80200 186 3079
3081 0 587104 267616 80360 189 3080
3082 0 587360 267648 80440 176 3081
3083 0 587616 267712 80520 120 3082
3084 0 587776 267872 80680 60 3083
3085 0 588000 267904 80840 120 3084
3086 5 588192 267904 80960 71 3085
3087 0 588352 267744 80760 40 3086
3088 0 588608 267680 80720 107 3087
3089 0 588864 267648 80720 128 3088
3090 0 589120 267616 80720 175 3089
3091 0 589376 267584 80720 172 3090
3092 0 589600 267488 80640 139 3091
3093 0 589856 267360 80640 197 3092
3094 0 590080 267232 80560 175 3093
3095 0 590336 267104 80560 164 3094
3096 0 590560 266976 80560 163 3095
3097 0 590816 266848 80560 163 3096
3098 0 590976 266688 80400 176 3097
3099 0 591200 266560 80400 176 3098
3100 0 591424 266432 80360 160 3099
3101 0 591648 266240 80320 186 3100
3102 0 591840 266080 80280 186 3101
3103 0 592064 265952 80240 163 3102
3104 0 592288 265792 80160 156 3103
3105 0 592544 265760 80160 172 3104
3106 0 592800 265664 80160 128 3105
3107 0 593056 265568 80160 163 3106
3108 0 593312 265568 80160 206 3107
3109 0 593536 265472 80080 235 3108
3110 0 593728 265376 79920 200 3109
3111 0 593984 265312 79840 181 3110
3112 0 594240 265248 79760 120 3111
3113 0 594496 265248 79680 102 3112
3114 0 594720 265184 79560 101 3113
3115 0 594880 265024 79360 75 3114
3116 0 595040 264864 79160 98 3115
3117 5 595072 264800 79080 104 3116
3118 0 595296 264864 78920 115 3117
3119 0 595392 264960 78680 221 3118
3120 0 595392 264960 78400 128 3119
3121 0 595520 265024 78160 128 3120
3122 0 595520 265024 77880 102 3121
3123 0 595424 265056 77640 160 3122
3124 0 595360 265120 77400 148 3123
3125 0 595296 265248 77160 181 3124
3126 0 595168 265408 76960 175 3125
3127 5 595136 265408 76920 176 3126
3128 0 595136 265152 76920 124 3127
3129 0 594976 264992 76800 156 3128
3130 0 594752 264896 76720 164 3129
3131 0 594560 264928 76560 148 3130
3132 0 594464 264800 76360 196 3131
3133 0 594272 264640 76320 172 3132
3134 0 594080 264480 76200 107 3133
3135 0 593920 264320 76040 91 3134
3136 0 593792 264160 75880 128 3135
3137 5 593696 264096 75760 124 3136
3138 0 593472 263936 75640 128 3137
3139 0 593248 263776 75520 124 3138
3140 0 593024 263680 75400 107 3139
3141 0 592800 263616 75280 124 3140
3142 0 592576 263520 75160 120 3141
3143 0 592416 263392 75000 124 3142
3144 0 592224 263296 74840 128 3143
3145 0 592000 263136 74760 135 3144
3146 0 591808 263008 74600 190 3145
3147 0 591584 262880 74520 175 3146
3148 0 591520 262784 74280 203 3147
3149 0 591552 262720 74040 202 3148
3150 5 591552 262688 74000 208 3149
3151 0 591424 262560 73800 172 3150
3152 0 591264 262400 73600 160 3151
3153 0 591168 262336 73360 148 3152
3154 0 591104 262336 73080 148 3153
3155 0 590976 262368 72840 140 3154
3156 0 590848 262432 72600 150 3155
3157 0 590752 262528 72360 122 3156
3158 0 590624 262624 72120 102 3157
3159 0 590464 262752 71920 101 3158
3160 0 590400 262912 71680 101 3159
3161 0 590272 263072 71480 81 3160
3162 0 590144 263200 71280 81 3161
3163 0 590048 263296 71040 81 3162
3164 0 589984 263328 70800 98 3163
3165 0 589824 263424 70600 71 3164
3166 0 589696 263456 70360 71 3165
3167 0 589536 263520 70120 90 3166
3168 0 589440 263648 69920 86 3167
3169 0 589344 263808 69720 102 3168
3170 0 589312 263968 69520 120 3169
3171 0 589280 264192 69360 157 3170
3172 0 589280 264384 69160 86 3171
3173 0 589280 264608 69040 107 3172
3174 0 589280 264832 68880 120 3173
3175 5 589280 264928 68880 124 3174
3176 0 589184 265152 68720 80 3175
3177 0 589088 265376 68640 81 3176
3178 0 588992 265600 68480 98 3177
3179 0 588832 265792 68440 90 3178
3180 0 588768 266016 68320 81 3179
3181 0 588736 266272 68280 86 3180
3182 0 588832 266528 68280 64 3181
3183 0 588864 266784 68320 45 3182
3184 6 588928 266912 68320 45 3183
3185 0 411968 270240 158440 107 2166
3186 0 411776 270048 158480 51 3185
3187 0 411616 269888 158640 128 3186
3188 0 411552 269835 158680 119 3187
3189 0 411424 269728 158760 102 3188
3190 0 411232 269632 158960 196 3189
3191 0 411136 269568 159200 226 3190
3192 0 411072 269312 159280 153 3191
3193 0 410970 269158 159440 129 3192
3194 0 410944 269120 159480 124 3193
3195 0 410912 268960 159680 172 3194
3196 5 410912 268928 159720 178 3195
3197 5 410899 269005 159800 147 3196
3198 0 410880 269120 159920 101 3197
3199 0 410861 269216 160040 83 3198
3200 0 410848 269280 160120 71 3199
3201 0 410848 269440 160320 163 3200
3202 5 410912 269536 160360 212 3201
3203 0 410976 269696 160600 209 3202
3204 0 411013 269714 160760 182 3203
3205 0 411022 269719 160800 176 3204
3206 0 411040 269728 160880 163 3205
3207 0 411040 269888 161080 148 3206
3208 0 410944 269952 161320 122 3207
3209 0 410944 269984 161600 71 3208
3210 5 410976 269984 161640 75 3209
3211 0 411022 269984 161840 53 3210
3212 0 411040 269984 161920 45 3211
3213 0 411072 269984 162200 86 3212
3214 0 411168 269984 162320 113 3213
3215 0 411232 269984 162400 131 3214
3216 5 411328 269984 162560 226 3215
3217 0 411456 270048 162800 224 3216
3218 0 411456 270080 163080 217 3217
3219 0 411584 270176 163320 196 3218
3220 0 411622 270125 163400 215 3219
3221 0 411680 270048 163520 245 3220
3222 5 411808 269984 163520 209 3221
3223 0 412064 269984 163520 197 3222
3224 0 412224 269952 163720 128 3223
3225 0 412384 269856 163920 156 3224
3226 0 412544 269856 164120 137 3225
3227 0 412704 269856 164320 120 3226
3228 0 412864 269856 164560 124 3227
3229 0 412864 269856 164840 32 3228
3230 0 412864 269952 165120 150 3229
3231 0 413088 269952 165240 148 3230
3232 0 413024 269984 165480 75 3231
3233 0 412896 270080 165680 160 3232
3234 0 412843 270080 165760 174 3233
3235 0 412736 270080 165920 202 3234
3236 0 412754 270117 166080 164 3235
3237 0 412768 270144 166200 136 3236
3238 0 412864 270304 166400 150 3237
3239 5 412896 270336 166440 176 3238
3240 0 413088 270464 166560 136 3239
3241 0 413312 270336 166600 75 3240
3242 5 413408 270240 166680 124 3241
3243 0 413344 270400 166880 60 3242
3244 0 413280 270464 167120 122 3243
3245 0 413152 270656 167240 136 3244
3246 0 413152 270731 167280 124 3245
3247 0 413152 270880 167360 102 3246
3248 0 413152 271104 167560 124 3247
3249 0 413120 271264 167760 137 3248
3250 0 413104 271360 167840 157 3249
3251 0 413088 271456 167920 178 3250
3252 0 413104 271512 167960 178 3251
3253 0 413136 271624 168040 178 3252
3254 0 413152 271680 168080 178 3253
3255 0 413024 271872 168200 163 3254
3256 0 412896 272128 168200 102 3255
3257 0 412832 272352 168320 80 3256
3258 0 412832 272397 168360 80 3257
3259 0 412832 272486 168440 80 3258
3260 0 412832 272576 168520 81 3259
3261 0 412672 272736 168720 60 3260
3262 5 412576 272864 168880 101 3261
3263 0 412384 272672 168920 60 3262
3264 0 412224 272512 169040 32 3263
3265 0 412128 272288 169120 80 3264
3266 0 412080 272208 169160 104 3265
3267 5 412032 272128 169200 128 3266
3268 0 411776 272096 169240 134 3267
3269 0 411616 272096 169480 181 3268
3270 0 411360 272128 169560 163 3269
3271 0 411104 272128 169600 164 3270
3272 0 411024 272160 169680 157 3271
3273 5 410944 272192 169760 150 3272
3274 0 410880 272224 170000 160 3273
3275 0 410875 272215 170040 157 3274
3276 0 410848 272160 170280 143 3275
3277 0 410688 272064 170480 71 3276
3278 0 410614 272032 170520 112 3277
3279 0 410539 272000 170560 154 3278
3280 0 410464 271968 170600 196 3279
3281 0 410400 272011 170640 197 3280
3282 0 410272 272096 170720 200 3281
3283 5 410144 272096 170720 209 3282
3284 0 410048 272096 170960 198 3283
3285 0 409963 272032 171120 157 3284
3286 0 409920 272000 171200 137 3285
3287 0 409792 271872 171400 137 3286
3288 0 409728 271680 171560 96 3287
3289 5 409888 271456 171560 80 3288
3290 0 409772 270994 172000 0 3289
3291 0 409832 270978 172120 0 3290
3292 0 409768 270914 172400 0 3291
3293 0 409536 270790 172840 0 3292
3294 5 409128 270882 173080 0 3293
3295 0 408520 271146 173120 0 3294
3296 0 407876 271034 173600 0 3295
3297 0 407328 271154 173800 0 3296
3298 0 407080 271074 173960 0 3297
3299 0 406760 270990 174240 0 3298
3300 0 406632 270954 174400 0 3299
3301 0 406484 270990 174560 0 3300
3302 0 406280 270930 174680 0 3301
3303 0 406164 270726 174760 0 3302
3304 0 405928 270726 174880 0 3303
3305 0 405432 270526 175200 0 3304
3306 0 404196 269774 175240 0 3305
3307 0 404048 269650 175120 0 3306
3308 0 404068 269274 174880 0 3307
3309 0 403852 268802 174760 0 3308
3310 0 403556 268858 174680 0 3309
3311 0 403960 269042 174520 0 3310
3312 0 403896 268906 174360 0 3311
3313 5 403776 268854 174280 0 3312
3314 0 404032 268338 174240 0 3313
3315 0 404276 268362 174160 0 3314
3316 0 404440 268282 174000 0 3315
3317 0 404476 268210 173840 0 3316
3318 6 404480 268142 173760 0 3317
3319 0 586912 275584 78800 208 1877
3320 0 586912 275808 78600 178 3319
3321 0 586912 275968 78400 75 3320
3322 0 587008 276128 78200 98 3321
3323 0 587136 276320 78080 81 3322
3324 0 587296 276544 78000 115 3323
3325 0 587456 276736 77920 98 3324
3326 0 587584 276960 77920 124 3325
3327 0 587648 277216 77920 160 3326
3328 0 587808 277440 77920 150 3327
3329 5 587872 277600 77880 150 3328
3330 0 587968 277760 77680 128 3329
3331 0 588096 277920 77480 98 3330
3332 0 588288 278048 77320 64 3331
3333 0 588448 278208 77200 71 3332
3334 0 588608 278368 77080 122 3333
3335 0 588768 278528 76880 160 3334
3336 0 588960 278656 76720 172 3335
3337 0 589120 278720 76520 157 3336
3338 0 589280 278720 76320 143 3337
3339 0 589472 278816 76160 122 3338
3340 0 589664 278912 75960 140 3339
3341 0 589824 279040 75760 154 3340
3342 0 589952 279200 75560 122 3341
3343 0 590016 279424 75440 124 3342
3344 0 590016 279680 75360 124 3343
3345 0 590112 279904 75280 86 3344
3346 0 590272 280064 75160 136 3345
3347 0 590464 280192 75040 124 3346
3348 0 590688 280288 74920 156 3347
3349 0 590848 280320 74720 139 3348
3350 0 591040 280480 74640 139 3349
3351 0 591264 280608 74600 120 3350
3352 0 591456 280768 74480 128 3351
3353 0 591712 280832 74400 131 3352
3354 0 591968 280928 74400 122 3353
3355 5 592160 280992 74400 163 3354
3356 0 592384 281088 74280 122 3355
3357 0 592576 281216 74120 81 3356
3358 0 592736 281376 73960 98 3357
3359 0 592928 281504 73840 128 3358
3360 0 593120 281696 73760 122 3359
3361 0 593280 281888 73720 136 3360
3362 0 593472 282080 73720 139 3361
3363 0 593696 282240 73720 120 3362
3364 0 593920 282432 73720 98 3363
3365 0 594176 282528 73760 98 3364
3366 0 594432 282592 73720 120 3365
3367 0 594688 282688 73680 134 3366
3368 0 594944 282752 73640 154 3367
3369 0 595200 282848 73600 128 3368
3370 0 595456 282912 73560 124 3369
3371 0 595712 282976 73560 136 3370
3372 0 595968 283040 73520 140 3371
3373 0 596224 283104 73520 160 3372
3374 0 596480 283104 73520 150 3373
3375 0 596736 283104 73560 139 3374
3376 0 596992 283104 73520 124 3375
3377 0 597248 283072 73440 137 3376
3378 0 597504 283040 73360 124 3377
3379 0 597760 283008 73320 96 3378
3380 0 598016 283008 73240 134 3379
3381 0 598240 283008 73120 108 3380
3382 0 598496 282944 73040 134 3381
3383 0 598752 282880 72960 124 3382
3384 0 599008 282816 72880 124 3383
3385 0 599200 282880 72720 101 3384
3386 0 599456 282912 72640 120 3385
3387 0 599648 282784 72440 51 3386
3388 0 599808 282656 72280 71 3387
3389 0 599968 282496 72120 108 3388
3390 0 600160 282304 72040 86 3389
3391 0 600352 282112 72040 60 3390
3392 0 600608 281984 72040 108 3391
3393 0 600832 281856 72000 156 3392
3394 0 601024 281696 71880 156 3393
3395 0 601184 281568 71680 104 3394
3396 0 601408 281472 71600 108 3395
3397 0 601568 281408 71400 137 3396
3398 0 601728 281280 71240 160 3397
3399 0 601856 281152 71040 120 3398
3400 0 601824 281088 70800 128 3399
3401 0 601824 280960 70560 141 3400
3402 0 601888 280928 70280 186 3401
3403 0 601888 280800 70040 115 3402
3404 0 601792 280672 69840 141 3403
3405 0 601728 280640 69600 196 3404
3406 0 601728 280736 69320 178 3405
3407 0 601728 280832 69080 176 3406
3408 0 601568 280672 68880 124 3407
3409 0 601440 280512 68680 102 3408
3410 0 601344 280352 68480 96 3409
3411 0 601280 280128 68320 185 3410
3412 0 601312 280064 68080 135 3411
3413 0 601312 280000 67800 90 3412
3414 0 601280 279776 67680 75 3413
3415 0 601216 279520 67600 51 3414
3416 0 601120 279296 67480 40 3415
3417 0 601024 279040 67400 80 3416
3418 0 600864 278816 67360 81 3417
3419 0 600672 278624 67320 60 3418
3420 0 600480 278432 67280 51 3419
3421 0 600256 278304 67200 51 3420
3422 0 600032 278176 67200 32 3421
3423 0 599776 278144 67200 40 3422
3424 6 599680 278144 67160 32 3423
3425 0 486928 254117 84240 0 1276
3426 0 486616 254349 83880 0 3425
3427 0 487352 255029 83840 0 3426
3428 5 487600 255205 83680 0 3427
3429 0 487528 255365 83520 0 3428
3430 0 487856 255549 83320 0 3429
3431 0 488038 255731 83080 0 3430
3432 0 488042 255719 82800 0 3431
3433 0 488054 255787 82520 0 3432
3434 0 487950 255859 82240 0 3433
3435 0 487930 255835 82080 0 3434
3436 0 487910 255675 81880 0 3435
3437 0 487998 255615 81680 0 3436
3438 5 488178 255591 81520 0 3437
3439 0 487298 255759 81480 0 3438
3440 0 487114 255775 81360 0 3439
3441 0 486696 255872 81160 0 3440
3442 0 486572 255938 81080 0 3441
3443 0 486534 255940 80920 0 3442
3444 0 486416 255970 80800 0 3443
3445 0 486262 256108 80520 0 3444
3446 0 485976 256270 80240 0 3445
3447 0 485722 256296 80040 0 3446
3448 0 485350 256436 79840 0 3447
3449 0 485256 256416 79600 0 3448
3450 5 485176 256508 79520 0 3449
3451 0 484584 256332 79480 0 3450
3452 0 484450 256216 79320 0 3451
3453 0 484260 256100 79120 0 3452
3454 0 484050 256018 78920 0 3453
3455 0 483936 255878 78280 0 3454
3456 0 483776 255602 77880 0 3455
3457 5 483986 255446 77840 0 3456
3458 0 483690 255758 77440 0 3457
3459 0 483764 255520 77160 0 3458
3460 0 483812 255312 76960 0 3459
3461 5 483810 255207 76760 0 3460
3462 0 483806 255098 76560 0 3461
3463 0 483718 254918 76360 0 3462
3464 0 483396 254854 75880 0 3463
3465 5 483270 254850 75760 0 3464
3466 5 483222 254792 75680 0 3465
3467 0 482708 255012 75400 0 3466
3468 0 482340 255112 75280 0 3467
3469 0 482132 255168 75120 0 3468
3470 0 482056 255174 75040 0 3469
3471 0 482042 255184 74960 0 3470
3472 0 482010 255372 74920 0 3471
3473 0 481878 255370 74840 0 3472
3474 0 481722 255408 74640 0 3473
3475 0 481572 255402 74440 0 3474
3476 5 481453 255471 74360 0 3475
3477 0 481392 255514 74320 0 3476
3478 0 480844 255496 73600 0 3477
3479 5 480436 255244 72680 0 3478
3480 0 480320 255348 72560 0 3479
3481 0 480280 255398 72440 0 3480
3482 0 480078 255428 72320 0 3481
3483 0 480128 255584 72160 0 3482
3484 5 480220 255692 72000 0 3483
3485 0 480394 255820 71880 0 3484
3486 0 480486 255932 71640 0 3485
3487 0 480694 256172 71400 0 3486
3488 0 480834 256446 70760 0 3487
3489 0 480902 256542 70520 0 3488
3490 0 480772 256508 70200 0 3489
3491 5 480966 256558 69960 0 3490
3492 0 481174 256856 69640 0 3491
3493 0 481344 257022 69400 0 3492
3494 0 481624 257124 69280 0 3493
3495 5 481704 257331 69200 0 3494
3496 0 481744 257434 69160 0 3495
3497 0 481876 257682 69080 0 3496
3498 5 482096 258062 68960 0 3497
3499 0 481992 258204 68800 0 3498
3500 0 481900 258822 68680 0 3499
3501 0 481794 259270 68560 0 3500
3502 0 481254 259974 68600 0 3501
3503 0 481220 260648 68640 0 3502
3504 0 481234 261118 68800 0 3503
3505 0 480934 261186 69000 0 3504
3506 0 480614 261478 69040 0 3505
3507 0 480526 261658 69160 0 3506
3508 5 480450 261838 69280 0 3507
3509 0 480018 262274 69480 0 3508
3510 0 479922 262394 69680 0 3509
3511 0 479670 262794 69720 0 3510
3512 0 480094 263450 69920 0 3511
3513 0 480290 263718 70120 0 3512
3514 0 480582 263998 70360 0 3513
3515 0 481026 264294 70640 0 3514
3516 0 481190 264678 70840 0 3515
3517 0 481102 264890 71040 0 3516
3518 0 480946 265066 71200 0 3517
3519 0 480822 265198 71360 0 3518
3520 5 480718 265458 71480 0 3519
3521 5 480422 265622 71560 0 3520
3522 6 480306 265738 71600 0 3521
3523 0 410816 268704 159840 150 3196
3524 0 410752 268448 159840 108 3523
3525 0 410656 268192 159920 150 3524
3526 0 410560 268000 160080 128 3525
3527 0 410368 267808 160200 153 3526
3528 0 410240 267648 160360 139 3527
3529 0 410144 267392 160480 128 3528
3530 0 410144 267168 160600 107 3529
3531 0 410112 266976 160760 134 3530
3532 0 410112 266827 160840 112 3531
3533 0 410112 266752 160880 102 3532
3534 0 410080 266496 160960 86 3533
3535 0 410144 266240 161040 183 3534
3536 0 410240 265984 161080 148 3535
3537 0 410272 265824 161280 168 3536
3538 5 410304 265728 161440 240 3537
3539 0 410310 265696 161480 219 3538
3540 0 410336 265568 161640 139 3539
3541 0 410347 265547 161680 138 3540
3542 0 410400 265440 161880 134 3541
3543 5 410432 265440 162080 196 3542
3544 0 410496 265504 162320 164 3543
3545 0 410411 265483 162480 154 3544
3546 0 410368 265472 162560 150 3545
3547 0 410272 265440 162800 107 3546
3548 0 410112 265376 163000 90 3547
3549 0 410112 265216 163200 60 3548
3550 0 410112 265216 163240 63 3549
3551 0 410112 265216 163480 86 3550
3552 0 410101 265184 163560 110 3551
3553 0 410080 265120 163720 160 3552
3554 0 410112 265120 164000 153 3553
3555 0 410176 264960 164200 81 3554
3556 0 410176 264928 164240 75 3555
3557 0 410176 264864 164320 63 3556
3558 0 410176 264800 164400 51 3557
3559 5 410176 264736 164440 96 3558
3560 0 410304 264608 164640 75 3559
3561 0 410464 264512 164840 104 3560
3562 0 410624 264384 165160 172 3561
3563 0 410592 264384 165440 101 3562
3564 0 410576 264357 165480 89 3563
3565 0 410496 264224 165680 32 3564
3566 0 410432 264256 165920 160 3565
3567 0 410240 264128 166040 163 3566
3568 5 410176 264032 166160 209 3567
3569 0 409920 264032 166240 156 3568
3570 0 409824 264256 166400 200 3569
3571 5 409696 264416 166480 120 3570
3572 0 409504 264608 166560 102 3571
3573 0 409280 264704 166640 157 3572
3574 0 409152 264832 166720 139 3573
3575 0 409088 264896 166760 131 3574
3576 0 408928 265088 166800 128 3575
3577 0 408736 265248 166880 178 3576
3578 0 408624 265296 166920 158 3577
3579 0 408512 265344 166960 139 3578
3580 0 408256 265408 167000 128 3579
3581 0 408000 265440 167000 160 3580
3582 0 407808 265632 166920 98 3581
3583 0 407680 265717 166840 98 3582
3584 0 407616 265760 166800 98 3583
3585 0 407456 265920 166680 90 3584
3586 0 407264 266112 166640 81 3585
3587 0 407040 266304 166640 80 3586
3588 0 406848 266464 166600 115 3587
3589 0 406624 266592 166560 104 3588
3590 0 406400 266752 166560 80 3589
3591 0 406208 266912 166440 120 3590
3592 0 406016 267040 166320 98 3591
3593 0 405792 267168 166280 120 3592
3594 0 405664 267328 166120 196 3593
3595 0 405440 267456 166080 163 3594
3596 0 405387 267509 166040 161 3595
3597 0 405280 267616 165960 157 3596
3598 0 405088 267776 165920 107 3597
3599 0 404832 267904 165880 115 3598
3600 0 404736 268160 165840 124 3599
3601 0 404704 268384 165720 98 3600
3602 0 404672 268608 165600 122 3601
3603 0 404704 268832 165440 90 3602
3604 0 404864 268992 165240 98 3603
3605 5 404896 269088 165080 202 3604
3606 0 404912 269104 165040 198 3605
3607 0 404976 269168 164880 182 3606
3608 0 404992 269184 164840 178 3607
3609 0 404992 269202 164760 144 3608
3610 0 404992 269239 164600 76 3609
3611 0 404992 269248 164560 60 3610
3612 0 405056 269184 164320 71 3611
3613 0 405061 269195 164280 72 3612
3614 0 405088 269248 164080 81 3613
3615 0 405088 269355 163880 72 3614
3616 0 405088 269376 163840 71 3615
3617 0 405024 269536 163600 60 3616
3618 0 404864 269664 163440 40 3617
3619 6 404736 269728 163440 60 3618
3620 0 484160 270944 76080 91 2408
3621 0 484416 270816 76080 131 3620
3622 0 484640 270720 76000 115 3621
3623 0 484864 270624 75880 81 3622
3624 0 485120 270496 75800 98 3623
3625 0 485376 270432 75760 124 3624
3626 0 485632 270368 75640 120 3625
3627 0 485888 270336 75600 124 3626
3628 0 486144 270304 75560 80 3627
3629 0 486400 270304 75560 128 3628
3630 0 486656 270336 75600 104 3629
3631 0 486912 270336 75640 64 3630
3632 0 487168 270368 75680 64 3631
3633 0 487424 270400 75760 86 3632
3634 0 487680 270400 75840 96 3633
3635 0 487904 270400 76000 134 3634
3636 0 488096 270336 76160 140 3635
3637 5 488192 270240 76160 120 3636
3638 0 488384 270432 76160 163 3637
3639 0 488608 270496 76280 128 3638
3640 0 488832 270464 76400 163 3639
3641 0 489056 270496 76520 221 3640
3642 0 489280 270528 76640 209 3641
3643 0 489536 270560 76720 128 3642
3644 0 489792 270496 76800 124 3643
3645 0 490048 270432 76800 98 3644
3646 0 490240 270304 76920 128 3645
3647 0 490496 270272 77040 102 3646
3648 0 490752 270272 77120 107 3647
3649 0 490976 270240 77240 96 3648
3650 0 491200 270144 77320 81 3649
3651 0 491392 270048 77480 96 3650
3652 0 491424 270048 77520 81 3651
3653 0 491505 270021 77560 0 3652
3654 0 491576 269979 77640 0 3653
3655 0 491780 269910 77720 0 3654
3656 0 491917 269854 77840 0 3655
3657 5 492118 269746 77960 0 3656
3658 0 492161 269487 78080 0 3657
3659 0 492310 269187 78120 0 3658
3660 0 492363 269121 78200 0 3659
3661 0 492383 269023 78320 0 3660
3662 0 492485 268841 78440 0 3661
3663 0 492521 268568 78520 0 3662
3664 0 492631 268460 78600 0 3663
3665 0 492795 268256 78640 0 3664
3666 0 492924 267990 78680 0 3665
3667 0 493058 267896 78720 0 3666
3668 0 493379 267678 78800 0 3667
3669 0 493544 267523 78880 0 3668
3670 0 493614 267487 79000 0 3669
3671 0 493667 267320 79120 0 3670
3672 0 493784 267272 79200 0 3671
3673 0 493848 267252 79280 0 3672
3674 0 493856 267181 79440 0 3673
3675 0 493937 267082 79600 0 3674
3676 0 494074 266991 79640 0 3675
3677 0 494080 266973 79760 0 3676
3678 0 494144 266619 79960 0 3677
3679 0 493950 266563 80120 0 3678
3680 5 493766 266445 80240 0 3679
3681 0 493930 266595 80280 0 3680
3682 0 493948 266609 80440 0 3681
3683 0 493884 266581 80520 0 3682
3684 0 493848 266667 80680 0 3683
3685 0 493690 266703 80760 0 3684
3686 5 493636 266693 80800 0 3685
3687 0 493832 266733 80880 0 3686
3688 0 493732 266729 80920 0 3687
3689 0 493524 266801 81040 0 3688
3690 0 493436 266821 81200 0 3689
3691 0 493336 266897 81360 0 3690
3692 0 493208 266981 81520 0 3691
3693 0 493084 267129 81680 0 3692
3694 0 492972 267289 81920 0 3693
3695 0 492760 267421 82200 0 3694
3696 5 492580 267489 82280 0 3695
3697 0 492684 267413 82480 0 3696
3698 0 492628 267269 83080 0 3697
3699 0 492636 267129 83360 0 3698
3700 0 492464 266949 83720 0 3699
3701 0 491891 266734 83920 0 3700
3702 0 491343 266786 84240 0 3701
3703 0 491131 266856 84280 0 3702
3704 0 490997 267020 84320 0 3703
3705 0 490829 267400 84360 0 3704
3706 0 490741 267522 84200 0 3705
3707 0 490529 267736 84160 0 3706
3708 0 490127 268040 83960 0 3707
3709 0 490025 268220 83920 0 3708
3710 0 489455 268536 83960 0 3709
3711 0 489261 268940 83880 0 3710
3712 0 489065 269172 83800 0 3711
3713 0 488801 269662 83680 0 3712
3714 0 488705 269856 83600 0 3713
3715 0 488239 270898 83600 0 3714
3716 6 488221 271032 83520 0 3715
3717 0 575776 273536 76200 200 2915
3718 0 575584 273728 76120 124 3717
3719 0 575424 273888 76000 140 3718
3720 0 575296 274048 75800 154 3719
3721 0 575168 274176 75560 168 3720
3722 0 575008 274240 75360 175 3721
3723 0 574816 274304 75200 148 3722
3724 0 574656 274336 75000 141 3723
3725 0 574464 274400 74800 148 3724
3726 0 574272 274432 74600 163 3725
3727 0 574112 274592 74440 164 3726
3728 0 573984 274592 74200 75 3727
3729 0 573856 274720 74000 163 3728
3730 0 573696 274752 73800 135 3729
3731 0 573536 274816 73560 120 3730
3732 0 573376 274848 73360 164 3731
3733 0 573184 274912 73200 200 3732
3734 0 572992 274848 73040 166 3733
3735 0 572768 274880 72920 153 3734
3736 0 572640 274944 72680 178 3735
3737 0 572544 275008 72440 134 3736
3738 0 572448 275104 72200 139 3737
3739 0 572352 275232 72000 150 3738
3740 0 572384 275392 71760 212 3739
3741 0 572320 275584 71560 197 3740
3742 0 572288 275744 71320 197 3741
3743 0 572224 275808 71080 227 3742
3744 0 572128 275776 70800 160 3743
3745 0 571968 275712 70560 176 3744
3746 0 571808 275744 70360 202 3745
3747 0 571712 275680 70120 198 3746
3748 0 571648 275712 69880 160 3747
3749 0 571552 275744 69640 160 3748
3750 0 571552 275840 69400 202 3749
3751 0 571456 275936 69160 200 3750
3752 0 571456 276064 68920 178 3751
3753 0 571552 276192 68720 163 3752
3754 0 571456 276352 68480 178 3753
3755 0 571520 276512 68240 172 3754
3756 0 571584 276704 68080 157 3755
3757 0 571712 276800 67880 131 3756
3758 0 571872 276896 67640 81 3757
3759 0 571904 277056 67440 115 3758
3760 0 571840 277184 67200 156 3759
3761 0 571936 277440 67160 75 3760
3762 0 572128 277632 67080 75 3761
3763 0 572224 277856 67000 81 3762
3764 0 572288 278080 66880 98 3763
3765 0 572320 278336 66760 128 3764
3766 0 572320 278560 66640 120 3765
3767 0 572448 278752 66440 75 3766
3768 0 572576 278976 66360 150 3767
3769 0 572704 279168 66200 134 3768
3770 0 572736 279424 66120 101 3769
3771 0 572736 279648 66000 122 3770
3772 0 572704 279872 65880 157 3771
3773 0 572800 280096 65800 124 3772
3774 0 572832 280352 65720 150 3773
3775 0 572832 280544 65520 102 3774
3776 0 572832 280768 65400 107 3775
3777 0 572864 280992 65280 124 3776
3778 0 572992 281184 65080 131 3777
3779 0 573088 281376 64920 98 3778
3780 0 573120 281536 64720 32 3779
3781 0 573152 281472 64480 120 3780
3782 0 573184 281536 64200 153 3781
3783 0 573184 281760 64040 102 3782
3784 0 573152 281984 63920 102 3783
3785 0 573088 282208 63800 86 3784
3786 0 573056 282432 63640 115 3785
3787 0 572960 282592 63440 141 3786
3788 0 572896 282720 63200 181 3787
3789 0 572832 282848 62960 227 3788
3790 0 572736 282912 62480 120 3789
3791 0 572576 283040 62280 237 3790
3792 0 572544 283136 62040 221 3791
3793 0 572416 283264 61840 284 3792
3794 5 572224 283392 61720 305 3793
3795 0 572064 283424 61520 251 3794
3796 0 571904 283424 61280 131 3795
3797 0 571744 283360 61080 214 3796
3798 5 571552 283200 61000 154 3797
3799 0 571139 283130 60840 0 3798
3800 0 571081 283137 60600 0 3799
3801 0 570922 283050 60320 0 3800
3802 0 570910 282864 60080 0 3801
3803 0 570920 282868 60040 0 3802
3804 0 570104 282797 60000 0 3803
3805 0 569994 282843 59840 0 3804
3806 0 570084 282844 59640 0 3805
3807 6 570152 282861 59520 0 3806
3808 0 409920 253184 158400 214 814
3809 0 410016 253440 158400 98 3808
3810 0 409984 253696 158400 90 3809
3811 0 409888 253952 158400 104 3810
3812 0 409760 254176 158440 71 3811
3813 0 409568 254368 158560 98 3812
3814 0 409376 254528 158600 107 3813
3815 0 409152 254688 158680 141 3814
3816 0 408960 254880 158680 136 3815
3817 0 408768 255072 158720 135 3816
3818 0 408576 255264 158800 156 3817
3819 0 408416 255488 158880 150 3818
3820 0 408256 255712 158960 139 3819
3821 0 408064 255904 158960 102 3820
3822 0 407904 256032 159160 154 3821
3823 0 407712 256160 159360 190 3822
3824 0 407592 256256 159480 200 3823
3825 0 407552 256288 159520 204 3824
3826 0 407392 256480 159640 139 3825
3827 0 407392 256608 159800 165 3826
3828 5 407392 256640 159840 172 3827
3829 0 407392 256672 159880 129 3828
3830 0 407392 256704 159920 86 3829
3831 0 407392 256832 160160 101 3830
3832 0 407411 256947 160280 104 3831
3833 0 407424 257024 160360 107 3832
3834 0 407376 257120 160440 142 3833
3835 5 407328 257216 160520 178 3834
3836 0 407296 257280 160680 163 3835
3837 0 407264 257344 160800 170 3836
3838 0 407232 257408 160920 178 3837
3839 0 407008 257536 161080 209 3838
3840 0 406848 257760 161120 128 3839
3841 0 406688 257920 161320 148 3840
3842 0 406613 257963 161360 164 3841
3843 0 406464 258048 161440 198 3842
3844 0 406208 258048 161480 154 3843
3845 0 405984 258080 161600 96 3844
3846 5 405728 258176 161640 101 3845
3847 0 405568 258208 161720 124 3846
3848 0 405376 258240 161880 75 3847
3849 0 405120 258240 161960 86 3848
3850 5 404864 258304 161960 200 3849
3851 5 404864 258432 161920 178 3850
3852 0 404902 258496 161840 135 3851
3853 0 404960 258592 161720 71 3852
3854 0 405056 258688 161600 77 3853
3855 0 405120 258752 161520 81 3854
3856 0 405248 258944 161400 75 3855
3857 0 405376 259136 161240 96 3856
3858 0 405400 259184 161200 88 3857
3859 0 405424 259232 161160 80 3858
3860 0 405472 259328 161080 64 3859
3861 5 405504 259424 160960 60 3860
3862 0 405504 259648 160840 80 3861
3863 0 405504 259872 160720 60 3862
3864 0 405504 260096 160600 124 3863
3865 0 405504 260320 160440 136 3864
3866 0 405504 260544 160280 101 3865
3867 0 405504 260800 160160 81 3866
3868 0 405504 261056 160120 80 3867
3869 0 405440 261312 160040 80 3868
3870 0 405408 261568 160000 75 3869
3871 0 405408 261824 159960 80 3870
3872 0 405408 262080 159960 137 3871
3873 5 405536 262304 160000 150 3872
3874 0 405568 262560 160080 120 3873
3875 5 405664 262720 160080 107 3874
3876 0 405690 262739 160120 95 3875
3877 0 405792 262816 160280 51 3876
3878 0 405803 262800 160320 47 3877
3879 0 405824 262768 160400 41 3878
3880 5 405845 262736 160480 35 3879
3881 0 405682 262892 160480 0 3880
3882 0 405399 262887 160480 0 3881
3883 0 405376 262893 160560 0 3882
3884 0 405238 262920 160720 0 3883
3885 0 405099 263046 160840 0 3884
3886 0 405031 263058 160960 0 3885
3887 0 404937 262939 161240 0 3886
3888 0 405022 262945 161400 0 3887
3889 0 404913 262812 161560 0 3888
3890 0 404794 262772 161680 0 3889
3891 0 404807 262948 161840 0 3890
3892 0 404886 262950 161960 0 3891
3893 0 404848 262914 162080 0 3892
3894 0 404775 262877 162200 0 3893
3895 0 404825 262806 162400 0 3894
3896 6 404887 262792 162480 0 3895
3897 0 450172 261825 74000 98 2768
3898 5 450054 262616 73720 153 3897
3899 0 450880 263040 73160 71 3898
3900 0 451072 263136 73000 71 3899
3901 0 451328 263168 72960 81 3900
3902 0 451584 263296 72920 107 3901
3903 0 451840 263424 72840 75 3902
3904 0 452032 263552 72720 75 3903
3905 0 452224 263680 72520 75 3904
3906 0 452384 263808 72320 60 3905
3907 0 452480 263936 72080 75 3906
3908 0 452608 264096 71880 98 3907
3909 0 452672 264288 71720 64 3908
3910 0 452704 264448 71520 71 3909
3911 0 452864 264608 71320 81 3910
3912 0 453024 264736 71120 157 3911
3913 0 453056 264992 71120 86 3912
3914 0 453088 265248 71040 45 3913
3915 0 453216 265472 71040 104 3914
3916 5 453208 265528 71000 98 3915
3917 0 453184 265696 70880 81 3916
3918 0 453344 265792 70680 75 3917
3919 0 453440 265888 70560 71 3918
3920 0 453562 265998 70440 0 3919
3921 0 453759 266220 70440 0 3920
3922 0 453872 266547 70400 0 3921
3923 5 453982 267121 70400 0 3922
3924 0 454205 267310 70280 0 3923
3925 0 454589 267477 70160 0 3924
3926 0 454724 267511 70000 0 3925
3927 0 454810 267620 69840 0 3926
3928 0 455035 267769 69800 0 3927
3929 0 455253 268040 69800 0 3928
3930 0 455414 268349 69800 0 3929
3931 0 455553 268563 69800 0 3930
3932 5 455867 268720 69800 0 3931
3933 0 456251 268868 69800 0 3932
3934 0 456233 268857 69640 0 3933
3935 0 456320 268994 69480 0 3934
3936 0 456503 268928 69320 0 3935
3937 0 456715 268875 69160 0 3936
3938 0 456811 268923 69040 0 3937
3939 0 456958 268944 68880 0 3938
3940 0 457243 268941 68680 0 3939
3941 0 457368 269017 68480 0 3940
3942 0 457495 268970 68320 0 3941
3943 0 457504 268923 68160 0 3942
3944 0 457569 268964 67960 0 3943
3945 0 457566 268821 67800 0 3944
3946 5 457705 268573 67400 0 3945
3947 0 457856 268315 67280 0 3946
3948 0 457880 268202 67160 0 3947
3949 0 457710 268149 67000 0 3948
3950 0 457570 268156 66920 0 3949
3951 0 457195 268224 66800 0 3950
3952 0 457047 268274 66680 0 3951
3953 0 456864 268323 66560 0 3952
3954 0 456739 268209 66400 0 3953
3955 0 456715 268207 66240 0 3954
3956 0 456710 268204 66200 0 3955
3957 0 456600 268085 66040 0 3956
3958 0 456558 268043 66000 0 3957
3959 0 456327 268072 65800 0 3958
3960 0 456220 268049 65720 0 3959
3961 0 455927 267788 65680 0 3960
3962 0 455529 267605 65520 0 3961
3963 5 455304 267453 65480 0 3962
3964 0 455106 267429 65400 0 3963
3965 0 454900 267352 65400 0 3964
3966 0 454681 267287 65320 0 3965
3967 0 454520 267182 65320 0 3966
3968 0 454415 267158 65160 0 3967
3969 0 454215 266865 65160 0 3968
3970 5 454062 266606 65160 0 3969
3971 0 454152 266712 65080 0 3970
3972 0 454306 266642 65040 0 3971
3973 0 454542 266678 64960 0 3972
3974 6 454602 266646 64880 0 3973
3975 0 477088 267840 86520 124 2340
3976 0 477248 268000 86640 32 3975
3977 5 477408 268192 86720 32 3976
3978 0 477568 268416 86800 80 3977
3979 0 477536 268672 86840 80 3978
3980 0 477408 268896 86840 60 3979
3981 0 477344 269152 86800 60 3980
3982 0 477216 269376 86800 75 3981
3983 0 477216 269632 86800 71 3982
3984 0 477184 269888 86760 71 3983
3985 0 477120 270144 86760 120 3984
3986 0 477024 270400 86720 124 3985
3987 0 476864 270624 86720 107 3986
3988 0 476736 270848 86640 60 3987
3989 0 476544 271040 86600 75 3988
3990 5 476480 271189 86520 107 3989
3991 0 476448 271264 86480 124 3990
3992 0 476224 271424 86480 107 3991
3993 5 476000 271552 86440 75 3992
3994 0 475744 271616 86440 80 3993
3995 0 475520 271744 86480 75 3994
3996 0 475264 271808 86600 71 3995
3997 5 475040 271840 86720 81 3996
3998 0 474784 271904 86760 51 3997
3999 0 474592 272032 86880 64 3998
4000 0 474368 272128 87000 60 3999
4001 0 474208 272288 87120 107 4000
4002 0 474048 272512 87240 81 4001
4003 0 473920 272736 87320 86 4002
4004 0 473760 272928 87440 122 4003
4005 0 473600 273152 87440 120 4004
4006 0 473408 273312 87480 107 4005
4007 0 473152 273408 87560 81 4006
4008 0 472928 273568 87600 101 4007
4009 0 472704 273696 87600 122 4008
4010 0 472448 273760 87640 98 4009
4011 0 472224 273888 87640 32 4010
4012 0 471968 273952 87640 128 4011
4013 0 471712 274048 87680 124 4012
4014 0 471488 274176 87640 163 4013
4015 0 471232 274240 87640 157 4014
4016 0 471040 274304 87480 120 4015
4017 0 470784 274400 87360 98 4016
4018 0 470560 274400 87240 81 4017
4019 0 470304 274400 87160 131 4018
4020 0 470080 274496 87080 104 4019
4021 0 469824 274560 87000 86 4020
4022 0 469568 274688 86960 51 4021
4023 0 469312 274784 86840 51 4022
4024 0 469120 274944 86720 60 4023
4025 0 468960 275104 86600 40 4024
4026 0 468736 275200 86520 81 4025
4027 0 468512 275264 86360 75 4026
4028 0 468256 275296 86280 75 4027
4029 0 468000 275296 86240 51 4028
4030 0 467744 275232 86200 71 4029
4031 0 467552 275072 86120 80 4030
4032 0 467424 274816 86160 75 4031
4033 0 467296 274592 86240 40 4032
4034 0 467104 274400 86280 80 4033
4035 0 466944 274176 86280 51 4034
4036 5 466944 274005 86360 57 4035
4037 0 466944 273920 86400 60 4036
4038 0 467008 273664 86440 81 4037
4039 0 467136 273504 86600 75 4038
4040 0 467168 273408 86680 75 4039
4041 0 467179 273281 86800 0 4040
4042 0 467104 273049 86960 0 4041
4043 0 467069 272974 87080 0 4042
4044 0 467019 272995 87200 0 4043
4045 0 467040 272984 87480 0 4044
4046 5 467184 272848 87680 0 4045
4047 0 467623 272463 87720 0 4046
4048 0 467643 272351 87800 0 4047
4049 6 467619 272329 87840 0 4048
4050 0 458536 269238 84920 142 271
4051 0 458304 269536 85200 86 4050
4052 0 458144 269696 85320 120 4051
4053 0 457920 269824 85320 102 4052
4054 0 457664 269920 85400 108 4053
4055 0 457440 270080 85480 107 4054
4056 0 457216 270208 85480 45 4055
4057 5 457216 270368 85720 60 4056
4058 0 456992 270496 85640 64 4057
4059 0 456736 270432 85640 80 4058
4060 0 456544 270240 85640 80 4059
4061 0 456288 270240 85680 75 4060
4062 0 456032 270240 85720 51 4061
4063 0 455776 270208 85760 71 4062
4064 0 455520 270176 85840 51 4063
4065 0 455264 270176 85920 64 4064
4066 0 455008 270176 86000 60 4065
4067 0 454752 270144 86040 75 4066
4068 0 454496 270048 86120 75 4067
4069 0 454240 270016 86160 86 4068
4070 0 453984 269952 86160 75 4069
4071 0 453728 269952 86160 40 4070
4072 0 453472 270016 86080 60 4071
4073 0 453248 269920 85960 98 4072
4074 0 453056 269760 85840 86 4073
4075 0 452800 269632 85800 60 4074
4076 0 452640 269440 85760 115 4075
4077 0 452448 269280 85720 108 4076
4078 0 452224 269152 85720 81 4077
4079 0 451968 269056 85720 75 4078
4080 0 451712 268992 85760 104 4079
4081 0 451456 268960 85800 91 4080
4082 0 451200 268864 85760 102 4081
4083 0 450944 268800 85760 86 4082
4084 0 450720 268800 85880 60 4083
4085 0 450464 268736 85920 60 4084
4086 0 450208 268736 86040 80 4085
4087 0 449952 268640 86040 51 4086
4088 0 449728 268512 86160 80 4087
4089 0 449536 268352 86280 102 4088
4090 0 449408 268160 86480 64 4089
4091 0 449312 267968 86640 75 4090
4092 5 449120 267776 86760 96 4091
4093 0 449056 267520 86840 81 4092
4094 0 448992 267264 86920 115 4093
4095 0 448928 267008 87000 90 4094
4096 0 448864 266784 87120 60 4095
4097 0 448832 266560 87240 60 4096
4098 0 448800 266336 87400 75 4097
4099 0 448736 266144 87560 81 4098
4100 0 448576 265984 87680 80 4099
4101 0 448416 265760 87680 96 4100
4102 0 448160 265664 87640 124 4101
4103 0 448032 265472 87480 96 4102
4104 0 447936 265216 87560 102 4103
4105 0 447776 264992 87560 102 4104
4106 0 447552 264832 87600 60 4105
4107 0 447360 264672 87640 40 4106
4108 0 447296 264576 87880 32 4107
4109 0 447168 264416 88040 45 4108
4110 0 447008 264224 88080 107 4109
4111 0 446880 264000 88240 98 4110
4112 0 446720 263776 88320 51 4111
4113 0 446528 263616 88400 51 4112
4114 0 446336 263424 88440 40 4113
4115 0 446112 263264 88480 40 4114
4116 5 446048 263264 88480 40 4115
4117 0 445794 263162 88520 0 4116
4118 0 445146 262902 88680 0 4117
4119 0 445014 263198 88720 0 4118
4120 5 444790 263066 88760 0 4119
4121 0 444477 262991 88800 0 4120
4122 0 444269 262959 88760 0 4121
4123 6 444225 262909 88720 0 4122
4124 0 459595 269238 79480 96 2736
4125 0 459948 269177 79360 96 4124
4126 0 460192 269130 79320 0 4125
4127 0 460636 269146 79280 0 4126
4128 0 460789 269104 79200 0 4127
4129 5 460928 268994 79160 0 4128
4130 0 461067 268885 79120 0 4129
4131 0 461279 268857 79000 0 4130
4132 0 461701 268647 78880 0 4131
4133 5 461912 268646 78640 0 4132
4134 0 461861 268595 78200 0 4133
4135 0 461850 268404 78160 0 4134
4136 0 461847 268346 78080 0 4135
4137 0 461794 268243 77920 0 4136
4138 0 461781 268257 77800 0 4137
4139 0 461835 268313 77560 0 4138
4140 0 461994 268424 77400 0 4139
4141 0 461974 268556 77240 0 4140
4142 0 462035 268611 77080 0 4141
4143 0 462062 268653 76960 0 4142
4144 0 462243 268787 76760 0 4143
4145 0 462348 268852 76600 0 4144
4146 0 462408 268975 76440 0 4145
4147 0 462430 268983 76400 0 4146
4148 0 462489 269006 76280 0 4147
4149 0 462579 268947 76000 0 4148
4150 0 462642 269071 75680 0 4149
4151 0 462656 269097 75520 0 4150
4152 0 462622 269140 75200 0 4151
4153 0 462734 269319 74920 0 4152
4154 0 462728 269344 74760 0 4153
4155 0 462859 269661 74720 0 4154
4156 0 462882 269820 74600 0 4155
4157 0 463018 270031 74440 0 4156
4158 0 463402 270197 74440 0 4157
4159 5 463849 270350 74320 0 4158
4160 0 464276 270439 74320 0 4159
4161 0 464639 270261 74480 0 4160
4162 0 464847 270094 74560 0 4161
4163 0 464865 269812 74440 0 4162
4164 0 465010 269621 74320 0 4163
4165 0 465204 269434 74200 0 4164
4166 0 465334 269330 74080 0 4165
4167 0 465533 269270 73920 0 4166
4168 0 465640 269218 73760 0 4167
4169 0 465839 269173 73520 0 4168
4170 0 465896 269128 73440 0 4169
4171 0 465810 269076 73280 0 4170
4172 5 465762 269047 73240 0 4171
4173 0 466184 268981 73240 0 4172
4174 0 466545 269130 73240 0 4173
4175 0 467020 269274 73200 0 4174
4176 0 467240 269212 73040 0 4175
4177 0 467492 269234 73040 0 4176
4178 0 467705 269329 73040 0 4177
4179 5 468604 269709 73200 0 4178
4180 0 468827 269734 73360 0 4179
4181 0 469017 269766 73440 0 4180
4182 0 469053 269802 73480 0 4181
4183 0 469168 269839 73520 0 4182
4184 0 469386 269863 73680 0 4183
4185 0 469621 269911 73800 0 4184
4186 0 469872 269929 73920 0 4185
4187 0 470168 269987 74040 0 4186
4188 0 470115 270245 74080 0 4187
4189 0 470052 270313 74240 0 4188
4190 0 470031 270373 74400 0 4189
4191 0 469936 270411 74520 0 4190
4192 0 469878 270470 74640 0 4191
4193 0 469875 270580 74880 0 4192
4194 0 469732 270712 75040 0 4193
4195 6 469521 270733 75040 0 4194
4196 0 449916 262807 73600 156 3898
4197 5 449119 263342 73560 32 4196
4198 0 449074 263954 73760 68 4197
4199 0 448736 264352 73920 98 4198
4200 0 448544 264544 73920 81 4199
4201 0 448352 264704 73880 98 4200
4202 0 448128 264864 73840 107 4201
4203 0 447936 265024 73680 86 4202
4204 0 447744 265184 73520 135 4203
4205 0 447584 265312 73360 136 4204
4206 0 447392 265472 73320 120 4205
4207 0 447296 265632 73120 81 4206
4208 5 447194 265709 72960 81 4207
4209 0 447168 265728 72920 81 4208
4210 5 447083 265792 72760 77 4209
4211 0 447040 265824 72680 75 4210
4212 0 446976 265856 72560 81 4211
4213 0 446848 265984 72360 101 4212
4214 0 446861 266130 72160 71 4213
4215 0 446944 266336 71960 51 4214
4216 0 447104 266496 71840 91 4215
4217 0 447200 266656 71640 75 4216
4218 0 447200 266784 71400 60 4217
4219 0 447200 266912 71160 60 4218
4220 0 447264 266976 70920 71 4219
4221 0 447264 266944 70640 75 4220
4222 0 447328 266848 70400 60 4221
4223 0 447360 266720 70160 64 4222
4224 0 447392 266624 69920 75 4223
4225 0 447424 266560 69680 45 4224
4226 0 447392 266400 69440 96 4225
4227 0 447488 266240 69200 81 4226
4228 0 447680 266240 69000 64 4227
4229 0 447744 266080 68760 75 4228
4230 0 447840 266080 68480 96 4229
4231 0 447936 266048 68240 98 4230
4232 0 448160 266048 68080 120 4231
4233 0 448352 266016 67920 102 4232
4234 0 448576 265920 67840 120 4233
4235 0 448800 265824 67760 80 4234
4236 0 449024 265760 67640 40 4235
4237 0 449280 265664 67520 51 4236
4238 0 449472 265600 67360 60 4237
4239 0 449568 265664 67120 81 4238
4240 0 449440 265760 66880 71 4239
4241 0 449344 265792 66640 60 4240
4242 0 449312 265824 66360 64 4241
4243 0 449472 265856 66120 81 4242
4244 0 449632 265856 65880 64 4243
4245 0 449824 265696 65720 32 4244
4246 0 449984 265536 65560 102 4245
4247 0 450144 265408 65360 75 4246
4248 0 450368 265312 65240 51 4247
4249 0 450624 265216 65200 60 4248
4250 0 450848 265088 65160 40 4249
4251 0 451072 264960 65160 40 4250
4252 0 451264 264768 65120 45 4251
4253 0 451488 264608 65080 60 4252
4254 0 451680 264416 65040 98 4253
4255 0 451872 264256 64960 75 4254
4256 0 452096 264128 64920 75 4255
4257 0 452320 263936 64920 60 4256
4258 0 452576 263808 64880 40 4257
4259 0 452800 263680 64840 81 4258
4260 0 453056 263552 64840 71 4259
4261 0 453280 263392 64760 75 4260
4262 0 453536 263296 64720 64 4261
4263 0 453760 263200 64640 40 4262
4264 0 453984 263072 64600 40 4263
4265 0 454048 263040 64600 40 4264
4266 6 454530 262698 64520 0 4265
4267 0 456297 255247 90600 91 2601
4268 0 455276 255065 90560 160 4267
4269 5 455332 254922 90440 160 4268
4270 0 455942 254529 90320 91 4269
4271 0 456180 254385 90240 80 4270
4272 0 456438 254144 90160 86 4271
4273 0 456558 253981 90080 131 4272
4274 0 456752 253790 90000 157 4273
4275 0 456835 253661 89920 124 4274
4276 0 456909 253525 89800 124 4275
4277 0 457048 253346 89720 91 4276
4278 0 457260 253030 89680 32 4277
4279 0 457525 252817 89640 32 4278
4280 5 457734 252622 89560 60 4279
4281 0 457858 252486 89680 115 4280
4282 5 458210 252334 89800 124 4281
4283 0 458319 252281 89920 124 4282
4284 0 458359 252114 89960 112 4283
4285 0 459247 251661 90040 90 4284
4286 0 459520 251456 90080 81 4285
4287 0 459744 251264 90080 81 4286
4288 0 459968 251072 90040 81 4287
4289 0 460192 250912 90000 98 4288
4290 0 460416 250752 90000 128 4289
4291 0 460512 250496 89920 139 4290
4292 0 460768 250464 89840 122 4291
4293 0 461024 250432 89880 128 4292
4294 0 461280 250336 89880 107 4293
4295 0 461312 250080 89880 120 4294
4296 5 461504 249920 89800 104 4295
4297 0 461760 249856 89800 96 4296
4298 0 461984 249760 89880 40 4297
4299 0 462240 249696 89880 120 4298
4300 0 462464 249600 89960 75 4299
4301 0 462720 249536 90000 107 4300
4302 0 462976 249472 90040 90 4301
4303 0 463168 249376 90200 45 4302
4304 0 463360 249312 90400 120 4303
4305 0 463616 249312 90320 96 4304
4306 0 464484 249069 90320 0 4305
4307 0 465106 248925 90320 0 4306
4308 0 465421 248732 90200 0 4307
4309 0 465762 248548 90080 0 4308
4310 0 466062 248413 89880 0 4309
4311 0 466936 248227 89760 0 4310
4312 0 467726 248358 89880 0 4311
4313 0 468111 248434 89920 0 4312
4314 0 468625 248465 89880 0 4313
4315 5 468808 248395 90000 0 4314
4316 0 468845 248414 90120 0 4315
4317 0 468901 248355 90280 0 4316
4318 0 468833 248392 90400 0 4317
4319 0 468881 248267 90480 0 4318
4320 0 468992 248312 90560 0 4319
4321 0 470996 248341 90640 0 4320
4322 5 470847 248404 90720 0 4321
4323 0 470623 248499 90840 0 4322
4324 0 470626 248610 90960 0 4323
4325 0 470733 248689 91080 0 4324
4326 0 470892 248638 91240 0 4325
4327 5 471460 248713 91400 0 4326
4328 0 471732 248751 91320 0 4327
4329 0 471829 248829 91240 0 4328
4330 0 471755 249055 91040 0 4329
4331 0 471847 249120 90960 0 4330
4332 0 471858 249353 90840 0 4331
4333 0 471990 249513 90720 0 4332
4334 0 472237 249572 90640 0 4333
4335 6 472476 249433 90640 0 4334
4336 0 413600 270016 166680 80 3242
4337 0 413728 269760 166720 101 4336
4338 0 413856 269664 166920 75 4337
4339 0 414048 269536 167040 178 4338
4340 5 414240 269408 167040 163 4339
4341 0 414496 269408 167000 51 4340
4342 0 414752 269408 166960 75 4341
4343 0 415008 269344 166960 96 4342
4344 0 415232 269216 166880 120 4343
4345 0 415488 269120 166880 101 4344
4346 0 415744 269024 166960 122 4345
4347 5 416000 268992 167080 107 4346
4348 0 416096 268976 167160 121 4347
4349 0 416144 268968 167200 128 4348
4350 0 416192 268960 167240 135 4349
4351 5 416288 268928 167280 153 4350
4352 0 416544 268928 167400 128 4351
4353 0 416768 269056 167560 108 4352
4354 0 416928 269216 167680 101 4353
4355 0 417184 269280 167680 96 4354
4356 0 417440 269344 167720 160 4355
4357 5 417696 269312 167720 150 4356
4358 0 417952 269376 167600 245 4357
4359 0 418016 269600 167480 172 4358
4360 0 418048 269675 167440 128 4359
4361 0 418112 269824 167360 40 4360
4362 0 418272 270048 167320 136 4361
4363 0 418400 270176 167120 98 4362
4364 0 418443 270187 167040 100 4363
4365 0 418528 270208 166880 104 4364
4366 0 418688 270208 166680 148 4365
4367 5 418784 270208 166680 134 4366
4368 0 418896 270240 166600 104 4367
4369 0 419008 270272 166520 75 4368
4370 0 419264 270272 166440 40 4369
4371 0 419520 270336 166480 75 4370
4372 0 419776 270400 166480 86 4371
4373 0 420032 270496 166480 80 4372
4374 0 420256 270624 166480 80 4373
4375 0 420512 270656 166480 75 4374
4376 0 420768 270656 166400 60 4375
4377 0 421024 270656 166360 86 4376
4378 0 421280 270656 166360 75 4377
4379 0 421536 270656 166360 75 4378
4380 0 421792 270624 166400 81 4379
4381 0 422048 270624 166400 86 4380
4382 0 422304 270656 166360 115 4381
4383 0 422528 270688 166240 102 4382
4384 0 422784 270720 166200 107 4383
4385 0 423040 270752 166200 60 4384
4386 0 423296 270816 166120 186 4385
4387 0 423456 270976 166000 175 4386
4388 0 423648 271136 166040 80 4387
4389 0 423840 271296 166000 139 4388
4390 0 424096 271328 165960 124 4389
4391 0 424352 271264 165920 120 4390
4392 5 424448 271264 165920 139 4391
4393 0 424704 271232 165920 163 4392
4394 0 424960 271200 165880 91 4393
4395 0 425152 271104 165720 108 4394
4396 0 425232 271008 165640 91 4395
4397 0 425312 270912 165560 75 4396
4398 0 425376 270848 165560 51 4397
4399 0 425192 271010 165440 0 4398
4400 0 425180 271078 165400 0 4399
4401 6 425168 271022 165360 0 4400
4402 0 572544 261344 75000 108 1795
4403 0 572384 261376 75200 134 4402
4404 0 572256 261472 75400 154 4403
4405 0 572224 261632 75600 104 4404
4406 0 572128 261792 75800 107 4405
4407 0 571968 261952 76000 102 4406
4408 0 571968 262048 76240 71 4407
4409 0 571936 262208 76480 101 4408
4410 0 571904 262336 76720 120 4409
4411 0 571904 262464 76960 102 4410
4412 0 571904 262560 77200 98 4411
4413 0 571840 262624 77440 98 4412
4414 5 571744 262656 77640 96 4413
4415 0 571584 262688 77840 45 4414
4416 0 571424 262752 78040 71 4415
4417 0 571200 262816 78160 75 4416
4418 0 570944 262816 78240 86 4417
4419 0 570720 262816 78400 120 4418
4420 0 570528 262848 78560 124 4419
4421 0 570272 262880 78680 134 4420
4422 0 570016 262880 78760 140 4421
4423 0 569760 262880 78800 124 4422
4424 0 569504 262848 78840 128 4423
4425 0 569248 262816 78840 120 4424
4426 0 568992 262784 78840 107 4425
4427 0 568736 262784 78840 51 4426
4428 0 568480 262784 78840 86 4427
4429 0 568224 262784 78880 102 4428
4430 0 568000 262816 79000 124 4429
4431 0 567744 262848 79080 108 4430
4432 0 567488 262880 79120 120 4431
4433 0 567232 262880 79200 153 4432
4434 0 567008 262976 79280 137 4433
4435 0 566816 263136 79360 51 4434
4436 0 566624 263328 79440 60 4435
4437 0 566592 263520 79600 163 4436
4438 0 566336 263616 79640 175 4437
4439 0 566112 263424 79600 137 4438
4440 0 565888 263424 79400 45 4439
4441 5 565728 263584 79280 124 4440
4442 0 565472 263616 79320 122 4441
4443 0 565216 263648 79400 98 4442
4444 0 564960 263648 79480 51 4443
4445 0 564704 263616 79520 71 4444
4446 0 564448 263616 79600 75 4445
4447 0 564192 263552 79600 81 4446
4448 0 563936 263520 79600 51 4447
4449 0 563712 263392 79560 98 4448
4450 0 563488 263264 79520 102 4449
4451 0 563136 263136 79560 80 4450
4452 0 562912 263008 79560 86 4451
4453 0 562656 262880 79600 51 4452
4454 0 562432 262688 79600 51 4453
4455 0 562240 262496 79720 64 4454
4456 0 562080 262272 79760 60 4455
4457 0 562080 262016 79760 60 4456
4458 0 562048 261760 79760 75 4457
4459 0 561984 261504 79760 102 4458
4460 0 561952 261248 79720 98 4459
4461 0 561952 260992 79680 51 4460
4462 0 561920 260736 79640 75 4461
4463 0 561760 260608 79440 45 4462
4464 0 561760 260608 79160 51 4463
4465 6 561760 260608 78960 71 4464
4466 0 570048 258464 72880 448 1776
4467 0 570080 258720 72880 409 4466
4468 0 570176 258976 72800 373 4467
4469 0 570208 259200 72680 305 4468
4470 0 570336 259360 72520 370 4469
4471 0 570464 259552 72320 411 4470
4472 0 570656 259712 72280 367 4471
4473 0 570848 259840 72160 398 4472
4474 0 571008 260032 72120 379 4473
4475 5 571104 260224 71920 326 4474
4476 0 570976 260448 71920 245 4475
4477 0 570848 260704 71840 157 4476
4478 0 570752 260928 71720 120 4477
4479 0 570752 261184 71680 120 4478
4480 0 570752 261440 71560 163 4479
4481 0 570720 261664 71440 181 4480
4482 0 570688 261888 71320 175 4481
4483 0 570688 262144 71200 172 4482
4484 0 570592 262304 71000 160 4483
4485 0 570432 262496 70840 164 4484
4486 0 570240 262688 70760 189 4485
4487 0 570080 262848 70560 197 4486
4488 0 569920 263008 70360 166 4487
4489 0 569824 263168 70000 80 4488
4490 0 569664 263328 69840 200 4489
4491 0 569536 263488 69680 226 4490
4492 0 569536 263616 69440 197 4491
4493 0 569440 263744 69240 104 4492
4494 0 569472 263904 69040 128 4493
4495 0 569472 264064 68800 101 4494
4496 0 569536 264288 68640 120 4495
4497 0 569568 264480 68440 86 4496
4498 0 569632 264672 68240 128 4497
4499 0 569664 264800 68000 104 4498
4500 0 569664 264960 67800 120 4499
4501 0 569696 265056 67560 230 4500
4502 0 569728 265184 67320 128 4501
4503 0 569728 265344 67080 108 4502
4504 0 569856 265536 66960 136 4503
4505 0 569856 265760 66800 75 4504
4506 0 569824 265824 66560 124 4505
4507 0 569920 265792 66320 194 4506
4508 0 569984 265728 66080 154 4507
4509 0 570080 265696 65840 122 4508
4510 0 570208 265696 65600 101 4509
4511 0 570336 265600 65400 154 4510
4512 5 570432 265600 65280 160 4511
4513 0 570624 265600 65080 134 4512
4514 0 570880 265536 64960 102 4513
4515 0 571040 265376 64800 135 4514
4516 0 571296 265344 64760 107 4515
4517 0 571456 265184 64640 80 4516
4518 0 571648 264992 64600 86 4517
4519 0 571840 264800 64520 91 4518
4520 0 572064 264672 64440 104 4519
4521 0 572224 264640 64240 60 4520
4522 0 572384 264736 64040 51 4521
4523 0 572448 264896 63840 71 4522
4524 5 572544 265056 63720 81 4523
4525 0 572544 265280 63560 45 4524
4526 0 572480 265440 63360 90 4525
4527 0 572384 265600 63160 122 4526
4528 0 572160 265568 63320 45 4527
4529 6 572128 265536 63360 32 4528
4530 0 459072 261184 93880 108 2565
4531 0 458880 261376 94000 98 4530
4532 0 458656 261568 94040 98 4531
4533 0 458464 261760 94080 107 4532
4534 0 458272 261952 94080 80 4533
4535 0 458048 262144 94040 80 4534
4536 0 457792 262208 94080 148 4535
4537 0 457536 262304 94120 160 4536
4538 0 457312 262464 94120 124 4537
4539 0 457152 262592 94280 131 4538
4540 0 456992 262752 94440 98 4539
4541 5 456800 262944 94520 86 4540
4542 0 456544 262944 94600 91 4541
4543 5 456459 262965 94640 85 4542
4544 0 456288 263008 94720 75 4543
4545 0 456032 263104 94760 102 4544
4546 0 455776 263104 94760 172 4545
4547 0 455552 263232 94640 137 4546
4548 5 455328 263328 94560 160 4547
4549 0 455072 263296 94560 128 4548
4550 0 454816 263296 94640 128 4549
4551 0 454560 263296 94680 64 4550
4552 0 454304 263296 94680 96 4551
4553 0 454080 263200 94600 115 4552
4554 0 453824 263104 94520 124 4553
4555 0 453600 262976 94400 115 4554
4556 0 453344 262912 94360 135 4555
4557 0 453152 262752 94280 181 4556
4558 0 452928 262592 94200 175 4557
4559 0 452672 262528 94200 86 4558
4560 0 452416 262400 94200 80 4559
4561 0 452192 262240 94200 81 4560
4562 0 451936 262240 94160 64 4561
4563 0 451680 262272 94160 139 4562
4564 0 451424 262272 94120 154 4563
4565 0 451200 262144 94160 153 4564
4566 0 450944 262016 94120 128 4565
4567 0 450688 261920 94120 96 4566
4568 5 450464 261888 94040 160 4567
4569 0 450464 262144 94040 60 4568
4570 0 450336 262368 94080 32 4569
4571 0 450144 262496 93960 51 4570
4572 0 449984 262656 93800 32 4571
4573 0 449952 262816 93600 71 4572
4574 5 449931 262891 93560 74 4573
4575 0 449888 263040 93480 81 4574
4576 0 449824 263264 93360 124 4575
4577 0 449696 263488 93280 81 4576
4578 0 449600 263680 93120 75 4577
4579 5 449600 263792 93040 67 4578
4580 0 449600 263904 92960 60 4579
4581 0 449728 264096 92760 51 4580
4582 0 449888 264256 92600 60 4581
4583 0 450144 264352 92560 51 4582
4584 0 450336 264512 92520 80 4583
4585 5 450560 264512 92400 45 4584
4586 0 450695 264625 92280 0 4585
4587 0 450859 264719 92200 0 4586
4588 0 451027 264769 92120 0 4587
4589 0 451669 265085 92080 0 4588
4590 0 451905 265177 92200 0 4589
4591 6 451951 265163 92240 0 4590
4592 0 413984 278816 160400 80 2212
4593 0 413936 278720 160480 109 4592
4594 0 413888 278624 160560 139 4593
4595 0 413888 278528 160680 145 4594
4596 0 413888 278464 160760 150 4595
4597 0 414016 278208 160800 141 4596
4598 0 414123 278101 160880 104 4597
4599 0 414176 278048 160920 86 4598
4600 0 414336 277920 161120 51 4599
4601 0 415182 277298 161440 136 4600
4602 0 415499 276900 162000 181 4601
4603 0 415680 276672 162320 208 4602
4604 0 415680 276640 162600 124 4603
4605 0 415712 276480 162840 96 4604
4606 0 415776 276416 163080 81 4605
4607 0 415776 276320 163320 64 4606
4608 0 415840 276256 163560 101 4607
4609 0 415872 276224 163840 134 4608
4610 0 415936 276224 164120 160 4609
4611 0 415968 276256 164400 160 4610
4612 0 416128 276320 164640 104 4611
4613 0 416288 276352 164840 45 4612
4614 0 416448 276352 165040 81 4613
4615 0 416608 276352 165280 81 4614
4616 0 416672 276352 165560 90 4615
4617 0 416672 276512 165800 139 4616
4618 0 416640 276704 165960 217 4617
4619 0 416600 276736 166000 206 4618
4620 0 416480 276832 166120 175 4619
4621 0 416320 276864 166360 178 4620
4622 0 416288 276976 166440 171 4621
4623 0 416256 277088 166520 164 4622
4624 0 416352 277312 166640 107 4623
4625 0 416448 277504 166840 108 4624
4626 0 416448 277568 166920 143 4625
4627 5 416448 277632 167000 178 4626
4628 0 416544 277752 167120 175 4627
4629 0 416576 277792 167160 175 4628
4630 0 416448 277952 167320 181 4629
4631 0 416384 278112 167520 229 4630
4632 0 416405 278261 167600 227 4631
4633 0 416416 278336 167640 227 4632
4634 0 416416 278496 167840 221 4633
4635 0 416352 278656 168040 221 4634
4636 0 416512 278848 168160 224 4635
4637 0 416576 279104 168200 219 4636
4638 0 416640 279360 168120 150 4637
4639 0 416704 279616 168120 102 4638
4640 0 416704 279840 168280 148 4639
4641 0 416768 280000 168480 163 4640
4642 0 416800 280192 168640 140 4641
4643 0 416832 280416 168760 128 4642
4644 0 416864 280672 168840 120 4643
4645 0 416885 280757 169000 146 4644
4646 0 416896 280800 169080 160 4645
4647 0 417056 280800 169280 160 4646
4648 0 417216 281024 169280 128 4647
4649 0 417376 281216 169320 32 4648
4650 0 417536 281024 169440 32 4649
4651 0 417632 281024 169640 45 4650
4652 6 417652 280974 169760 0 4651
4653 0 488384 270048 76200 81 3637
4654 0 488576 269888 76240 81 4653
4655 0 488736 269696 76280 75 4654
4656 0 488864 269472 76400 81 4655
4657 0 488896 269216 76480 75 4656
4658 0 488992 268960 76440 51 4657
4659 0 489024 268704 76360 60 4658
4660 0 489024 268448 76360 80 4659
4661 0 488992 268192 76280 80 4660
4662 0 488896 267968 76160 75 4661
4663 0 488896 267744 76040 81 4662
4664 0 488800 267520 75920 120 4663
4665 0 488672 267296 75760 101 4664
4666 0 488448 267136 75720 71 4665
4667 0 488224 267040 75640 136 4666
4668 0 488000 266912 75640 122 4667
4669 0 487808 266720 75640 107 4668
4670 0 487648 266496 75640 80 4669
4671 0 487456 266272 75600 101 4670
4672 0 487264 266080 75560 98 4671
4673 0 487040 265920 75520 98 4672
4674 0 486816 265760 75520 32 4673
4675 0 486560 265760 75520 101 4674
4676 0 486336 265664 75600 128 4675
4677 0 486080 265536 75680 163 4676
4678 0 485888 265344 75800 154 4677
4679 0 485696 265216 76000 135 4678
4680 0 485600 264960 76080 80 4679
4681 0 485408 264768 76120 86 4680
4682 0 485216 264608 76200 98 4681
4683 0 485024 264416 76240 98 4682
4684 0 484832 264192 76240 107 4683
4685 0 484768 263936 76160 86 4684
4686 0 484672 263712 76080 108 4685
4687 0 484544 263488 76000 98 4686
4688 0 484384 263264 75960 107 4687
4689 0 484224 263040 75960 120 4688
4690 0 484096 262816 75960 80 4689
4691 0 483968 262592 75960 86 4690
4692 0 483840 262368 76120 60 4691
4693 0 483712 262144 76080 81 4692
4694 0 483552 261952 76040 98 4693
4695 0 483328 261824 76000 160 4694
4696 0 483136 261664 75960 120 4695
4697 0 483104 261664 75960 98 4696
4698 0 482062 261102 75920 0 4697
4699 0 481350 260714 75720 0 4698
4700 0 480470 260398 75680 0 4699
4701 0 480050 260174 75520 0 4700
4702 0 479758 260058 75320 0 4701
4703 0 479434 259974 75200 0 4702
4704 0 479210 259862 75000 0 4703
4705 0 478894 259794 74800 0 4704
4706 0 478618 259810 74680 0 4705
4707 0 478338 259838 74480 0 4706
4708 0 478198 259886 74280 0 4707
4709 0 477930 259878 74240 0 4708
4710 0 477742 259878 74120 0 4709
4711 0 477462 259870 74000 0 4710
4712 6 477306 259866 73880 0 4711
4713 0 456891 270762 85760 0 4057
4714 0 456819 270968 85840 0 4713
4715 0 456903 271082 85880 0 4714
4716 0 457026 271329 86080 0 4715
4717 0 457134 271115 86520 0 4716
4718 0 457142 271021 86720 0 4717
4719 0 457152 271027 86920 0 4718
4720 0 457072 270963 87120 0 4719
4721 0 457058 270915 87360 0 4720
4722 5 457110 270783 87600 0 4721
4723 0 456956 270649 87720 0 4722
4724 0 456608 270603 87840 0 4723
4725 0 456421 270544 87880 0 4724
4726 0 456401 270498 88080 0 4725
4727 0 456165 270364 88240 0 4726
4728 0 455925 270264 88440 0 4727
4729 5 455618 270397 88640 0 4728
4730 0 455557 270424 88680 0 4729
4731 0 455317 270430 88760 0 4730
4732 0 455287 270488 88840 0 4731
4733 0 454947 270754 88880 0 4732
4734 0 454813 270732 89000 0 4733
4735 0 454619 270732 89040 0 4734
4736 0 454545 270766 89120 0 4735
4737 0 454271 270828 89280 0 4736
4738 0 454113 270838 89400 0 4737
4739 5 453811 270922 89440 0 4738
4740 0 453715 270788 89600 0 4739
4741 0 454001 271360 89640 0 4740
4742 0 453963 271348 89680 0 4741
4743 0 453743 271232 89880 0 4742
4744 5 453713 271194 90040 0 4743
4745 0 453759 271152 90200 0 4744
4746 0 453755 271170 90400 0 4745
4747 0 453663 270986 90560 0 4746
4748 0 454571 270970 90600 0 4747
4749 0 454563 270982 90640 0 4748
4750 0 454219 270902 90800 0 4749
4751 0 453763 270790 90920 0 4750
4752 0 453411 270562 90760 0 4751
4753 0 452947 270398 90640 0 4752
4754 0 452891 270394 90600 0 4753
4755 0 452127 270406 90560 0 4754
4756 0 451999 270442 90520 0 4755
4757 0 451743 270386 90400 0 4756
4758 0 451499 270202 90160 0 4757
4759 0 451091 270130 89920 0 4758
4760 0 451039 270174 89760 0 4759
4761 0 451103 270314 89640 0 4760
4762 0 450631 269542 89600 0 4761
4763 0 450663 269650 89560 0 4762
4764 0 450575 269670 89480 0 4763
4765 0 450079 269638 89440 0 4764
4766 0 449883 269266 89320 0 4765
4767 5 449811 269202 89280 0 4766
4768 0 449775 268914 89160 0 4767
4769 0 449839 268898 89000 0 4768
4770 6 449795 268734 88960 0 4769
4771 0 389944 198136 184280 141 1136
4772 0 389979 197969 184160 86 4771
4773 0 389986 197942 184120 94 4772
4774 5 389992 197916 184080 102 4773
4775 0 390221 197545 184080 32 4774
4776 0 390373 197365 184040 60 4775
4777 0 390590 197165 184000 60 4776
4778 0 390563 197071 183960 60 4777
4779 0 390576 196884 183880 60 4778
4780 0 390507 196631 183840 60 4779
4781 0 390129 196389 183840 91 4780
4782 0 390066 196263 183800 81 4781
4783 0 390086 195896 183800 102 4782
4784 0 390066 195760 183760 102 4783
4785 5 390073 195722 183720 94 4784
4786 0 390080 195683 183680 86 4785
4787 0 390062 195542 183600 86 4786
4788 0 390011 194836 183560 86 4787
4789 0 389809 194182 183520 98 4788
4790 0 389831 194008 183440 98 4789
4791 0 389654 193768 183400 86 4790
4792 0 389537 193680 183360 91 4791
4793 0 389411 193578 183320 91 4792
4794 0 389344 193372 183240 120 4793
4795 0 389174 192973 183200 80 4794
4796 0 388978 192522 183160 40 4795
4797 0 388668 192181 183080 32 4796
4798 0 388534 192059 182920 51 4797
4799 5 388343 191878 182800 51 4798
4800 0 388355 191840 182720 51 4799
4801 0 388375 191804 182680 51 4800
4802 0 388346 191559 182680 51 4801
4803 0 388506 191376 182680 51 4802
4804 5 388521 191052 182680 0 4803
4805 0 388471 190102 182560 0 4804
4806 0 388229 189624 182400 0 4805
4807 0 388048 189256 182280 0 4806
4808 0 387980 189175 182240 0 4807
4809 0 387845 189013 182160 0 4808
4810 5 387773 188576 182160 0 4809
4811 0 387754 188204 182160 0 4810
4812 0 387747 187711 182160 0 4811
4813 0 387610 187247 182360 0 4812
4814 0 387568 187062 182440 0 4813
4815 0 387574 186864 182520 0 4814
4816 0 387541 186582 182520 0 4815
4817 5 387254 186248 182520 0 4816
4818 0 387244 185830 182520 0 4817
4819 0 387269 185713 182480 0 4818
4820 0 387365 185424 182400 0 4819
4821 5 387348 185034 182240 0 4820
4822 0 387341 184954 182200 0 4821
4823 0 387296 184564 182120 0 4822
4824 0 387412 184669 182080 0 4823
4825 0 387484 184827 182040 0 4824
4826 0 387611 184715 182000 0 4825
4827 6 387679 184676 181880 0 4826
4828 0 455715 254404 90480 139 4269
4829 0 455763 254273 90520 91 4828
4830 0 455728 254177 90560 91 4829
4831 0 456727 254066 90600 86 4830
4832 0 456703 254005 90640 86 4831
4833 0 456671 253937 90680 86 4832
4834 0 456517 253781 90720 86 4833
4835 5 456408 253704 90760 86 4834
4836 0 456294 253599 90720 86 4835
4837 0 456247 253591 90640 86 4836
4838 0 456124 253553 90600 86 4837
4839 0 455043 253524 90560 0 4838
4840 0 454993 253468 90480 0 4839
4841 0 454989 253381 90360 0 4840
4842 0 454991 253374 90240 0 4841
4843 0 454982 253317 90160 0 4842
4844 0 454957 253233 90040 0 4843
4845 0 454848 253139 89920 0 4844
4846 0 454782 253038 89760 0 4845
4847 0 454726 252853 89600 0 4846
4848 0 454676 252782 89520 0 4847
4849 5 454679 252754 89480 0 4848
4850 0 454686 252699 89400 0 4849
4851 0 454712 252595 89240 0 4850
4852 0 454762 252502 89080 0 4851
4853 0 454737 252466 88960 0 4852
4854 0 454802 252469 88760 0 4853
4855 0 454814 252431 88600 0 4854
4856 0 454712 252459 88400 0 4855
4857 5 454302 252361 88400 0 4856
4858 0 454296 252410 88200 0 4857
4859 0 454069 252525 88040 0 4858
4860 0 453992 252598 87920 0 4859
4861 0 453993 252630 87800 0 4860
4862 0 453995 252674 87640 0 4861
4863 0 453947 252695 87520 0 4862
4864 0 453948 252821 87360 0 4863
4865 0 453846 253001 87240 0 4864
4866 0 453907 252942 87120 0 4865
4867 0 453955 252970 87080 0 4866
4868 0 454052 253026 87000 0 4867
4869 0 454321 253187 86840 0 4868
4870 0 454422 253323 86680 0 4869
4871 0 454729 253489 86520 0 4870
4872 0 454952 253522 86400 0 4871
4873 0 455112 253469 86280 0 4872
4874 0 455286 253580 86120 0 4873
4875 0 455467 253513 85960 0 4874
4876 0 455544 253406 85840 0 4875
4877 0 455570 253371 85800 0 4876
4878 0 455679 253369 85760 0 4877
4879 0 455730 253255 85640 0 4878
4880 0 455834 253219 85520 0 4879
4881 6 455826 253210 85480 0 4880
4882 0 414112 269152 167120 160 4340
4883 0 414080 268960 167280 122 4882
4884 0 414240 268864 167480 131 4883
4885 0 414266 268845 167520 139 4884
4886 0 414368 268768 167680 172 4885
4887 0 414345 268745 167880 119 4886
4888 0 414336 268736 167960 98 4887
4889 5 414336 268736 168000 90 4888
4890 0 414336 268704 168280 64 4889
4891 0 414496 268608 168520 98 4890
4892 0 414560 268416 168720 96 4891
4893 0 414688 268192 168760 98 4892
4894 0 414880 268000 168800 80 4893
4895 0 415072 267808 168800 98 4894
4896 0 415232 267584 168800 51 4895
4897 0 415424 267392 168800 98 4896
4898 0 415648 267200 168800 91 4897
4899 0 415840 267008 168720 115 4898
4900 0 416032 266816 168600 40 4899
4901 0 416320 266752 168800 51 4900
4902 0 416160 266752 169000 32 4901
4903 0 416224 266848 169240 64 4902
4904 0 416480 266880 169320 101 4903
4905 5 416512 266848 169360 122 4904
4906 0 416768 266752 169440 45 4905
4907 0 416992 266624 169480 81 4906
4908 0 417248 266656 169480 140 4907
4909 0 417408 266848 169520 128 4908
4910 0 417664 266912 169480 124 4909
4911 0 417920 266912 169440 139 4910
4912 0 418144 266880 169320 154 4911
4913 0 418256 266912 169240 107 4912
4914 0 418368 266944 169160 60 4913
4915 0 418624 266912 169160 60 4914
4916 0 418773 266912 169080 70 4915
4917 0 418848 266912 169040 75 4916
4918 0 419104 266912 168960 81 4917
4919 0 419360 267008 168880 120 4918
4920 0 419584 267136 168800 80 4919
4921 0 419808 267232 168680 60 4920
4922 0 419968 267360 168520 90 4921
4923 0 420224 267424 168480 75 4922
4924 0 420480 267456 168480 102 4923
4925 0 420736 267552 168360 81 4924
4926 0 420960 267616 168200 104 4925
4927 0 421216 267584 168120 141 4926
4928 0 421248 267520 167880 175 4927
4929 0 421248 267680 167680 51 4928
4930 0 421312 267712 167400 80 4929
4931 5 421568 267808 167360 71 4930
4932 0 421504 267780 167320 59 4931
4933 0 421185 267641 167120 0 4932
4934 6 421381 267573 167000 0 4933
4935 0 476768 258912 89120 209 1216
4936 0 476800 258848 89360 90 4935
4937 0 476640 258752 89560 60 4936
4938 0 476448 258656 89760 81 4937
4939 0 476256 258592 89920 91 4938
4940 0 476192 258528 90160 60 4939
4941 0 476032 258400 90320 51 4940
4942 0 475936 258400 90440 51 4941
4943 0 475790 258407 90560 0 4942
4944 0 474982 258384 90600 0 4943
4945 0 477558 258276 90640 0 4944
4946 0 477513 258188 90720 0 4945
4947 0 477490 258073 90880 0 4946
4948 0 477472 258025 90960 0 4947
4949 0 477462 257956 91080 0 4948
4950 0 477502 257908 91200 0 4949
4951 0 477719 257809 91280 0 4950
4952 5 477971 257686 91320 0 4951
4953 0 478049 257582 91360 0 4952
4954 0 478047 257497 91440 0 4953
4955 0 478040 257346 91480 0 4954
4956 0 478041 257248 91520 0 4955
4957 0 478054 257152 91560 0 4956
4958 0 478079 257042 91600 0 4957
4959 0 478070 256968 91680 0 4958
4960 0 478087 256898 91760 0 4959
4961 0 478089 256739 91840 0 4960
4962 0 478222 256593 91880 0 4961
4963 0 478197 256567 91920 0 4962
4964 5 478227 256534 91960 0 4963
4965 0 478280 256334 92040 0 4964
4966 0 478356 256274 92080 0 4965
4967 0 478405 256246 92120 0 4966
4968 0 478499 256160 92160 0 4967
4969 0 478579 256095 92200 0 4968
4970 0 478703 256033 92240 0 4969
4971 0 479012 255798 92280 0 4970
4972 0 479268 255648 92320 0 4971
4973 0 479489 255579 92240 0 4972
4974 0 479662 255522 92160 0 4973
4975 5 480224 255412 92120 0 4974
4976 0 480721 255420 92120 0 4975
4977 0 481077 255553 92080 0 4976
4978 0 481381 255590 92040 0 4977
4979 0 481644 255483 92080 0 4978
4980 5 481824 255345 92120 0 4979
4981 0 482270 255109 92120 0 4980
4982 5 482657 255025 92080 0 4981
4983 0 482726 254844 92120 0 4982
4984 0 482905 254641 92080 0 4983
4985 0 483039 254332 92040 0 4984
4986 0 482861 254046 92080 0 4985
4987 6 483153 253874 92000 0 4986
4988 0 475872 269696 65960 178 2463
4989 0 476064 269600 65760 108 4988
4990 0 476288 269440 65720 156 4989
4991 0 476416 269216 65600 75 4990
4992 0 476608 269088 65480 136 4991
4993 0 476800 268896 65400 157 4992
4994 0 476928 268704 65240 108 4993
4995 0 477120 268544 65160 98 4994
4996 0 477280 268384 65040 120 4995
4997 0 477440 268160 64920 98 4996
4998 0 477568 267936 64800 104 4997
4999 0 477696 267712 64800 120 4998
5000 0 477760 267456 64720 102 4999
5001 0 477824 267200 64640 80 5000
5002 0 477824 266944 64640 51 5001
5003 0 477952 266720 64520 51 5002
5004 0 478112 266496 64440 80 5003
5005 0 478304 266304 64360 32 5004
5006 0 478368 266240 64360 40 5005
5007 0 479119 265781 64320 0 5006
5008 0 480131 265689 64440 0 5007
5009 0 480695 265905 64640 0 5008
5010 0 482075 265785 64800 0 5009
5011 0 482443 265593 64760 0 5010
5012 0 482535 265521 64720 0 5011
5013 0 482971 265217 64680 0 5012
5014 0 483515 264841 64760 0 5013
5015 0 483743 264457 64920 0 5014
5016 0 483895 264085 65080 0 5015
5017 0 484187 263561 65280 0 5016
5018 0 484483 262953 65280 0 5017
5019 5 484419 261485 65240 0 5018
5020 0 484359 260957 65200 0 5019
5021 0 484143 260857 65160 0 5020
5022 0 483841 260799 65120 0 5021
5023 0 483261 260523 65000 0 5022
5024 0 483037 260299 64800 0 5023
5025 0 482925 260035 64680 0 5024
5026 0 482793 259355 64520 0 5025
5027 0 482661 259075 64360 0 5026
5028 0 482737 259023 64200 0 5027
5029 0 482825 258551 64120 0 5028
5030 0 483049 258187 64000 0 5029
5031 0 483765 257571 64040 0 5030
5032 0 483973 257439 64120 0 5031
5033 0 484165 257379 64280 0 5032
5034 0 484237 257423 64520 0 5033
5035 0 484581 257399 64640 0 5034
5036 5 484776 257418 64800 0 5035
5037 0 484825 257423 64840 0 5036
5038 0 484765 257195 65000 0 5037
5039 6 484885 257235 65080 0 5038
5040 0 492572 269806 78000 0 3657
5041 0 493367 269957 78000 0 5040
5042 0 494045 269955 77960 0 5041
5043 5 494098 269967 77920 0 5042
5044 0 494203 269992 77840 0 5043
5045 0 494344 270026 77720 0 5044
5046 0 494405 270063 77640 0 5045
5047 0 494494 270084 77520 0 5046
5048 0 494598 270160 77200 0 5047
5049 0 494688 270140 76960 0 5048
5050 0 494854 270148 76760 0 5049
5051 0 495132 270208 76520 0 5050
5052 0 495472 270208 76320 0 5051
5053 0 495614 270172 76120 0 5052
5054 0 495770 270188 75880 0 5053
5055 0 495926 270162 75640 0 5054
5056 5 495984 270152 75520 0 5055
5057 0 496234 270220 75360 0 5056
5058 0 496432 270250 75160 0 5057
5059 0 496570 270340 74960 0 5058
5060 0 496748 270372 74680 0 5059
5061 0 496780 270462 74440 0 5060
5062 0 496868 270606 74280 0 5061
5063 0 496950 270728 74080 0 5062
5064 0 497102 270868 73880 0 5063
5065 0 497360 271068 73680 0 5064
5066 0 497540 271188 73480 0 5065
5067 0 497690 271312 73280 0 5066
5068 0 497904 271508 72920 0 5067
5069 0 498142 271604 72720 0 5068
5070 0 498356 271712 72520 0 5069
5071 0 498526 271838 72320 0 5070
5072 0 498974 272274 71760 0 5071
5073 0 499064 272378 71520 0 5072
5074 0 499228 272498 71280 0 5073
5075 0 499332 272520 71080 0 5074
5076 0 499406 272658 70800 0 5075
5077 0 499404 272666 70400 0 5076
5078 0 499380 272622 70160 0 5077
5079 0 499328 272616 70000 0 5078
5080 5 499152 272642 69880 0 5079
5081 0 499284 272782 69480 0 5080
5082 0 499348 272870 69280 0 5081
5083 0 499374 272960 69040 0 5082
5084 0 499540 273198 68840 0 5083
5085 0 499616 273306 68640 0 5084
5086 0 499690 273370 68480 0 5085
5087 0 499744 273408 68320 0 5086
5088 0 499736 273540 68120 0 5087
5089 0 499742 273630 67960 0 5088
5090 0 499758 273748 67800 0 5089
5091 6 499918 273748 67600 0 5090
5092 0 497728 245728 83040 286 1328
5093 0 497920 245920 83040 91 5092
5094 0 498080 246144 82960 32 5093
5095 0 498272 246304 82880 51 5094
5096 0 498528 246336 82880 45 5095
5097 0 498784 246432 82880 60 5096
5098 0 499040 246432 82880 75 5097
5099 0 499296 246432 82880 60 5098
5100 0 499520 246528 82720 60 5099
5101 0 499776 246624 82680 60 5100
5102 0 500000 246720 82560 80 5101
5103 0 500160 246880 82440 71 5102
5104 5 500320 247040 82240 104 5103
5105 0 500320 247200 82040 102 5104
5106 0 500320 247360 81840 120 5105
5107 0 500256 247424 81600 115 5106
5108 5 500256 247552 81440 45 5107
5109 0 500256 247712 81240 32 5108
5110 5 500256 247776 80960 64 5109
5111 0 500256 247808 80680 90 5110
5112 0 500192 247840 80440 96 5111
5113 0 500128 247840 80160 108 5112
5114 0 500000 247840 79920 64 5113
5115 0 499872 247872 79680 71 5114
5116 0 499744 247936 79440 45 5115
5117 0 499584 247936 79240 81 5116
5118 0 499360 247968 79120 75 5117
5119 0 499104 248000 79120 32 5118
5120 0 498880 248064 78960 96 5119
5121 5 498624 248000 78880 40 5120
5122 0 498368 248000 78880 51 5121
5123 0 498112 248064 78880 81 5122
5124 0 497856 248096 78880 80 5123
5125 0 497600 248096 78880 60 5124
5126 0 497344 248096 78840 51 5125
5127 0 497088 248128 78760 75 5126
5128 0 496832 248224 78680 81 5127
5129 0 496608 248288 78560 96 5128
5130 0 496384 248320 78440 75 5129
5131 0 496128 248320 78440 80 5130
5132 0 495872 248384 78360 120 5131
5133 0 495616 248448 78280 108 5132
5134 0 495360 248448 78200 81 5133
5135 0 495136 248512 78040 32 5134
5136 0 495168 248576 77800 32 5135
5137 0 495296 248576 77560 64 5136
5138 0 495360 248448 77320 51 5137
5139 0 495456 248320 77120 32 5138
5140 0 495424 248160 76880 32 5139
5141 0 495392 247968 76720 32 5140
5142 6 495392 247904 76680 45 5141
5143 0 477536 272128 80520 178 2373
5144 0 477472 272288 80280 143 5143
5145 0 477312 272448 80160 71 5144
5146 5 477200 272496 80120 55 5145
5147 0 477088 272544 80080 40 5146
5148 0 476832 272576 80080 64 5147
5149 0 476576 272672 80080 71 5148
5150 0 476320 272800 80120 80 5149
5151 0 476064 272864 80120 81 5150
5152 0 475808 272928 80120 71 5151
5153 0 475552 272992 80160 96 5152
5154 0 475296 273056 80200 71 5153
5155 0 475040 273088 80200 64 5154
5156 0 474784 273088 80280 75 5155
5157 0 474528 273152 80320 64 5156
5158 0 474272 273248 80360 98 5157
5159 0 474016 273312 80440 164 5158
5160 0 473888 273440 80640 206 5159
5161 0 473632 273440 80680 140 5160
5162 5 473408 273568 80640 128 5161
5163 0 473440 273760 80800 175 5162
5164 5 473312 273888 81000 154 5163
5165 0 473216 273824 81240 98 5164
5166 0 473088 273920 81440 115 5165
5167 0 472960 274016 81680 90 5166
5168 0 472864 274112 81920 104 5167
5169 0 472704 274176 82120 108 5168
5170 5 472672 274195 82160 102 5169
5171 0 472544 274272 82320 81 5170
5172 0 472320 274336 82440 91 5171
5173 0 472096 274400 82560 86 5172
5174 0 471904 274432 82720 45 5173
5175 0 471680 274336 82880 71 5174
5176 0 471552 274240 83120 45 5175
5177 0 471424 274176 83360 51 5176
5178 0 471200 274176 83520 128 5177
5179 0 470944 274080 83640 86 5178
5180 0 470752 273920 83760 51 5179
5181 0 470560 273760 83840 51 5180
5182 0 470592 273568 83880 32 5181
5183 5 470459 273365 83920 0 5182
5184 0 470177 273153 84040 0 5183
5185 0 470501 272727 84080 0 5184
5186 0 470739 272437 84200 0 5185
5187 0 471027 272357 84240 0 5186
5188 0 471143 272093 84200 0 5187
5189 0 471221 272001 84240 0 5188
5190 0 471359 271919 84320 0 5189
5191 6 471477 271855 84440 0 5190
5192 0 477278 258418 87120 0 1231
5193 0 476964 258397 87080 0 5192
5194 0 476809 258384 87000 0 5193
5195 0 476309 258335 86920 0 5194
5196 0 475650 257922 86920 90 5195
5197 0 475179 257389 87000 90 5196
5198 0 475045 257288 87120 90 5197
5199 0 474945 257142 87280 120 5198
5200 0 474798 256951 87400 90 5199
5201 0 474690 256570 87480 128 5200
5202 0 474754 256067 87520 192 5201
5203 5 474720 255942 87600 192 5202
5204 5 474704 255880 87640 192 5203
5205 0 474687 255817 87680 150 5204
5206 0 474643 255522 87840 102 5205
5207 0 474550 255214 87920 115 5206
5208 0 474489 255069 88000 86 5207
5209 5 474384 254742 88080 102 5208
5210 0 474388 254621 88000 96 5209
5211 0 474395 254472 87880 96 5210
5212 0 474454 254377 87760 134 5211
5213 5 474727 254145 87640 126 5212
5214 0 474818 254068 87600 124 5213
5215 5 475009 254067 87200 74 5214
5216 5 475047 254067 87120 64 5215
5217 0 475051 254005 86920 51 5216
5218 5 475142 253910 86680 60 5217
5219 0 475311 253577 86680 32 5218
5220 0 475361 252924 86680 51 5219
5221 0 475537 252740 86680 51 5220
5222 0 475634 252365 86680 91 5221
5223 0 475865 251991 86600 80 5222
5224 0 475920 251731 86600 80 5223
5225 0 476188 251294 86440 75 5224
5226 0 476544 250900 86240 98 5225
5227 0 476740 250841 85920 139 5226
5228 0 476860 250690 85760 139 5227
5229 0 476990 250395 85440 139 5228
5230 0 476967 250198 85280 0 5229
5231 0 476967 249977 85160 0 5230
5232 0 476973 249832 85040 0 5231
5233 0 476964 249797 85000 0 5232
5234 0 477122 249692 84960 0 5233
5235 0 477183 249563 84880 0 5234
5236 0 477265 249478 84800 0 5235
5237 5 477259 249454 84760 0 5236
5238 0 477246 249405 84680 0 5237
5239 6 477250 249428 84640 0 5238
5240 0 412864 271904 158120 215 2172
5241 0 412800 271968 158040 202 5240
5242 0 412672 272128 157840 107 5241
5243 5 412544 272256 157720 40 5242
5244 0 412416 272384 157520 32 5243
5245 0 412256 272480 157320 120 5244
5246 0 412224 272480 157040 71 5245
5247 0 412127 272607 157000 68 5246
5248 0 412256 272544 156760 51 5247
5249 5 412225 272793 156320 106 5248
5250 0 412216 272861 156200 121 5249
5251 0 412185 273109 155760 178 5250
5252 0 412623 273047 155440 148 5251
5253 5 412710 273071 155280 134 5252
5254 0 412691 273208 155080 116 5253
5255 0 412723 273324 154960 105 5254
5256 0 412744 273401 154880 98 5255
5257 0 412928 273792 154760 75 5256
5258 0 412896 274048 154640 75 5257
5259 0 412896 274272 154480 81 5258
5260 5 412928 274528 154400 81 5259
5261 0 412864 274784 154400 81 5260
5262 0 412832 275040 154400 75 5261
5263 0 412736 275296 154480 104 5262
5264 0 412672 275552 154480 102 5263
5265 0 412672 275808 154520 64 5264
5266 0 412608 276064 154560 81 5265
5267 0 412544 276320 154600 101 5266
5268 0 412352 276544 154600 136 5267
5269 0 412256 276768 154680 124 5268
5270 0 412096 276928 154840 172 5269
5271 0 411904 276864 155000 104 5270
5272 0 411680 276864 155160 148 5271
5273 0 411616 276877 155240 137 5272
5274 0 411520 276896 155360 122 5273
5275 0 411392 276864 155600 75 5274
5276 0 411360 276832 155880 64 5275
5277 0 411328 276672 156080 51 5276
5278 0 411328 276512 156280 60 5277
5279 0 411336 276464 156320 53 5278
5280 0 411360 276320 156440 32 5279
5281 0 411392 276160 156680 60 5280
5282 0 411520 276000 156880 75 5281
5283 0 411552 275968 156920 80 5282
5284 6 411648 275870 156960 0 5283
5285 0 452608 258720 72240 148 2784
5286 0 452672 258880 72240 166 5285
5287 0 452928 258880 72160 71 5286
5288 0 453152 258848 72040 124 5287
5289 0 453408 258848 71960 75 5288
5290 5 453528 258944 71840 42 5289
5291 0 453568 258976 71800 32 5290
5292 0 453728 259104 71640 75 5291
5293 0 453984 259168 71640 71 5292
5294 5 454240 259168 71640 51 5293
5295 0 454496 259264 71600 124 5294
5296 0 454615 259349 71400 110 5295
5297 0 454624 259360 71360 108 5296
5298 0 454688 259392 71080 90 5297
5299 0 454784 259392 70920 60 5298
5300 0 454888 259431 70800 0 5299
5301 0 455041 259475 70640 0 5300
5302 0 455142 259527 70480 0 5301
5303 0 455322 259618 70280 0 5302
5304 0 455875 259638 70120 0 5303
5305 0 456330 259626 69960 0 5304
5306 0 456543 259660 69800 0 5305
5307 0 456737 259771 69640 0 5306
5308 0 457182 260028 69480 0 5307
5309 0 457410 260129 69320 0 5308
5310 0 457676 260213 69200 0 5309
5311 0 457763 260315 69040 0 5310
5312 0 457966 260448 69040 0 5311
5313 0 458118 260608 69000 0 5312
5314 0 458278 260913 68960 0 5313
5315 0 458524 261172 68920 0 5314
5316 0 458818 261335 68840 0 5315
5317 0 458995 261423 68800 0 5316
5318 0 459266 261520 68680 0 5317
5319 0 459522 261615 68600 0 5318
5320 0 459602 261652 68520 0 5319
5321 5 460006 261692 68440 0 5320
5322 0 460064 261346 68360 0 5321
5323 0 460050 261175 68400 0 5322
5324 0 460131 260861 68480 0 5323
5325 0 460176 260547 68640 0 5324
5326 0 460248 260386 68760 0 5325
5327 0 460244 260208 68880 0 5326
5328 0 460215 260119 68920 0 5327
5329 6 460268 260119 69040 0 5328
5330 0 448720 263270 73800 108 4197
5331 0 447562 263156 73840 120 5330
5332 0 447277 263129 73960 120 5331
5333 5 446120 263025 74040 120 5332
5334 0 445551 263237 73960 0 5333
5335 0 445315 263297 73840 0 5334
5336 0 445107 263361 73760 0 5335
5337 0 444897 263443 73640 0 5336
5338 5 444024 263706 73440 0 5337
5339 0 443088 263560 73440 0 5338
5340 0 442938 263420 73480 0 5339
5341 0 442778 263204 73600 0 5340
5342 5 442568 262954 73680 0 5341
5343 0 441786 262352 73600 0 5342
5344 0 441458 261850 73440 0 5343
5345 5 441391 261778 73320 0 5344
5346 0 441190 261564 72960 0 5345
5347 0 441038 261532 72640 0 5346
5348 0 441082 261652 72320 0 5347
5349 0 441110 261672 72120 0 5348
5350 0 441214 261676 71920 0 5349
5351 0 441294 261604 71680 0 5350
5352 0 441322 261532 71480 0 5351
5353 0 441314 261492 71240 0 5352
5354 0 441302 261336 71040 0 5353
5355 0 441150 261232 70840 0 5354
5356 0 440954 261132 70680 0 5355
5357 0 440890 261028 70520 0 5356
5358 0 440854 260840 70320 0 5357
5359 0 440950 260592 70160 0 5358
5360 0 440794 260284 70040 0 5359
5361 0 440610 260084 69880 0 5360
5362 0 440558 260064 69800 0 5361
5363 0 440542 260008 69760 0 5362
5364 0 440474 259880 69720 0 5363
5365 0 440314 259824 69560 0 5364
5366 5 440282 259724 69520 0 5365
5367 0 440314 259492 69560 0 5366
5368 0 440186 259392 69640 0 5367
5369 0 439962 259184 69800 0 5368
5370 0 439950 259052 69920 0 5369
5371 0 439962 258904 70040 0 5370
5372 0 439870 258372 70200 0 5371
5373 0 440134 258108 70160 0 5372
5374 6 440242 258000 70320 0 5373
5375 0 414464 275040 158440 240 2188
5376 0 414592 275040 158480 224 5375
5377 0 414752 274944 158680 185 5376
5378 0 414912 274784 158800 160 5377
5379 5 414976 274720 158840 104 5378
5380 0 415168 274528 158840 98 5379
5381 0 415360 274336 158840 81 5380
5382 0 415552 274144 158800 128 5381
5383 0 415744 274016 158680 189 5382
5384 0 415936 273888 158520 120 5383
5385 0 416160 273760 158440 120 5384
5386 0 416352 273568 158400 86 5385
5387 0 416544 273376 158280 175 5386
5388 0 416736 273184 158280 128 5387
5389 0 416928 272992 158200 131 5388
5390 0 417120 272832 158040 214 5389
5391 5 417184 272800 157960 257 5390
5392 0 417376 272608 157960 197 5391
5393 0 417525 272523 157880 201 5392
5394 0 417600 272480 157840 203 5393
5395 0 417824 272352 157840 163 5394
5396 0 418048 272224 157840 200 5395
5397 0 418123 272181 157880 192 5396
5398 0 418272 272096 157960 178 5397
5399 0 418496 272096 158120 148 5398
5400 0 418752 272000 158200 86 5399
5401 0 418976 271872 158280 86 5400
5402 0 419168 271712 158440 122 5401
5403 0 419424 271680 158520 91 5402
5404 0 419616 271520 158560 98 5403
5405 0 420057 271158 158720 152 5404
5406 0 420498 270797 158880 207 5405
5407 0 421128 270665 158680 146 5406
5408 0 421254 270639 158640 134 5407
5409 0 421506 270586 158560 110 5408
5410 0 421632 270560 158520 98 5409
5411 0 421888 270560 158480 108 5410
5412 0 422037 270560 158400 93 5411
5413 0 422112 270560 158360 86 5412
5414 0 422304 270432 158200 102 5413
5415 6 422432 270354 158040 0 5414
5416 0 408544 252672 161640 128 832
5417 0 408704 252832 161760 64 5416
5418 0 408896 253056 161760 120 5417
5419 0 408934 253075 161800 131 5418
5420 0 409088 253152 161960 176 5419
5421 0 409248 253280 162120 219 5420
5422 0 409376 253536 162120 71 5421
5423 5 409600 253696 162120 128 5422
5424 0 409792 253888 162080 107 5423
5425 0 410048 253984 162080 128 5424
5426 0 410208 254144 161960 153 5425
5427 0 410272 254368 161840 178 5426
5428 0 410285 254406 161800 172 5427
5429 0 410336 254560 161640 148 5428
5430 0 410496 254752 161560 101 5429
5431 0 410688 254880 161400 124 5430
5432 0 410944 254912 161320 128 5431
5433 5 411040 255008 161280 175 5432
5434 0 411098 255104 161160 186 5433
5435 0 411136 255168 161080 194 5434
5436 0 411392 255168 161000 178 5435
5437 0 411472 255232 160920 138 5436
5438 5 411512 255264 160880 118 5437
5439 0 411552 255296 160840 98 5438
5440 5 411659 255403 160760 82 5439
5441 0 411712 255456 160720 75 5440
5442 0 411904 255552 160520 101 5441
5443 0 412064 255552 160320 40 5442
5444 0 412256 255584 160160 86 5443
5445 0 412480 255680 160000 75 5444
5446 0 412704 255744 159840 75 5445
5447 0 412798 255743 159760 0 5446
5448 0 412856 255742 159640 0 5447
5449 0 412918 255752 159520 0 5448
5450 0 412968 255768 159400 0 5449
5451 0 412847 255707 159400 0 5450
5452 0 412950 255629 159320 0 5451
5453 0 413031 255608 159200 0 5452
5454 0 413056 255598 159120 0 5453
5455 0 413082 255574 159040 0 5454
5456 6 413077 255488 158880 0 5455
5457 0 407168 247872 166240 102 872
5458 0 407392 247776 166400 45 5457
5459 0 407648 247680 166480 51 5458
5460 0 407840 247552 166600 40 5459
5461 0 408032 247424 166720 51 5460
5462 0 408256 247360 166840 40 5461
5463 0 408480 247200 166840 80 5462
5464 0 408736 247136 166880 40 5463
5465 0 408928 247008 167040 32 5464
5466 0 409088 246976 167240 75 5465
5467 0 409184 246938 167360 75 5466
5468 0 409248 246912 167440 75 5467
5469 0 409184 246816 167680 51 5468
5470 0 409088 246976 167880 32 5469
5471 0 408896 246944 168080 60 5470
5472 0 408736 246944 168280 32 5471
5473 0 408512 246976 168320 32 5472
5474 0 408502 246853 168520 8 5473
5475 0 408498 246804 168600 0 5474
5476 0 408172 246574 168880 0 5475
5477 0 408076 246331 169160 0 5476
5478 0 408085 246322 169200 0 5477
5479 0 408074 246291 169240 0 5478
5480 5 408103 246116 169200 0 5479
5481 0 407993 246098 169320 0 5480
5482 0 407920 246086 169400 0 5481
5483 0 407836 246112 169520 0 5482
5484 0 407912 245984 169760 0 5483
5485 5 407907 245921 169920 0 5484
5486 5 407984 245774 169960 0 5485
5487 0 408061 245627 170000 0 5486
5488 0 408005 245520 170120 0 5487
5489 0 408016 245494 170200 0 5488
5490 0 408010 245321 170280 0 5489
5491 0 408209 245432 170360 0 5490
5492 5 408185 245117 170400 0 5491
5493 0 408007 245064 170480 0 5492
5494 0 408025 245066 170520 0 5493
5495 6 408075 245093 170640 0 5494
5496 0 404704 258304 162000 150 3850
5497 0 404480 258208 162120 131 5496
5498 5 404288 258144 162280 96 5497
5499 0 404128 258080 162480 51 5498
5500 0 403968 257952 162640 51 5499
5501 0 403808 257824 162840 40 5500
5502 0 403648 257760 163080 124 5501
5503 0 403568 257744 163200 113 5502
5504 0 403515 257733 163280 107 5503
5505 0 403488 257728 163320 104 5504
5506 0 403419 257597 163600 124 5505
5507 5 403409 257578 163640 127 5506
5508 5 403380 257522 163760 136 5507
5509 5 403350 257466 163880 145 5508
5510 0 403340 257447 163920 148 5509
5511 0 403281 257335 164160 166 5510
5512 5 403241 257260 164320 178 5511
5513 0 403305 257409 164480 162 5512
5514 0 403417 257669 164760 134 5513
5515 0 403717 257904 165160 94 5514
5516 0 403747 257927 165200 91 5515
5517 0 403936 258016 165200 107 5516
5518 0 404000 258272 165240 51 5517
5519 0 404013 258310 165320 95 5518
5520 5 404032 258368 165440 163 5519
5521 0 403968 258496 165680 115 5520
5522 0 403968 258528 165760 130 5521
5523 0 403968 258560 165840 145 5522
5524 0 403968 258592 165920 160 5523
5525 0 403968 258619 166040 126 5524
5526 0 403968 258656 166200 81 5525
5527 0 403840 258784 166360 64 5526
5528 0 403808 258816 166400 60 5527
5529 0 403776 258912 166640 45 5528
5530 0 403648 258784 166720 32 5529
5531 0 403744 259102 166840 0 5530
5532 0 403846 259321 166840 0 5531
5533 6 403814 259445 166920 0 5532
5534 0 449490 263217 78520 0 2749
5535 0 449354 263193 79360 0 5534
5536 5 449391 263206 79480 0 5535
5537 0 449123 262892 79520 0 5536
5538 0 448853 262778 79680 0 5537
5539 0 448737 262770 79760 0 5538
5540 0 448775 262698 79800 0 5539
5541 0 448694 262605 79840 0 5540
5542 0 448576 262693 79920 0 5541
5543 0 448304 262785 80040 0 5542
5544 0 448030 262743 80280 0 5543
5545 0 447794 262719 80520 0 5544
5546 0 447578 262697 80720 0 5545
5547 0 447458 262651 80960 0 5546
5548 0 447278 262575 81200 0 5547
5549 0 447276 262591 81720 0 5548
5550 0 447408 262665 81840 0 5549
5551 0 447460 262759 82040 0 5550
5552 0 447420 262857 82400 0 5551
5553 5 447310 263067 82640 0 5552
5554 0 447576 263231 82840 0 5553
5555 0 447892 263541 82920 0 5554
5556 0 448208 263815 82960 0 5555
5557 0 448432 263929 83000 0 5556
5558 0 448568 264225 83120 0 5557
5559 5 448664 264681 83240 0 5558
5560 0 448696 264833 83280 0 5559
5561 0 448492 264969 83640 0 5560
5562 0 448624 265081 83760 0 5561
5563 0 448816 265113 83920 0 5562
5564 0 448860 265097 84000 0 5563
5565 0 449012 265125 84040 0 5564
5566 0 449168 265417 84080 0 5565
5567 0 449216 265617 84080 0 5566
5568 0 448924 265817 84120 0 5567
5569 0 448280 265649 84080 0 5568
5570 6 448172 265617 83960 0 5569
5571 0 411104 270080 162640 131 3216
5572 0 410880 270208 162640 143 5571
5573 0 410624 270272 162640 137 5572
5574 0 410496 270208 162320 51 5573
5575 0 410336 270208 162520 81 5574
5576 5 410144 270304 162720 96 5575
5577 0 409952 270400 162880 140 5576
5578 0 409824 270560 163040 178 5577
5579 0 409856 270816 163120 253 5578
5580 0 409766 270837 163200 181 5579
5581 0 409702 270867 163280 110 5580
5582 0 409664 270880 163320 75 5581
5583 0 409440 270848 163440 135 5582
5584 0 409419 270859 163480 139 5583
5585 0 409355 270891 163600 153 5584
5586 0 409312 270912 163680 163 5585
5587 5 409280 270944 163840 163 5586
5588 0 409024 270944 163920 120 5587
5589 5 408800 271040 163920 108 5588
5590 0 408544 271040 163920 86 5589
5591 0 408288 271040 163960 96 5590
5592 0 408032 271104 163920 81 5591
5593 0 407776 271104 163920 124 5592
5594 0 407520 271136 163840 160 5593
5595 0 407264 271168 163800 234 5594
5596 5 407040 271328 163880 240 5595
5597 0 406880 271552 163800 175 5596
5598 0 406688 271744 163720 178 5597
5599 0 406464 271872 163760 124 5598
5600 0 406240 272064 163720 124 5599
5601 0 406160 272128 163680 126 5600
5602 0 406080 272192 163640 128 5601
5603 0 406157 272178 163600 113 5602
5604 0 406311 272149 163520 85 5603
5605 0 406772 272062 163280 0 5604
5606 6 406852 271986 163240 0 5605
5607 0 412992 284800 161440 128 2243
5608 0 413184 284992 161400 153 5607
5609 0 413209 285069 161320 135 5608
5610 0 413222 285107 161280 126 5609
5611 0 413248 285184 161200 108 5610
5612 0 413286 285248 161120 124 5611
5613 0 413344 285344 161000 148 5612
5614 0 413504 285408 160800 51 5613
5615 0 413696 285408 160600 86 5614
5616 0 413856 285472 160400 60 5615
5617 0 414016 285504 160200 81 5616
5618 0 414195 285530 160040 41 5617
5619 0 414240 285536 160000 32 5618
5620 0 414336 285504 159760 71 5619
5621 0 414176 285504 159520 51 5620
5622 0 414176 285472 159240 128 5621
5623 0 414144 285408 159000 140 5622
5624 0 414048 285344 158760 104 5623
5625 0 414048 285312 158480 90 5624
5626 0 414048 285312 158200 96 5625
5627 0 414048 285205 158000 96 5626
5628 0 414048 285184 157960 96 5627
5629 0 414027 285141 157800 108 5628
5630 0 414016 285120 157720 115 5629
5631 0 413984 285088 157440 168 5630
5632 0 413824 285056 157200 102 5631
5633 0 413664 285120 157000 51 5632
5634 0 413568 285178 156880 75 5633
5635 0 413504 285216 156800 91 5634
5636 0 413344 285312 156600 45 5635
5637 0 413312 285344 156560 71 5636
5638 0 413184 285472 156400 178 5637
5639 0 413216 285696 156280 175 5638
5640 0 413408 285888 156240 128 5639
5641 6 413664 285952 156200 120 5640
5642 0 578496 280416 75280 107 2945
5643 0 578336 280640 75280 81 5642
5644 0 578208 280864 75280 40 5643
5645 0 578048 281056 75320 71 5644
5646 0 577888 281248 75360 120 5645
5647 0 577664 281376 75440 96 5646
5648 0 577408 281440 75440 60 5647
5649 0 577152 281536 75400 104 5648
5650 0 576896 281600 75360 131 5649
5651 0 576640 281600 75360 96 5650
5652 0 576384 281632 75360 124 5651
5653 0 576128 281728 75480 128 5652
5654 0 575904 281824 75640 90 5653
5655 0 575712 281952 75840 98 5654
5656 0 575488 282112 75960 81 5655
5657 0 575232 282144 75960 80 5656
5658 0 575008 282240 75880 75 5657
5659 0 574752 282304 75840 102 5658
5660 0 574496 282304 75760 120 5659
5661 0 574240 282368 75800 139 5660
5662 0 574048 282240 75640 86 5661
5663 0 573856 282304 75440 122 5662
5664 0 573600 282304 75320 102 5663
5665 0 573408 282336 75160 64 5664
5666 0 573184 282336 75040 32 5665
5667 5 573088 282304 74800 32 5666
5668 0 572928 282400 74600 64 5667
5669 0 572704 282496 74480 96 5668
5670 5 572544 282464 74400 81 5669
5671 0 572384 282272 74240 81 5670
5672 0 572256 282112 74040 64 5671
5673 0 572192 282048 73800 60 5672
5674 0 572192 281888 73560 81 5673
5675 6 572224 281856 73440 64 5674
5676 0 588384 268032 81120 71 3086
5677 0 588608 268160 81200 71 5676
5678 0 588864 268160 81320 102 5677
5679 0 589120 268160 81320 124 5678
5680 0 589376 268160 81400 80 5679
5681 0 589600 268064 81520 32 5680
5682 0 589824 268096 81680 51 5681
5683 0 590080 268096 81720 40 5682
5684 0 590336 268096 81720 75 5683
5685 0 590592 268096 81720 51 5684
5686 0 590848 268096 81680 51 5685
5687 0 591104 268128 81640 75 5686
5688 0 591328 268288 81520 81 5687
5689 0 591520 268480 81440 75 5688
5690 0 591744 268576 81280 90 5689
5691 0 591936 268704 81160 96 5690
5692 0 592192 268736 81040 64 5691
5693 0 592352 268864 80880 86 5692
5694 0 592576 268896 80760 120 5693
5695 0 592832 268928 80680 131 5694
5696 0 593024 268960 80520 101 5695
5697 0 593216 268992 80360 101 5696
5698 0 593440 269056 80240 91 5697
5699 0 593664 269120 80080 96 5698
5700 0 593824 269152 79880 75 5699
5701 0 593984 269216 79640 51 5700
5702 0 594112 269248 79400 75 5701
5703 0 594208 269248 79160 64 5702
5704 0 594304 269312 78920 120 5703
5705 0 594112 269440 78760 51 5704
5706 0 593888 269568 78720 60 5705
5707 0 593664 269696 78760 51 5706
5708 6 593536 269792 78760 60 5707
5709 0 466155 267754 95800 0 365
5710 0 466006 267781 95800 0 5709
5711 0 465737 268002 95800 0 5710
5712 0 465251 268297 95800 0 5711
5713 0 464975 268328 95840 0 5712
5714 0 464668 268558 95880 0 5713
5715 0 464269 268771 95880 0 5714
5716 0 463960 269020 95840 0 5715
5717 0 463789 269379 95840 0 5716
5718 0 463535 269498 95840 0 5717
5719 0 463386 269668 95800 0 5718
5720 0 463341 269702 95760 0 5719
5721 0 463103 269919 95720 0 5720
5722 0 463036 269997 95600 0 5721
5723 0 463105 269989 95480 0 5722
5724 0 462860 270300 95480 0 5723
5725 0 462742 270391 95440 0 5724
5726 0 462691 270447 95400 0 5725
5727 0 462643 270541 95320 0 5726
5728 5 462670 270579 95280 0 5727
5729 0 462723 270656 95200 0 5728
5730 0 462744 270799 95080 0 5729
5731 0 462724 270866 95000 0 5730
5732 0 462458 270986 94960 0 5731
5733 5 462309 271017 94880 0 5732
5734 0 462065 271239 94840 0 5733
5735 0 462140 271360 94760 0 5734
5736 0 462103 271578 94680 0 5735
5737 0 462034 271740 94600 0 5736
5738 0 462076 271865 94480 0 5737
5739 0 462086 272015 94400 0 5738
5740 0 462115 272386 94400 0 5739
5741 6 462118 272579 94360 0 5740
5742 0 478176 271200 82600 178 2364
5743 0 478400 271392 82600 75 5742
5744 0 478656 271488 82600 51 5743
5745 0 478912 271488 82600 40 5744
5746 0 479168 271552 82600 64 5745
5747 0 479424 271616 82600 45 5746
5748 5 479488 271648 82600 40 5747
5749 0 479712 271520 82680 32 5748
5750 0 479968 271520 82760 81 5749
5751 0 480192 271552 82880 104 5750
5752 0 480448 271520 82960 101 5751
5753 0 480672 271424 83080 80 5752
5754 0 480896 271328 83160 91 5753
5755 0 481120 271232 83240 98 5754
5756 0 481312 271072 83360 91 5755
5757 5 481408 270976 83400 99 5756
5758 0 481504 270880 83440 107 5757
5759 0 481728 270752 83440 86 5758
5760 0 481920 270560 83520 51 5759
5761 0 482112 270368 83520 60 5760
5762 5 482272 270176 83560 91 5761
5763 0 482496 269984 83560 120 5762
5764 0 482656 269760 83520 60 5763
5765 0 482816 269536 83440 71 5764
5766 0 482976 269344 83360 40 5765
5767 0 482976 269088 83320 75 5766
5768 5 483136 268896 83280 51 5767
5769 0 483296 268704 83360 32 5768
5770 0 483328 268512 83560 86 5769
5771 0 483136 268320 83600 71 5770
5772 0 482976 268192 83760 51 5771
5773 6 482880 268096 83840 32 5772
5774 0 412864 272096 158400 150 2173
5775 0 412832 272288 158560 98 5774
5776 0 412832 272480 158760 81 5775
5777 0 412800 272640 158960 96 5776
5778 0 412608 272704 159160 75 5777
5779 0 412384 272768 159280 102 5778
5780 0 412160 272832 159400 120 5779
5781 0 411936 272832 159520 124 5780
5782 0 411712 272896 159640 81 5781
5783 0 411552 273056 159760 156 5782
5784 0 411328 273216 159840 143 5783
5785 0 411168 273376 160000 71 5784
5786 0 411008 273504 160160 40 5785
5787 5 410840 273528 160280 55 5786
5788 0 410784 273536 160320 60 5787
5789 0 410528 273536 160360 71 5788
5790 0 410304 273664 160400 107 5789
5791 0 410229 273653 160440 133 5790
5792 0 410080 273632 160520 186 5791
5793 5 410048 273664 160520 186 5792
5794 0 409856 273824 160560 157 5793
5795 5 409760 273856 160600 120 5794
5796 0 409568 274048 160600 90 5795
5797 0 409536 274208 160800 124 5796
5798 0 409440 274432 160960 120 5797
5799 0 409344 274592 161200 143 5798
5800 0 409184 274784 161320 51 5799
5801 0 409152 275040 161360 80 5800
5802 6 409152 275104 161360 86 5801
5803 0 592288 281056 74640 60 3355
5804 0 592352 281120 74880 45 5803
5805 0 592320 281216 75120 115 5804
5806 0 592320 281344 75360 120 5805
5807 0 592320 281600 75480 64 5806
5808 0 592320 281856 75520 122 5807
5809 0 592192 282112 75480 143 5808
5810 0 592128 282368 75560 86 5809
5811 0 592096 282624 75680 75 5810
5812 0 592032 282848 75800 91 5811
5813 0 592000 283072 75920 81 5812
5814 0 592000 283296 76040 75 5813
5815 0 592000 283520 76200 40 5814
5816 0 592064 283680 76400 102 5815
5817 0 592192 283872 76560 86 5816
5818 0 592256 284064 76720 124 5817
5819 0 592288 284288 76880 91 5818
5820 0 592288 284512 77000 80 5819
5821 0 592320 284704 77160 80 5820
5822 0 592352 284928 77320 98 5821
5823 0 592320 285152 77480 75 5822
5824 0 592384 285408 77600 90 5823
5825 0 592512 285632 77600 75 5824
5826 0 592704 285760 77720 71 5825
5827 0 592960 285824 77720 60 5826
5828 0 593152 286016 77680 51 5827
5829 0 593312 286208 77640 45 5828
5830 6 593344 286272 77600 32 5829
5831 0 571360 260160 71920 324 4475
5832 0 571520 260000 71760 293 5831
5833 0 571552 259744 71680 336 5832
5834 0 571712 259552 71640 297 5833
5835 0 571936 259424 71640 324 5834
5836 0 572160 259424 71760 288 5835
5837 0 572384 259360 71920 246 5836
5838 0 572640 259360 71920 183 5837
5839 0 572864 259488 71880 139 5838
5840 0 573088 259648 71800 120 5839
5841 0 573280 259840 71720 108 5840
5842 0 573472 260000 71680 124 5841
5843 0 573728 260096 71680 139 5842
5844 0 573984 260192 71680 120 5843
5845 0 574240 260224 71720 80 5844
5846 0 574496 260256 71720 91 5845
5847 0 574752 260256 71720 102 5846
5848 0 574944 260128 71840 102 5847
5849 0 575104 260000 72000 120 5848
5850 0 575360 259936 72000 150 5849
5851 0 575456 259744 72200 115 5850
5852 0 575552 259488 72320 124 5851
5853 5 575744 259424 72400 150 5852
5854 0 575936 259552 72240 101 5853
5855 0 575968 259712 72040 71 5854
5856 0 576032 259776 71800 32 5855
5857 0 575936 259552 71920 32 5856
5858 6 575776 259648 71840 32 5857
5859 0 473280 273568 80400 71 5162
5860 0 473184 273568 80160 101 5859
5861 0 473056 273504 79920 124 5860
5862 0 472896 273440 79720 75 5861
5863 0 472736 273408 79480 64 5862
5864 0 472640 273440 79240 60 5863
5865 0 472640 273536 79000 71 5864
5866 0 472544 273632 78760 81 5865
5867 0 472352 273728 78560 98 5866
5868 0 472192 273760 78360 137 5867
5869 5 471936 273888 78320 71 5868
5870 0 471680 273888 78320 51 5869
5871 0 471424 273856 78320 64 5870
5872 0 471168 273760 78280 71 5871
5873 0 470912 273760 78240 60 5872
5874 0 470656 273728 78160 75 5873
5875 0 470400 273728 78160 80 5874
5876 0 470176 273600 78000 80 5875
5877 0 469984 273408 77920 51 5876
5878 0 469856 273248 77760 81 5877
5879 0 469824 273024 77600 51 5878
5880 0 469792 272800 77480 71 5879
5881 0 469760 272576 77360 91 5880
5882 5 469760 272320 77320 40 5881
5883 0 469574 272130 77200 0 5882
5884 0 469390 272058 77160 0 5883
5885 6 469034 271962 77120 0 5884
5886 0 392406 203841 184880 172 1114
5887 0 392501 203856 184760 102 5886
5888 0 392560 203838 184680 102 5887
5889 0 392575 203798 184560 102 5888
5890 0 392520 203568 184320 60 5889
5891 0 392555 203523 184280 60 5890
5892 0 392624 203432 184200 60 5891
5893 0 392765 203347 184040 91 5892
5894 0 392777 203247 183880 108 5893
5895 0 392841 203133 183720 80 5894
5896 0 393042 203109 183520 45 5895
5897 0 393074 203125 183360 45 5896
5898 0 393101 203122 183280 45 5897
5899 0 393114 203120 183240 45 5898
5900 0 393076 203140 183120 45 5899
5901 0 393013 203236 183040 45 5900
5902 0 393020 203294 182960 45 5901
5903 0 393010 203330 182840 45 5902
5904 0 392989 203372 182720 45 5903
5905 0 392954 203431 182640 45 5904
5906 0 392919 203455 182520 0 5905
5907 0 392877 203494 182400 0 5906
5908 0 392897 203530 182320 0 5907
5909 0 392996 203634 182120 0 5908
5910 0 393017 203686 182080 0 5909
5911 6 393037 203874 182040 0 5910
5912 0 491104 249376 85560 181 1295
5913 0 491072 249216 85760 101 5912
5914 0 490912 249088 85960 32 5913
5915 0 490752 248928 86120 40 5914
5916 0 490656 248864 86120 40 5915
5917 0 490060 248649 86160 0 5916
5918 0 489580 248421 86240 0 5917
5919 5 489092 248169 86360 0 5918
5920 0 488608 248089 86400 0 5919
5921 0 488076 247593 86440 0 5920
5922 0 487520 247505 86560 0 5921
5923 0 486544 247297 86760 0 5922
5924 0 486052 246537 86720 0 5923
5925 0 486092 246257 86600 0 5924
5926 0 486296 245985 86240 0 5925
5927 0 486616 244961 86120 0 5926
5928 0 487816 244381 86280 0 5927
5929 0 488932 244061 86320 0 5928
5930 0 489452 243981 86480 0 5929
5931 0 489988 243821 86600 0 5930
5932 0 490568 243573 86560 0 5931
5933 0 490724 243485 86440 0 5932
5934 0 490800 243445 86280 0 5933
5935 0 490980 243425 86160 0 5934
5936 0 491752 243229 86200 0 5935
5937 6 491872 243213 86280 0 5936
5938 0 412608 273056 169080 131 3262
5939 0 412672 273184 169320 124 5938
5940 0 412672 273184 169440 120 5939
5941 0 412672 273184 169600 115 5940
5942 0 412768 273184 169840 90 5941
5943 0 412736 273184 170120 101 5942
5944 0 412704 273248 170360 102 5943
5945 0 412672 273408 170560 104 5944
5946 0 412672 273664 170600 108 5945
5947 0 412608 273888 170720 140 5946
5948 0 412512 274080 170880 175 5947
5949 0 412589 274195 171000 163 5948
5950 0 412640 274272 171080 156 5949
5951 0 412672 274496 171200 150 5950
5952 0 412768 274720 171320 108 5951
5953 0 412781 274784 171400 146 5952
5954 0 412800 274880 171520 204 5953
5955 0 412672 275136 171480 107 5954
5956 0 412487 275164 171640 73 5955
5957 0 412256 275200 171840 32 5956
5958 0 412032 275104 171760 40 5957
5959 0 411808 274944 171760 51 5958
5960 0 411552 274912 171800 32 5959
5961 0 411328 275040 171840 81 5960
5962 6 411264 275104 171800 102 5961
5963 0 474784 262976 89760 148 2314
5964 0 474976 262944 89960 45 5963
5965 0 475168 262848 90160 60 5964
5966 0 475392 262816 90320 96 5965
5967 0 475713 262967 90400 58 5966
5968 0 475602 262877 90440 40 5967
5969 0 475594 262846 90520 0 5968
5970 0 475588 262834 90560 0 5969
5971 0 474896 263335 90600 0 5970
5972 0 477358 262738 90640 0 5971
5973 0 477797 262667 90760 0 5972
5974 0 477829 262668 90840 0 5973
5975 0 478013 262651 91000 0 5974
5976 0 478020 262572 91160 0 5975
5977 0 478149 262554 91240 0 5976
5978 0 478370 262540 91400 0 5977
5979 0 478497 262514 91560 0 5978
5980 0 478674 262495 91680 0 5979
5981 0 478849 262610 91720 0 5980
5982 0 479014 262808 91800 0 5981
5983 0 479546 263190 91800 0 5982
5984 5 479970 263481 91720 0 5983
5985 0 480135 263683 91760 0 5984
5986 0 480113 263843 91800 0 5985
5987 6 480050 264092 91840 0 5986
5988 0 413184 279072 160200 284 2215
5989 0 412928 279200 160200 288 5988
5990 0 412672 279200 160280 297 5989
5991 0 412416 279136 160360 163 5990
5992 0 412160 279136 160320 120 5991
5993 0 412000 279136 160120 120 5992
5994 0 411744 279136 160080 160 5993
5995 0 411488 279072 160160 156 5994
5996 0 411232 279040 160240 134 5995
5997 0 411008 279040 160400 86 5996
5998 0 410752 279040 160440 124 5997
5999 0 410496 279040 160520 189 5998
6000 5 410400 279040 160520 226 5999
6001 0 410390 279072 160600 240 6000
6002 5 410379 279104 160680 255 6001
6003 0 410374 279120 160720 262 6002
6004 0 410368 279136 160760 270 6003
6005 0 410112 279104 160840 226 6004
6006 0 409952 278944 160960 166 6005
6007 0 409824 278752 161120 108 6006
6008 0 409696 278592 161280 51 6007
6009 0 409616 278480 161320 51 6008
6010 6 409536 278368 161360 51 6009
6011 0 410464 265568 161280 137 3538
6012 0 410624 265472 161080 81 6011
6013 0 410784 265376 160880 137 6012
6014 5 410848 265344 160800 108 6013
6015 0 410886 265267 160720 112 6014
6016 0 410944 265152 160600 120 6015
6017 0 410976 264960 160440 104 6016
6018 0 411040 264736 160280 102 6017
6019 0 411136 264480 160240 102 6018
6020 0 411200 264224 160160 80 6019
6021 0 411296 264000 160040 122 6020
6022 0 411456 263776 159960 143 6021
6023 0 411616 263616 159760 102 6022
6024 0 411648 263563 159720 108 6023
6025 5 411712 263456 159640 120 6024
6026 0 411712 263200 159600 102 6025
6027 0 411712 262976 159440 51 6026
6028 0 411712 262752 159240 75 6027
6029 0 411648 262528 159080 51 6028
6030 0 411552 262400 158880 81 6029
6031 0 411540 262294 158680 0 6030
6032 0 411504 262302 158640 0 6031
6033 6 411556 262338 158480 0 6032
6034 0 595136 265632 76800 122 3127
6035 0 595168 265888 76680 128 6034
6036 0 595168 266048 76480 120 6035
6037 0 595168 266272 76320 91 6036
6038 0 595072 266496 76160 128 6037
6039 0 594912 266688 76040 120 6038
6040 0 594720 266816 75920 139 6039
6041 0 594496 266912 75840 124 6040
6042 0 594272 267008 75760 131 6041
6043 0 594048 267104 75600 91 6042
6044 0 593856 267232 75480 80 6043
6045 0 593632 267360 75400 104 6044
6046 0 593408 267488 75280 91 6045
6047 0 593152 267616 75200 107 6046
6048 0 592896 267712 75120 122 6047
6049 0 592672 267808 74960 101 6048
6050 0 592448 267936 74800 81 6049
6051 0 592256 268064 74600 115 6050
6052 0 592064 268128 74440 75 6051
6053 0 591936 268224 74240 71 6052
6054 0 591776 268224 74040 75 6053
6055 6 591712 268224 73880 75 6054
6056 5 409952 272064 170640 196 3283
6057 0 409696 272192 170720 164 6056
6058 0 409504 272384 170640 71 6057
6059 0 409344 272544 170440 51 6058
6060 0 409184 272736 170400 81 6059
6061 0 409104 272832 170320 72 6060
6062 0 409024 272928 170240 64 6061
6063 0 408864 272960 170000 60 6062
6064 0 408640 272960 169840 45 6063
6065 0 408448 272928 169640 60 6064
6066 0 408288 272960 169440 60 6065
6067 0 408224 273024 169360 32 6066
6068 0 408092 273074 169120 0 6067
6069 0 407964 273174 169080 0 6068
6070 0 407984 273222 169000 0 6069
6071 0 408108 273254 168880 0 6070
6072 0 408100 273178 168720 0 6071
6073 0 407980 273062 168560 0 6072
6074 0 408320 272982 168400 0 6073
6075 0 408336 272862 168320 0 6074
6076 0 408304 272762 168200 0 6075
6077 6 408492 272766 168120 0 6076
6078 0 404704 258592 162040 108 3851
6079 0 404651 258645 162080 95 6078
6080 0 404544 258752 162160 71 6079
6081 0 404384 258944 162240 71 6080
6082 0 404256 259200 162320 128 6081
6083 0 404096 259392 162360 98 6082
6084 0 404043 259445 162400 99 6083
6085 0 403936 259552 162480 102 6084
6086 0 403744 259744 162520 80 6085
6087 0 403552 259936 162560 91 6086
6088 0 403360 260096 162600 140 6087
6089 0 403200 260320 162600 197 6088
6090 0 403136 260576 162560 40 6089
6091 0 403136 260832 162560 157 6090
6092 0 403104 261024 162720 164 6091
6093 0 403168 261152 162960 175 6092
6094 0 403181 261216 163040 175 6093
6095 0 403200 261312 163160 175 6094
6096 5 403200 261440 163320 60 6095
6097 0 403178 260988 163320 0 6096
6098 0 403062 260902 163520 0 6097
6099 6 402951 260916 163640 0 6098
6100 0 481824 272192 73280 86 2422
6101 0 481632 272384 73280 80 6100
6102 0 481408 272544 73320 71 6101
6103 0 481216 272704 73360 51 6102
6104 0 480992 272832 73440 81 6103
6105 0 480768 272960 73520 91 6104
6106 0 480544 273056 73600 75 6105
6107 0 480320 273184 73760 60 6106
6108 0 480096 273248 73880 60 6107
6109 0 479872 273344 74000 75 6108
6110 0 479616 273408 74080 75 6109
6111 0 479360 273408 74200 60 6110
6112 0 479136 273312 74320 75 6111
6113 0 478880 273280 74320 96 6112
6114 0 478624 273280 74320 81 6113
6115 0 478400 273248 74160 64 6114
6116 0 478240 273248 73960 64 6115
6117 0 478080 273280 73760 96 6116
6118 0 477888 273312 73600 96 6117
6119 0 477664 273376 73480 102 6118
6120 0 477440 273504 73320 51 6119
6121 6 477312 273600 73160 64 6120
6122 0 450240 261824 93920 164 4568
6123 0 450016 261696 93840 122 6122
6124 0 449824 261536 93760 102 6123
6125 0 449664 261344 93680 124 6124
6126 0 449504 261184 93520 102 6125
6127 0 449344 261024 93360 115 6126
6128 0 449152 260864 93200 64 6127
6129 5 448960 260832 93040 98 6128
6130 0 448736 260704 93040 60 6129
6131 0 448512 260576 93040 60 6130
6132 5 448416 260544 93040 51 6131
6133 0 448224 260352 93080 64 6132
6134 0 448224 260096 93080 51 6133
6135 0 448256 259840 93080 71 6134
6136 0 448320 259584 93000 51 6135
6137 0 448288 259328 93000 45 6136
6138 0 448029 259215 92920 0 6137
6139 5 447593 259427 92880 0 6138
6140 0 447761 259185 92840 0 6139
6141 0 447725 259087 92760 0 6140
6142 0 447695 259065 92680 0 6141
6143 6 447965 258989 92520 0 6142
6144 0 456896 263200 94520 108 4541
6145 0 457024 263456 94440 102 6144
6146 0 457120 263680 94360 128 6145
6147 0 457248 263840 94200 86 6146
6148 0 457376 264064 94160 86 6147
6149 0 457472 264288 94000 81 6148
6150 0 457600 264544 93960 98 6149
6151 0 457760 264736 93920 108 6150
6152 0 457824 264960 93840 96 6151
6153 0 457972 265192 93800 0 6152
6154 0 458223 265396 93760 0 6153
6155 0 458337 265561 93840 0 6154
6156 5 458375 265652 93920 0 6155
6157 0 458311 265843 94000 0 6156
6158 0 458147 265972 94080 0 6157
6159 0 458099 265980 94240 0 6158
6160 0 458079 265906 94400 0 6159
6161 0 458061 265868 94480 0 6160
6162 0 457961 265878 94680 0 6161
6163 0 457773 265934 94840 0 6162
6164 0 457635 265988 94960 0 6163
6165 6 457657 266036 95120 0 6164
6166 0 417184 272768 157680 257 5391
6167 0 417193 272782 157560 230 6166
6168 0 417211 272768 157440 203 6167
6169 0 417216 272768 157400 194 6168
6170 0 417196 272758 157360 187 6169
6171 0 417136 272688 157200 159 6170
6172 0 417120 272672 157160 153 6171
6173 0 416992 272512 156960 124 6172
6174 0 416800 272320 156880 51 6173
6175 0 416672 272160 156720 32 6174
6176 0 416672 272000 156520 64 6175
6177 0 416672 271968 156440 96 6176
6178 0 416504 271946 156240 0 6177
6179 0 416508 271940 156200 0 6178
6180 0 416516 271944 156080 0 6179
6181 0 416556 271820 155960 0 6180
6182 0 416564 271828 155880 0 6181
6183 0 416476 271758 155720 0 6182
6184 0 416434 271782 155640 0 6183
6185 0 416410 271804 155600 0 6184
6186 6 416406 271800 155560 0 6185
6187 0 412384 272384 157920 172 5243
6188 0 412192 272512 158080 137 6187
6189 0 411968 272672 158160 115 6188
6190 0 411744 272800 158240 98 6189
6191 0 411552 272992 158280 148 6190
6192 0 411360 273216 158280 143 6191
6193 0 411136 273376 158280 128 6192
6194 0 410944 273568 158280 166 6193
6195 0 410880 273792 158400 273 6194
6196 0 410805 273813 158440 257 6195
6197 0 410656 273856 158520 226 6196
6198 0 410400 273824 158520 197 6197
6199 0 410144 273952 158520 107 6198
6200 0 409920 274080 158520 75 6199
6201 0 409664 274112 158520 137 6200
6202 0 409408 274208 158520 115 6201
6203 0 409152 274304 158560 128 6202
6204 0 408928 274368 158680 71 6203
6205 0 408784 274416 158800 51 6204
6206 0 408736 274432 158840 45 6205
6207 6 408640 274496 158840 45 6206
6208 0 407500 252574 163040 0 845
6209 0 407194 252696 163040 0 6208
6210 0 407041 252398 163040 0 6209
6211 0 406997 252278 163040 0 6210
6212 0 406700 252318 163040 0 6211
6213 0 406614 252374 163000 0 6212
6214 0 406527 252430 162960 0 6213
6215 0 406506 252414 162920 0 6214
6216 0 406318 252271 162560 0 6215
6217 0 406304 252227 162480 0 6216
6218 0 406308 252262 162440 0 6217
6219 0 406313 252296 162400 0 6218
6220 0 406266 252342 162320 0 6219
6221 0 406161 252360 162200 0 6220
6222 0 406337 252502 162080 0 6221
6223 0 406438 252663 161920 0 6222
6224 0 406484 252803 161800 0 6223
6225 0 406527 252942 161760 0 6224
6226 0 406595 252994 161720 0 6225
6227 0 406924 253014 161720 0 6226
6228 6 406953 253061 161640 0 6227
6229 0 579168 279232 75680 214 2941
6230 0 579424 279232 75720 108 6229
6231 0 579680 279232 75800 51 6230
6232 0 579936 279296 75880 60 6231
6233 0 580096 279456 76000 45 6232
6234 0 580288 279648 76080 45 6233
6235 0 580416 279840 76280 60 6234
6236 0 580480 280000 76480 32 6235
6237 0 580544 280160 76720 45 6236
6238 0 580576 280320 76920 80 6237
6239 0 580640 280576 76960 98 6238
6240 0 580672 280800 77120 60 6239
6241 0 580608 280960 77320 81 6240
6242 0 580416 281120 77440 102 6241
6243 0 580224 281312 77560 71 6242
6244 0 580032 281504 77600 75 6243
6245 0 579840 281664 77720 81 6244
6246 0 579648 281824 77800 122 6245
6247 0 579392 281888 77880 137 6246
6248 6 579232 281888 77960 98 6247
6249 0 414560 265856 155280 143 2142
6250 0 414624 265664 155440 131 6249
6251 0 414720 265472 155600 124 6250
6252 0 414880 265312 155720 91 6251
6253 0 415072 265120 155720 75 6252
6254 0 415264 264928 155800 86 6253
6255 5 415456 264736 155800 80 6254
6256 0 415712 264672 155760 131 6255
6257 0 415872 264512 155600 154 6256
6258 0 416064 264320 155480 75 6257
6259 0 416224 264128 155360 102 6258
6260 5 416309 263979 155280 114 6259
6261 0 416352 263904 155240 120 6260
6262 0 416448 263712 155080 64 6261
6263 5 416499 263584 154920 60 6262
6264 0 416512 263552 154880 60 6263
6265 0 416576 263392 154680 32 6264
6266 0 416576 263360 154520 75 6265
6267 0 416554 263288 154360 0 6266
6268 6 416616 263260 154280 0 6267
6269 0 561760 249760 71520 378 1722
6270 0 561696 249536 71680 307 6269
6271 0 561632 249376 71880 218 6270
6272 0 561568 249216 72080 90 6271
6273 0 561504 249056 72280 32 6272
6274 0 561344 248928 72440 51 6273
6275 0 561184 248768 72560 60 6274
6276 0 560992 248576 72640 71 6275
6277 0 560800 248416 72680 45 6276
6278 0 560608 248224 72800 32 6277
6279 0 560416 248032 72720 51 6278
6280 0 560288 247808 72600 32 6279
6281 0 560064 247680 72640 51 6280
6282 0 559904 247520 72520 91 6281
6283 0 559744 247296 72520 51 6282
6284 0 559616 247136 72320 71 6283
6285 0 559456 246912 72320 51 6284
6286 0 559296 246688 72360 32 6285
6287 0 559168 246464 72440 60 6286
6288 6 559168 246368 72560 45 6287
6289 0 424128 254624 149440 137 2050
6290 5 424137 254628 149480 132 6289
6291 0 424183 254651 149680 108 6290
6292 0 424192 254656 149720 104 6291
6293 0 424352 254656 149960 137 6292
6294 5 424384 254656 150000 148 6293
6295 5 424384 254656 150080 122 6294
6296 0 424395 254603 150160 102 6295
6297 0 424416 254496 150320 64 6296
6298 0 424288 254432 150560 51 6297
6299 0 424256 254432 150560 51 6298
6300 0 424043 254397 150680 0 6299
6301 0 423793 254437 150800 0 6300
6302 0 423682 254531 150840 0 6301
6303 0 423604 254517 150880 0 6302
6304 0 423536 254625 151040 0 6303
6305 0 423416 254643 151160 0 6304
6306 0 423356 254670 151200 0 6305
6307 0 423296 254697 151240 0 6306
6308 6 423202 254727 151320 0 6307
6309 0 453913 267112 70360 0 3923
6310 0 453681 267277 70320 0 6309
6311 0 453641 267312 70280 0 6310
6312 0 453475 267367 70200 0 6311
6313 0 453248 267457 70040 0 6312
6314 0 453084 267556 69920 0 6313
6315 0 452887 267744 69760 0 6314
6316 5 452689 267970 69760 0 6315
6317 0 452726 268006 69600 0 6316
6318 0 452684 268116 69440 0 6317
6319 0 452634 268144 69360 0 6318
6320 0 452537 268126 69320 0 6319
6321 0 452654 268233 69120 0 6320
6322 0 452641 268314 69000 0 6321
6323 0 452669 268374 68840 0 6322
6324 0 452607 268432 68760 0 6323
6325 0 452423 268486 68600 0 6324
6326 0 452341 268533 68480 0 6325
6327 0 452322 268536 68360 0 6326
6328 6 452303 268435 68200 0 6327
6329 0 587712 277856 78200 32 3329
6330 0 587648 278112 78240 102 6329
6331 0 587552 278368 78280 60 6330
6332 0 587680 278592 78360 51 6331
6333 0 587776 278848 78320 96 6332
6334 0 587648 279072 78240 120 6333
6335 0 587616 279328 78280 80 6334
6336 0 587520 279584 78320 80 6335
6337 0 587424 279808 78440 75 6336
6338 0 587296 280032 78520 51 6337
6339 0 587168 280256 78560 40 6338
6340 0 587040 280480 78600 51 6339
6341 0 586912 280704 78520 98 6340
6342 0 586784 280928 78560 81 6341
6343 0 586688 281184 78600 71 6342
6344 0 586432 281280 78520 91 6343
6345 0 586176 281312 78480 91 6344
6346 0 585920 281376 78400 81 6345
6347 6 585824 281472 78280 40 6346
6348 0 402893 256915 164520 111 5512
6349 0 402873 256839 164560 97 6348
6350 0 402773 256458 164760 32 6349
6351 0 402766 256446 164800 34 6350
6352 0 402694 256512 164960 42 6351
6353 0 402560 256512 165000 45 6352
6354 0 402488 256608 165040 54 6353
6355 5 402272 256896 165160 81 6354
6356 0 402147 257193 165160 0 6355
6357 0 401935 257328 165160 0 6356
6358 0 401702 257356 165160 0 6357
6359 0 401532 257329 165040 0 6358
6360 0 401409 257323 165000 0 6359
6361 0 401336 257235 165000 0 6360
6362 0 401296 257225 164920 0 6361
6363 0 401266 257200 164840 0 6362
6364 0 401273 257186 164800 0 6363
6365 6 401302 257130 164640 0 6364
6366 0 415008 266560 154520 136 2139
6367 0 415264 266656 154520 120 6366
6368 0 415392 266672 154480 161 6367
6369 0 415520 266688 154440 202 6368
6370 0 415776 266624 154400 178 6369
6371 0 416000 266624 154280 181 6370
6372 0 416256 266720 154240 128 6371
6373 5 416512 266784 154200 124 6372
6374 0 416768 266816 154200 64 6373
6375 0 417024 266784 154200 81 6374
6376 0 417248 266624 154200 107 6375
6377 0 417472 266528 154280 75 6376
6378 0 417547 266517 154320 67 6377
6379 0 417696 266496 154400 51 6378
6380 0 417792 266496 154480 71 6379
6381 0 417910 266482 154520 0 6380
6382 0 418178 266410 154600 0 6381
6383 6 418232 266368 154640 0 6382
6384 0 500320 247712 81640 45 5108
6385 0 500256 247840 81720 60 6384
6386 0 500261 248219 81760 0 6385
6387 0 500463 248311 81880 0 6386
6388 0 500695 248521 82000 0 6387
6389 0 500881 249045 82120 0 6388
6390 0 500901 249275 82240 0 6389
6391 0 500789 249365 82400 0 6390
6392 0 500713 249413 82600 0 6391
6393 0 500745 249569 82720 0 6392
6394 0 500711 249637 82840 0 6393
6395 0 500693 249677 83040 0 6394
6396 0 500541 249815 83240 0 6395
6397 0 500483 249857 83400 0 6396
6398 5 500433 249915 83440 0 6397
6399 0 500501 249785 83520 0 6398
6400 0 500363 249703 83840 0 6399
6401 6 500135 249695 83920 0 6400
6402 5 488674 255563 81440 0 3438
6403 0 489226 255859 81160 0 6402
6404 0 489530 256103 80920 0 6403
6405 0 490006 256359 80560 0 6404
6406 0 490298 256467 80360 0 6405
6407 0 490586 256577 80160 0 6406
6408 0 491062 256733 79920 0 6407
6409 0 491298 256853 79680 0 6408
6410 0 491530 256761 79440 0 6409
6411 0 491730 256533 79280 0 6410
6412 5 492078 256469 79120 0 6411
6413 0 491550 256609 78960 0 6412
6414 0 491470 256537 78760 0 6413
6415 0 491370 256781 78360 0 6414
6416 5 491406 256917 78200 0 6415
6417 0 491254 257289 78080 0 6416
6418 0 491294 257781 78120 0 6417
6419 6 491274 257853 78160 0 6418
6420 0 466176 267584 95000 32 362
6421 0 465984 267744 94880 71 6420
6422 5 465946 267757 94840 67 6421
6423 0 465785 267916 94840 0 6422
6424 0 465595 267989 94800 0 6423
6425 0 465294 268052 94720 0 6424
6426 0 464944 268176 94760 0 6425
6427 0 464694 268210 94800 0 6426
6428 0 464387 268316 94880 0 6427
6429 0 464046 268517 94920 0 6428
6430 0 463756 268555 94920 0 6429
6431 0 463327 268713 94920 0 6430
6432 0 463067 268800 94840 0 6431
6433 0 462967 268884 94760 0 6432
6434 0 462889 268895 94720 0 6433
6435 0 462850 268878 94680 0 6434
6436 0 462769 268868 94640 0 6435
6437 6 462740 268865 94560 0 6436
6438 0 468941 248181 90000 0 4315
6439 0 469021 247978 89920 0 6438
6440 0 468988 247795 89920 0 6439
6441 0 469002 247599 89880 0 6440
6442 0 469034 247500 89920 0 6441
6443 0 469073 247464 90000 0 6442
6444 0 469179 247438 90120 0 6443
6445 0 469311 247385 90240 0 6444
6446 0 469419 247385 90280 0 6445
6447 0 469573 247474 90320 0 6446
6448 0 469781 247501 90320 0 6447
6449 0 469987 247541 90320 0 6448
6450 0 470111 247565 90320 0 6449
6451 0 470265 247545 90240 0 6450
6452 0 470419 247478 90160 0 6451
6453 0 470507 247272 90080 0 6452
6454 6 470544 247201 90000 0 6453
6455 0 475093 254144 86680 32 5218
6456 0 475163 254251 86600 32 6455
6457 0 475234 254370 86520 40 6456
6458 0 475308 254412 86480 0 6457
6459 0 475491 254493 86320 0 6458
6460 0 475501 254637 86120 0 6459
6461 0 475677 254777 86000 0 6460
6462 0 475945 254873 85840 0 6461
6463 0 476049 254789 85680 0 6462
6464 5 476051 254837 85640 0 6463
6465 0 476139 255057 85520 0 6464
6466 0 476275 255261 85360 0 6465
6467 0 476361 255387 85200 0 6466
6468 0 476503 255713 85160 0 6467
6469 0 476709 256341 85120 0 6468
6470 0 476637 256471 85000 0 6469
6471 6 476549 256627 84840 0 6470
6472 0 409792 264512 166720 115 3571
6473 0 409760 264448 166960 96 6472
6474 5 409760 264416 167040 96 6473
6475 0 409816 264358 167200 96 6474
6476 0 409856 264320 167280 96 6475
6477 0 409760 264256 167520 71 6476
6478 0 409696 264416 167720 81 6477
6479 0 409728 264512 167840 98 6478
6480 0 409764 264334 167960 0 6479
6481 0 409776 264466 168080 0 6480
6482 0 409831 264378 168120 0 6481
6483 0 409940 264202 168200 0 6482
6484 0 410016 263990 168280 0 6483
6485 5 410276 263926 168320 0 6484
6486 0 410548 263854 168360 0 6485
6487 6 410644 263834 168440 0 6486
6488 0 416320 265248 151800 107 2121
6489 0 416320 264992 151880 102 6488
6490 0 416160 264768 151880 168 6489
6491 0 416128 264512 151880 160 6490
6492 0 416128 264256 151960 107 6491
6493 0 416256 264032 151960 128 6492
6494 0 416416 263808 151920 32 6493
6495 0 416608 263616 151920 51 6494
6496 0 416800 263424 151920 40 6495
6497 0 416992 263264 152000 75 6496
6498 0 417248 263200 152080 81 6497
6499 0 417408 263040 152200 80 6498
6500 0 417504 262960 152240 77 6499
6501 0 417600 262880 152280 75 6500
6502 6 417792 262784 152320 32 6501
6503 0 468934 269744 73160 0 4179
6504 0 469176 269809 73120 0 6503
6505 0 469360 269840 73120 0 6504
6506 0 469586 269918 73000 0 6505
6507 0 469845 269985 72880 0 6506
6508 0 470035 269979 72760 0 6507
6509 0 470222 270000 72640 0 6508
6510 0 470493 270021 72520 0 6509
6511 0 470730 270060 72400 0 6510
6512 0 470877 270055 72280 0 6511
6513 0 471125 270070 72120 0 6512
6514 0 471298 270075 72000 0 6513
6515 0 471423 270132 71880 0 6514
6516 0 471774 270170 71600 0 6515
6517 6 471859 270150 71480 0 6516
6518 0 387806 188503 182120 0 4810
6519 0 387804 188204 182000 0 6518
6520 0 387860 188274 181960 0 6519
6521 0 387899 188239 181920 0 6520
6522 0 387978 188170 181840 0 6521
6523 0 388000 188170 181720 0 6522
6524 0 388008 188170 181680 0 6523
6525 0 387998 188123 181640 0 6524
6526 0 387990 188042 181560 0 6525
6527 0 388169 188234 181400 0 6526
6528 0 388016 187884 181200 0 6527
6529 0 388051 187745 181040 0 6528
6530 0 388136 187590 180840 0 6529
6531 6 388132 187351 180640 0 6530
6532 0 597792 275968 81880 91 1936
6533 0 597632 275808 81760 45 6532
6534 0 597440 275616 81720 60 6533
6535 0 597248 275456 81680 60 6534
6536 0 597024 275296 81680 60 6535
6537 0 596832 275104 81680 60 6536
6538 0 596672 274880 81760 107 6537
6539 0 596512 274656 81760 86 6538
6540 0 596320 274496 81720 80 6539
6541 0 596064 274432 81720 71 6540
6542 0 595808 274400 81720 51 6541
6543 0 595552 274368 81680 75 6542
6544 0 595296 274368 81640 51 6543
6545 6 595232 274304 81640 51 6544
6546 0 588064 279072 80960 107 1894
6547 5 587968 279168 80960 107 6546
6548 0 587808 279328 81080 98 6547
6549 0 587616 279424 81240 96 6548
6550 0 587456 279488 81440 98 6549
6551 0 587264 279648 81560 115 6550
6552 0 587104 279776 81760 81 6551
6553 0 586976 279936 81960 71 6552
6554 0 586816 280096 82160 40 6553
6555 0 586752 280256 82360 45 6554
6556 0 586848 280448 82520 71 6555
6557 0 586912 280704 82520 40 6556
6558 0 586720 280704 82320 32 6557
6559 6 586880 280896 82200 75 6558
6560 0 414240 277952 159040 60 2201
6561 0 414144 277894 159160 82 6560
6562 0 414080 277856 159240 98 6561
6563 0 413888 277728 159360 120 6562
6564 0 413728 277632 159560 136 6563
6565 0 413504 277504 159640 102 6564
6566 0 413344 277344 159840 71 6565
6567 0 413264 277264 159920 65 6566
6568 0 413184 277184 160000 60 6567
6569 0 412992 277024 160120 81 6568
6570 0 412736 277024 160120 40 6569
6571 0 412640 277024 160120 40 6570
6572 0 412306 277007 160040 0 6571
6573 6 412186 276999 160080 0 6572
6574 0 410624 265312 161920 128 3543
6575 0 410880 265216 161920 124 6574
6576 0 411136 265184 161880 156 6575
6577 0 411360 265056 161760 163 6576
6578 0 411616 265056 161760 102 6577
6579 0 411872 265056 161800 51 6578
6580 0 412128 265056 161840 40 6579
6581 0 412384 265120 161840 51 6580
6582 0 412640 265120 161840 40 6581
6583 0 412864 265120 161960 51 6582
6584 0 412928 265120 162240 32 6583
6585 0 413024 265312 162400 32 6584
6586 0 413056 265344 162400 45 6585
6587 6 412928 265382 162480 0 6586
6588 0 404540 246997 167720 0 889
6589 0 404192 247161 167720 0 6588
6590 0 404048 247407 167760 0 6589
6591 0 403960 247556 167800 0 6590
6592 0 403763 247828 167920 0 6591
6593 0 403665 247971 167920 0 6592
6594 0 403535 248060 167920 0 6593
6595 0 403398 248087 168000 0 6594
6596 0 403300 248111 168040 0 6595
6597 0 403091 248338 168120 0 6596
6598 0 402956 248398 168160 0 6597
6599 0 402722 248408 168160 0 6598
6600 0 402594 248469 168240 0 6599
6601 6 402482 248470 168280 0 6600
6602 0 454866 256218 91400 0 2595
6603 0 454589 256275 91400 0 6602
6604 0 454304 256225 91360 0 6603
6605 0 454019 256215 91400 0 6604
6606 0 453496 256190 91520 0 6605
6607 0 452888 256142 91480 0 6606
6608 5 452156 256152 91520 0 6607
6609 0 452090 256230 91440 0 6608
6610 0 452082 256268 91360 0 6609
6611 0 452072 256320 91240 0 6610
6612 0 452048 256274 91120 0 6611
6613 0 451792 256230 91040 0 6612
6614 0 451738 256168 91000 0 6613
6615 6 451740 256278 90960 0 6614
6616 0 594816 264704 79120 64 3117
6617 0 594560 264576 79080 60 6616
6618 0 594336 264448 79000 75 6617
6619 0 594112 264352 78920 71 6618
6620 0 593856 264224 78880 60 6619
6621 0 593632 264096 78880 71 6620
6622 0 593376 263968 78880 71 6621
6623 0 593152 263840 78880 75 6622
6624 0 592896 263776 78880 86 6623
6625 0 592640 263712 78800 81 6624
6626 0 592384 263648 78760 71 6625
6627 0 592160 263520 78720 80 6626
6628 6 592000 263456 78640 75 6627
6629 5 493506 265951 80240 0 3680
6630 0 493706 265777 80200 0 6629
6631 0 493910 265557 80160 0 6630
6632 0 494192 265237 80040 0 6631
6633 0 494450 265023 79960 0 6632
6634 0 494922 264471 79960 0 6633
6635 0 494836 263875 79960 0 6634
6636 5 494400 263659 80160 0 6635
6637 0 494656 263507 80520 0 6636
6638 0 494868 263263 80640 0 6637
6639 0 495416 262647 80760 0 6638
6640 0 495536 262331 80680 0 6639
6641 6 495784 262035 80600 0 6640
6642 0 591744 262496 73960 75 3150
6643 0 591936 262304 73920 32 6642
6644 0 592128 262144 73960 60 6643
6645 0 592352 261952 73960 40 6644
6646 0 592512 261792 74120 45 6645
6647 0 592480 261664 74360 71 6646
6648 0 592608 261632 74600 64 6647
6649 0 592768 261664 74840 60 6648
6650 0 592928 261696 75040 75 6649
6651 0 593120 261728 75200 45 6650
6652 0 593344 261728 75400 51 6651
6653 6 593376 261728 75440 51 6652
6654 0 413632 280288 159960 81 2221
6655 5 413504 280352 159800 40 6654
6656 5 413504 280704 159840 32 6655
6657 0 413520 280787 159720 0 6656
6658 0 413580 280960 159640 0 6657
6659 0 413632 281004 159520 0 6658
6660 0 413626 281086 159400 0 6659
6661 0 413546 280994 159280 0 6660
6662 0 413648 281156 159080 0 6661
6663 0 413654 281170 159000 0 6662
6664 0 413630 281222 158920 0 6663
6665 6 413608 281168 158840 0 6664
6666 0 571840 259936 73320 244 1786
6667 0 571936 259776 73120 108 6666
6668 0 572320 259456 72800 32 6667
6669 0 572384 259200 72920 32 6668
6670 0 572352 258944 72920 51 6669
6671 0 572288 258688 72960 139 6670
6672 0 572224 258368 72960 32 6671
6673 5 572192 258304 72880 32 6672
6674 0 572192 258176 72640 51 6673
6675 0 572192 258016 72440 51 6674
6676 0 572096 258016 72000 32 6675
6677 6 571904 257856 71960 32 6676
6678 5 410928 269531 160320 182 3202
6679 0 411008 269504 160120 32 6678
6680 0 410816 269664 159920 32 6679
6681 0 410592 269568 159480 139 6680
6682 0 410400 269760 159400 60 6681
6683 0 410336 270016 159320 71 6682
6684 0 410260 270242 159240 0 6683
6685 0 410160 270342 159160 0 6684
6686 0 410112 270374 159080 0 6685
6687 0 410008 270498 159040 0 6686
6688 0 410020 270534 159000 0 6687
6689 6 409896 270498 158880 0 6688
6690 0 406784 251104 163880 176 855
6691 0 406624 251008 163680 96 6690
6692 0 406368 250944 163560 51 6691
6693 0 406304 250906 163480 43 6692
6694 0 406208 250848 163360 32 6693
6695 0 406048 250976 163160 51 6694
6696 0 405920 251104 163000 46 6695
6697 0 405888 251136 162960 45 6696
6698 0 405696 251296 162880 64 6697
6699 0 405536 251456 162680 81 6698
6700 0 405504 251552 162680 80 6699
6701 6 405496 251659 162560 0 6700
6702 0 407723 252245 163200 117 846
6703 0 407744 252352 163360 51 6702
6704 0 407744 252512 163600 64 6703
6705 0 407616 252672 163760 40 6704
6706 0 407456 252832 163880 80 6705
6707 0 407232 252960 163880 40 6706
6708 0 407040 253152 163960 96 6707
6709 0 406848 253344 164000 90 6708
6710 0 406656 253536 164040 75 6709
6711 0 406496 253696 164160 75 6710
6712 0 406336 253824 164320 64 6711
6713 6 406240 253952 164400 71 6712
6714 0 469536 263904 90760 120 335
6715 0 469792 263904 90760 80 6714
6716 5 469888 263904 90760 80 6715
6717 0 469888 263648 90760 51 6716
6718 0 469888 263392 90760 40 6717
6719 0 470144 263136 90720 80 6718
6720 0 470176 263104 90720 80 6719
6721 0 470432 263008 90720 75 6720
6722 0 470688 262912 90720 80 6721
6723 0 470944 262848 90720 51 6722
6724 0 471168 262720 90680 40 6723
6725 6 471296 262592 90680 40 6724
6726 0 404224 258240 165600 175 5520
6727 0 404416 258176 165440 156 6726
6728 0 404672 258208 165360 200 6727
6729 0 404928 258272 165360 124 6728
6730 0 405184 258400 165440 40 6729
6731 0 405344 258624 165440 32 6730
6732 0 405344 258720 165360 32 6731
6733 0 405314 258804 165200 0 6732
6734 0 405458 258311 165040 0 6733
6735 0 405496 258227 164960 0 6734
6736 6 405497 258248 164920 0 6735
6737 0 392053 203040 184840 75 1116
6738 0 392026 203075 184960 75 6737
6739 0 391786 203014 185080 32 6738
6740 0 391662 203028 185200 32 6739
6741 5 391692 203064 185240 32 6740
6742 0 392178 203697 185240 0 6741
6743 0 392541 203916 185240 0 6742
6744 0 392554 204018 185360 0 6743
6745 0 392646 204156 185440 0 6744
6746 6 392745 204228 185560 0 6745
6747 0 416064 288476 163200 204 2268
6748 0 416064 288503 163280 197 6747
6749 0 416064 288544 163400 186 6748
6750 0 415904 288736 163480 128 6749
6751 0 415878 288800 163560 106 6750
6752 0 415840 288896 163680 75 6751
6753 0 415712 288992 163880 75 6752
6754 0 415616 289120 164080 51 6753
6755 0 415520 289280 164280 80 6754
6756 6 415424 289344 164400 91 6755
6757 5 409424 271040 163960 130 5587
6758 0 409472 271072 164000 120 6757
6759 0 409696 271264 164000 90 6758
6760 0 409920 271392 164080 120 6759
6761 0 410080 271584 164200 150 6760
6762 0 410080 271744 164440 134 6761
6763 0 410176 271936 164640 51 6762
6764 5 410229 271989 164680 47 6763
6765 0 410436 272282 164640 0 6764
6766 6 410524 272218 164600 0 6765
6767 0 411840 269728 163600 122 3222
6768 0 411840 269472 163600 71 6767
6769 0 411840 269216 163680 86 6768
6770 5 411840 269184 163680 86 6769
6771 0 412000 269088 163480 104 6770
6772 0 412120 268968 163360 116 6771
6773 0 412160 268928 163320 120 6772
6774 0 412224 268704 163200 107 6773
6775 0 412384 268480 163200 80 6774
6776 6 412576 268288 163200 120 6775
6777 0 405600 262330 159920 154 3873
6778 0 405696 262368 159800 160 6777
6779 5 405728 262368 159760 148 6778
6780 0 405984 262432 159640 108 6779
6781 0 406240 262432 159560 107 6780
6782 0 406267 262432 159520 96 6781
6783 0 406400 262432 159320 45 6782
6784 0 406560 262304 159120 51 6783
6785 0 406608 262303 158920 0 6784
6786 6 406583 262285 158880 0 6785
6787 0 403140 256726 164280 129 5512
6788 0 403040 256192 164240 81 6787
6789 0 403168 255968 164240 128 6788
6790 0 403180 255748 164160 90 6789
6791 5 403186 255638 164120 71 6790
6792 0 402860 255483 164120 60 6791
6793 0 402592 255456 164120 32 6792
6794 5 402496 255488 164080 51 6793
6795 0 402443 255173 164040 0 6794
6796 6 402507 255098 163960 0 6795
6797 0 518880 227200 94720 246 1460
6798 0 518720 227136 94920 148 6797
6799 0 518560 227168 95120 141 6798
6800 0 518400 227328 95320 154 6799
6801 0 518240 227328 95520 32 6800
6802 0 518240 227168 95720 32 6801
6803 0 518368 226976 95840 32 6802
6804 0 518624 226944 95880 75 6803
6805 0 518880 226976 96000 40 6804
6806 6 518976 227072 96120 32 6805
6807 0 489250 255383 81480 0 6402
6808 0 489390 255311 81600 0 6807
6809 0 489590 255279 81760 0 6808
6810 0 489976 255059 81920 0 6809
6811 0 490290 254945 82040 0 6810
6812 0 490662 254635 82080 0 6811
6813 0 491120 254441 82160 0 6812
6814 0 491380 254295 82040 0 6813
6815 0 491566 254113 82240 0 6814
6816 6 491634 254173 82280 0 6815
6817 0 451015 258443 73120 40 2779
6818 0 450800 258437 73120 40 6817
6819 0 450774 258452 73000 40 6818
6820 0 450699 258490 72960 40 6819
6821 0 450648 258540 72920 40 6820
6822 0 450586 258566 72880 40 6821
6823 5 450580 258609 72760 40 6822
6824 0 450663 258713 72760 40 6823
6825 0 450761 258752 72720 40 6824
6826 6 450767 258816 72640 40 6825
6827 0 475666 265069 89000 0 2324
6828 0 475704 265126 89160 0 6827
6829 0 475732 265144 89320 0 6828
6830 0 475865 265131 89440 0 6829
6831 0 475944 265156 89520 0 6830
6832 0 476320 265312 89600 0 6831
6833 0 476406 265432 89640 0 6832
6834 0 476576 265444 89760 0 6833
6835 0 476704 265380 89840 0 6834
6836 6 476864 265350 89720 0 6835
6837 0 468928 263584 90320 207 333
6838 0 468736 263744 90360 249 6837
6839 0 468544 263936 90400 234 6838
6840 0 468352 264128 90440 197 6839
6841 0 468160 264320 90440 200 6840
6842 0 467968 264512 90440 200 6841
6843 0 467808 264704 90480 160 6842
6844 0 467616 264896 90480 124 6843
6845 0 467424 265088 90520 96 6844
6846 6 467296 265216 90600 40 6845
6847 0 457440 270701 87640 0 4722
6848 0 457592 270707 87680 0 6847
6849 0 457990 270545 87720 0 6848
6850 5 458024 270494 87760 0 6849
6851 0 458214 270205 87720 0 6850
6852 0 458264 269951 87600 0 6851
6853 0 458346 269747 87640 0 6852
6854 0 458436 269659 87720 0 6853
6855 0 458618 269483 87760 0 6854
6856 6 458686 269361 87840 0 6855
6857 5 604768 270624 69000 226 2009
6858 0 604800 270624 68720 163 6857
6859 0 604768 270656 68440 186 6858
6860 0 604704 270560 68200 120 6859
6861 5 604640 270560 68120 98 6860
6862 0 604480 270432 67960 60 6861
6863 0 604288 270304 67800 71 6862
6864 0 604096 270208 67640 40 6863
6865 6 604032 270144 67600 40 6864
6866 0 392198 202900 184720 60 1116
6867 0 392404 202783 184680 102 6866
6868 0 392497 202554 184600 102 6867
6869 0 392553 202382 184640 75 6868
6870 0 392541 202352 184720 75 6869
6871 0 392482 202320 184840 60 6870
6872 0 392563 202335 184920 60 6871
6873 0 392550 202246 185000 60 6872
6874 6 392537 202278 185040 0 6873
6875 0 394262 208766 184600 46 1097
6876 0 394016 208032 184400 81 6875
6877 0 394144 207981 184240 97 6876
6878 0 394176 207968 184200 102 6877
6879 0 394400 207840 184120 32 6878
6880 0 394528 207680 184080 90 6879
6881 0 394403 207930 183960 0 6880
6882 0 394372 207860 183840 0 6881
6883 6 394389 207839 183800 0 6882
6884 0 403061 234763 175680 143 969
6885 0 403136 234752 175720 101 6884
6886 0 403290 234726 175880 77 6885
6887 0 403328 234720 175920 71 6886
6888 0 403392 234688 176160 81 6887
6889 0 403413 234677 176200 80 6888
6890 0 403520 234624 176400 75 6889
6891 0 403584 234560 176480 75 6890
6892 6 403665 234452 176640 0 6891
6893 0 409984 271808 170600 208 6056
6894 0 409976 271760 170560 178 6893
6895 0 409968 271712 170520 148 6894
6896 0 409952 271616 170440 90 6895
6897 0 409856 271360 170400 86 6896
6898 0 409728 271136 170400 45 6897
6899 0 409536 270912 170360 51 6898
6900 0 409280 270976 170360 51 6899
6901 6 409088 270976 170360 71 6900
6902 0 403986 241422 172360 0 924
6903 0 403904 241504 172400 163 6902
6904 0 403904 241248 172440 139 6903
6905 0 403872 240992 172440 40 6904
6906 0 403872 240736 172440 75 6905
6907 0 403840 240640 172480 40 6906
6908 0 403817 240631 172600 0 6907
6909 0 403876 240598 172640 0 6908
6910 6 403900 240629 172720 0 6909
6911 0 405344 263168 159920 186 3875
6912 0 405216 263392 159840 183 6911
6913 0 405131 263541 159760 161 6912
6914 0 405088 263616 159720 150 6913
6915 0 405062 263680 159640 138 6914
6916 0 405024 263776 159520 122 6915
6917 0 404960 263840 159400 96 6916
6918 0 404933 263903 159280 0 6917
6919 6 404932 263905 159160 0 6918
6920 0 406912 251456 163840 204 853
6921 0 406688 251552 163760 150 6920
6922 0 406432 251584 163680 75 6921
6923 0 406208 251712 163520 51 6922
6924 0 406016 251904 163520 40 6923
6925 0 405888 252032 163520 80 6924
6926 0 405971 251953 163440 26 6925
6927 0 406013 251913 163400 0 6926
6928 6 406069 251932 163360 0 6927
6929 0 448224 260736 93000 40 6132
6930 0 448032 260864 92880 32 6929
6931 0 447840 261056 92840 51 6930
6932 0 447744 261152 92800 51 6931
6933 0 447735 261167 92760 0 6932
6934 0 447609 261301 92680 0 6933
6935 0 447317 261399 92640 0 6934
6936 0 447399 261481 92520 0 6935
6937 6 447407 261571 92440 0 6936
6938 0 571328 283136 61120 128 3798
6939 0 571136 282944 61200 163 6938
6940 0 570944 282816 61320 186 6939
6941 0 570784 283040 61320 160 6940
6942 0 570720 283296 61240 240 6941
6943 0 570592 283552 61240 190 6942
6944 0 570400 283744 61280 75 6943
6945 6 570240 283904 61280 86 6944
6946 0 399520 221120 182120 40 1041
6947 0 399443 221062 182000 35 6946
6948 0 399392 221024 181920 32 6947
6949 0 399424 220896 181680 45 6948
6950 0 399424 220896 181640 51 6949
6951 0 399820 221075 181560 0 6950
6952 0 399546 220846 181440 0 6951
6953 6 399814 220952 181320 0 6952
6954 0 424448 271349 165880 126 4392
6955 0 424448 271520 165800 102 6954
6956 0 424448 271776 165800 32 6955
6957 0 424448 272032 165800 60 6956
6958 0 424416 272064 165800 51 6957
6959 0 424252 271926 165960 0 6958
6960 0 424216 271786 166080 0 6959
6961 6 424200 271750 166120 0 6960
6962 0 413120 284512 161520 198 2242
6963 0 413376 284448 161440 102 6962
6964 0 413632 284384 161400 75 6963
6965 0 413888 284288 161360 51 6964
6966 0 414144 284256 161360 60 6965
6967 0 414368 284416 161440 51 6966
6968 0 414400 284448 161440 45 6967
6969 6 414392 284514 161600 0 6968
6970 0 412608 284352 161760 156 2241
6971 0 412448 284256 161960 102 6970
6972 0 412256 284160 162160 81 6971
6973 0 412064 284128 162320 98 6972
6974 0 411872 284096 162480 98 6973
6975 0 411808 284045 162560 87 6974
6976 0 411712 283968 162680 71 6975
6977 6 411610 283903 162800 0 6976
6978 0 411968 263488 159600 120 6025
6979 0 412160 263520 159440 164 6978
6980 0 412256 263584 159200 163 6979
6981 0 412416 263520 158960 107 6980
6982 0 412480 263488 158720 64 6981
6983 0 412480 263456 158440 71 6982
6984 0 412448 263328 158280 45 6983
6985 6 412428 263393 158240 0 6984
6986 0 405856 262720 160520 32 3880
6987 0 406016 262528 160680 81 6986
6988 0 406048 262368 160920 40 6987
6989 0 406272 262272 160920 32 6988
6990 5 406476 262068 161120 0 6989
6991 0 406411 261902 161120 0 6990
6992 0 406418 261813 161200 0 6991
6993 6 406392 261773 161280 0 6992
6994 0 402144 257056 165320 175 6355
6995 0 401920 257184 165400 136 6994
6996 5 401696 257120 165520 96 6995
6997 0 401440 257088 165520 120 6996
6998 0 401216 256928 165520 45 6997
6999 0 401024 256704 165520 32 6998
7000 0 401088 256448 165440 32 6999
7001 6 401280 256352 165440 32 7000
7002 0 402656 256384 164240 178 5512
7003 0 402400 256384 164240 96 7002
7004 0 402144 256320 164160 51 7003
7005 0 401888 256288 164160 45 7004
7006 0 401728 256416 164000 64 7005
7007 0 401715 256488 163960 32 7006
7008 0 401649 256531 163920 0 7007
7009 6 401380 256460 163880 0 7008
7010 0 567008 252640 71000 208 1747
7011 0 566816 252736 70840 160 7010
7012 0 566624 252928 70760 175 7011
7013 0 566432 253120 70800 124 7012
7014 0 566240 253312 70800 51 7013
7015 0 566016 253440 70800 32 7014
7016 0 565824 253632 70720 60 7015
7017 6 565664 253728 70680 60 7016
7018 0 407104 252256 163320 86 848
7019 0 407040 252512 163280 40 7018
7020 0 406880 252704 163320 71 7019
7021 0 406656 252864 163400 40 7020
7022 0 406560 253088 163320 32 7021
7023 0 406528 253184 163200 32 7022
7024 0 406525 253203 163040 0 7023
7025 6 406501 253236 162960 0 7024
7026 0 413631 252266 157720 0 800
7027 5 413465 252226 157760 0 7026
7028 0 413369 252551 157800 0 7027
7029 0 413379 252570 157880 0 7028
7030 0 413390 252592 158000 0 7029
7031 0 413347 252567 158160 0 7030
7032 0 413309 252697 158240 0 7031
7033 6 413305 252752 158280 0 7032
7034 0 549984 244128 73880 200 1663
7035 0 550176 243936 73880 32 7034
7036 0 550368 243744 73880 104 7035
7037 0 550592 243584 73880 128 7036
7038 0 550848 243552 73800 90 7037
7039 0 550912 243616 73520 32 7038
7040 0 551072 243968 73440 32 7039
7041 6 551072 244000 73400 32 7040
7042 0 483530 253884 75680 0 3466
7043 0 483854 253394 75760 0 7042
7044 0 484310 253210 75640 0 7043
7045 0 484686 253026 75480 0 7044
7046 0 485374 252834 75360 0 7045
7047 0 485906 252774 75160 0 7046
7048 0 486266 252438 75080 0 7047
7049 6 486714 252158 75160 0 7048
7050 0 451732 254012 90440 0 2607
7051 0 451878 254138 90560 0 7050
7052 0 452826 254154 90600 0 7051
7053 0 452674 254234 90960 0 7052
7054 0 452442 254174 91160 0 7053
7055 0 452146 254082 91320 0 7054
7056 0 451790 254022 91480 0 7055
7057 6 451870 253990 91560 0 7056
7058 0 466432 267456 96000 120 366
7059 0 466688 267328 96000 164 7058
7060 0 466912 267136 96000 120 7059
7061 0 467040 267072 96240 200 7060
7062 0 467104 267072 96520 178 7061
7063 0 467264 267168 96720 115 7062
7064 0 467360 267040 96960 32 7063
7065 6 467456 266976 97080 81 7064
7066 0 466336 267008 95080 45 361
7067 0 466144 266784 95080 45 7066
7068 0 465888 266752 95000 60 7067
7069 0 465632 266752 95000 60 7068
7070 0 465408 266880 95040 60 7069
7071 0 465152 266912 95040 60 7070
7072 0 464896 266912 94960 45 7071
7073 6 464864 266912 94960 51 7072
7074 0 389925 198339 184000 86 4774
7075 0 390147 198163 183840 0 7074
7076 0 390280 198140 183720 0 7075
7077 0 390262 198140 183640 0 7076
7078 0 390293 198151 183520 0 7077
7079 0 390160 198238 183400 0 7078
7080 6 390018 198220 183280 0 7079
7081 0 396946 213878 183160 49 1068
7082 0 396912 213834 183080 0 7081
7083 0 396833 213840 182880 0 7082
7084 0 396745 214074 182760 0 7083
7085 0 396688 214217 182720 0 7084
7086 0 396669 214290 182680 0 7085
7087 6 396656 214294 182640 0 7086
7088 0 572096 283456 61960 288 3794
7089 0 572000 283392 62200 235 7088
7090 0 571744 283392 62240 183 7089
7091 0 571488 283488 62280 120 7090
7092 0 571232 283488 62280 120 7091
7093 0 571040 283328 62160 124 7092
7094 6 570880 283296 62120 120 7093
7095 0 401792 228992 178600 32 998
7096 0 402016 228864 178720 81 7095
7097 0 402208 228800 178840 32 7096
7098 0 402326 228813 178880 0 7097
7099 0 402558 228742 179040 0 7098
7100 0 402601 228704 179120 0 7099
7101 6 402623 228685 179160 0 7100
7102 0 402941 236690 175760 0 965
7103 0 402947 236710 175800 0 7102
7104 0 402983 236701 176000 0 7103
7105 0 402929 236675 176080 0 7104
7106 0 402949 236716 176160 0 7105
7107 0 403010 236783 176240 0 7106
7108 6 402987 236751 176320 0 7107
7109 0 410400 264128 166320 137 3568
7110 0 410528 264032 166520 143 7109
7111 0 410688 264096 166760 107 7110
7112 5 410784 264192 166840 51 7111
7113 0 410592 264352 166960 51 7112
7114 0 410464 264448 167160 45 7113
7115 6 410464 264448 167200 32 7114
7116 0 414848 274560 159040 101 5379
7117 0 414848 274533 159160 71 7116
7118 0 414848 274496 159320 32 7117
7119 0 414912 274304 159520 51 7118
7120 0 415008 274144 159720 51 7119
7121 0 415008 273984 159920 98 7120
7122 6 414944 273920 160080 96 7121
7123 0 411424 254941 160760 0 5440
7124 5 411243 254898 160720 0 7123
7125 0 411561 254902 160720 0 7124
7126 0 411589 254884 160680 0 7125
7127 0 411683 254734 160640 0 7126
7128 0 411882 254649 160640 0 7127
7129 6 411972 254589 160760 0 7128
7130 0 410030 254193 162120 0 5423
7131 0 410077 254529 162120 0 7130
7132 0 410097 254597 162160 0 7131
7133 0 410058 254749 162280 0 7132
7134 0 409960 254982 162400 0 7133
7135 0 409695 255052 162480 0 7134
7136 6 409695 255056 162560 0 7135
7137 0 407136 256608 159840 96 3828
7138 0 406944 256768 159880 40 7137
7139 0 406912 256816 159840 38 7138
7140 0 406848 256912 159760 34 7139
7141 0 406816 256960 159720 32 7140
7142 0 406848 257120 159560 40 7141
7143 6 407102 257179 159440 0 7142
7144 0 557408 248864 70320 236 1703
7145 0 557568 248896 70120 164 7144
7146 0 557760 248928 69920 178 7145
7147 0 557920 248928 69720 200 7146
7148 0 558144 248960 69560 202 7147
7149 0 558304 248992 69360 139 7148
7150 6 558720 249344 69800 32 7149
7151 0 556576 248384 71600 185 1697
7152 0 556800 248384 71800 140 7151
7153 0 556960 248256 72000 143 7152
7154 0 557152 248032 72000 150 7153
7155 0 557088 247776 71960 217 7154
7156 0 556896 247584 72040 157 7155
7157 6 556800 247488 72120 120 7156
7158 0 532544 226976 94480 256 1527
7159 0 532576 226720 94480 226 7158
7160 0 532480 226464 94440 175 7159
7161 0 532384 226272 94280 64 7160
7162 0 532224 226304 94080 134 7161
7163 0 532064 226304 93880 148 7162
7164 6 531936 226304 93720 64 7163
7165 0 467360 267136 97880 136 375
7166 0 467616 267136 97840 98 7165
7167 0 467872 267136 97840 32 7166
7168 0 468128 267136 97840 32 7167
7169 0 468384 267200 97840 51 7168
7170 0 468576 267232 97840 45 7169
7171 6 468728 267323 97720 0 7170
7172 0 452637 268031 69840 0 6316
7173 0 452586 268036 69880 0 7172
7174 0 452491 268132 70040 0 7173
7175 0 452358 268209 70200 0 7174
7176 0 452231 268353 70440 0 7175
7177 0 452193 268415 70640 0 7176
7178 6 452174 268423 70680 0 7177
7179 0 477638 268438 86600 0 3977
7180 0 477858 268466 86440 0 7179
7181 0 477954 268554 86240 0 7180
7182 0 478194 268618 86160 0 7181
7183 5 478294 268730 86080 0 7182
7184 0 478398 268834 86000 0 7183
7185 6 478394 268822 85920 0 7184
7186 0 390061 196049 183720 0 4785
7187 0 390132 196293 183720 0 7186
7188 0 390428 196552 183720 0 7187
7189 0 390428 196552 183680 0 7188
7190 0 390431 196529 183640 0 7189
7191 6 390469 196559 183600 0 7190
7192 0 604224 269920 69880 115 2013
7193 0 604320 269760 70080 104 7192
7194 0 604320 269568 70280 32 7193
7195 0 604224 269344 70400 75 7194
7196 0 604064 269152 70440 32 7195
7197 6 603872 268992 70480 45 7196
7198 0 605024 270656 69040 81 6857
7199 0 605216 270784 68880 32 7198
7200 0 605376 270944 68760 120 7199
7201 0 605568 271136 68720 107 7200
7202 0 605696 271328 68600 45 7201
7203 6 605760 271424 68480 51 7202
7204 0 393738 206884 184920 0 1100
7205 0 393953 206484 184920 0 7204
7206 0 393967 206425 184880 0 7205
7207 0 394042 206401 184840 0 7206
7208 0 394103 206364 184760 0 7207
7209 6 394101 206365 184720 0 7208
7210 0 589504 265088 68880 51 3175
7211 0 589760 265056 69000 45 7210
7212 0 589984 264992 69120 45 7211
7213 0 590240 265024 69160 45 7212
7214 0 590432 265216 69120 32 7213
7215 6 590464 265248 69120 40 7214
7216 0 398750 214861 183400 0 1064
7217 0 398881 214701 183440 0 7216
7218 0 398852 214593 183440 0 7217
7219 0 398845 214473 183480 0 7218
7220 0 398860 214434 183600 0 7219
7221 6 398840 214468 183640 0 7220
7222 0 398682 217353 183040 0 1054
7223 0 398655 216735 183040 0 7222
7224 0 398694 216652 183000 0 7223
7225 0 398755 216769 182920 0 7224
7226 0 398810 216755 182840 0 7225
7227 6 398811 216773 182800 0 7226
7228 0 400087 222250 182240 0 1038
7229 0 400270 222364 182240 0 7228
7230 0 400231 222395 182360 0 7229
7231 0 400099 222422 182440 0 7230
7232 0 400060 222423 182520 0 7231
7233 6 400024 222412 182560 0 7232
7234 0 400160 223552 182000 32 1030
7235 5 399936 223456 182080 71 7234
7236 0 400299 223756 182080 0 7235
7237 0 400600 223902 182080 0 7236
7238 0 400683 223911 182120 0 7237
7239 6 400774 223897 182200 0 7238
7240 0 400672 224512 181720 86 1025
7241 0 400896 224576 181840 101 7240
7242 5 400971 224565 181880 94 7241
7243 5 401120 224544 181960 80 7242
7244 0 401086 224706 182040 0 7243
7245 6 400924 225068 182040 0 7244
7246 0 582656 266656 77800 51 3061
7247 0 582656 266400 77840 51 7246
7248 0 582560 266144 77840 75 7247
7249 0 582400 265984 77960 40 7248
7250 0 582208 265792 77960 51 7249
7251 6 582144 265728 78000 32 7250
7252 0 404768 269312 165120 128 3605
7253 0 404576 269504 165160 96 7252
7254 0 404544 269504 165200 91 7253
7255 0 404416 269504 165360 75 7254
7256 0 404256 269344 165480 120 7255
7257 6 404192 269280 165520 120 7256
7258 0 415291 287940 162800 0 2258
7259 0 415291 287910 162760 0 7258
7260 0 415298 287919 162720 0 7259
7261 0 415373 287930 162640 0 7260
7262 0 415442 287827 162480 0 7261
7263 6 415443 287832 162440 0 7262
7264 0 416544 267040 169520 60 4905
7265 0 416640 267296 169520 32 7264
7266 0 416384 267360 169520 32 7265
7267 0 416160 267456 169640 120 7266
7268 0 416000 267520 169840 124 7267
7269 6 415968 267520 169840 124 7268
7270 0 412832 285472 162520 81 2249
7271 0 412576 285472 162520 60 7270
7272 0 412320 285472 162480 80 7271
7273 0 412096 285312 162480 40 7272
7274 0 412224 285152 162320 102 7273
7275 6 412288 284992 162200 51 7274
7276 0 570272 265792 65240 98 4512
7277 0 570240 266048 65160 40 7276
7278 0 570240 266112 64880 32 7277
7279 0 570400 266048 64640 32 7278
7280 0 570592 265952 64480 81 7279
7281 6 570688 265952 64400 60 7280
7282 0 414080 268768 168000 86 4889
7283 0 413856 268960 168000 80 7282
7284 0 413632 269088 167960 80 7283
7285 0 413536 269184 168000 80 7284
7286 0 413396 269286 168120 0 7285
7287 6 413412 269306 168160 0 7286
7288 0 410208 278880 160360 136 6000
7289 5 409984 278752 160320 75 7288
7290 0 409792 278592 160240 102 7289
7291 0 409568 278464 160120 45 7290
7292 0 409344 278304 160160 32 7291
7293 6 409088 278304 160240 51 7292
7294 0 412736 270400 166640 107 3239
7295 0 412480 270464 166680 51 7294
7296 0 412320 270656 166720 120 7295
7297 0 412288 270912 166840 160 7296
7298 0 412416 271136 166880 122 7297
7299 6 412608 271328 166880 128 7298
7300 5 407528 246297 169920 0 5485
7301 0 407298 246445 170040 0 7300
7302 0 407222 246494 170080 0 7301
7303 0 407105 246665 170320 0 7302
7304 0 406936 246798 170320 0 7303
7305 6 406962 246836 170600 0 7304
7306 0 410771 265331 160720 77 6014
7307 0 410656 265312 160600 32 7306
7308 0 410432 265344 160480 40 7307
7309 0 410208 265344 160360 80 7308
7310 0 409952 265280 160360 80 7309
7311 6 409888 265216 160360 81 7310
7312 0 410272 273664 160640 91 5793
7313 0 410464 273760 160800 96 7312
7314 0 410592 273984 160800 45 7313
7315 0 410592 274240 160800 32 7314
7316 0 410496 274432 160600 40 7315
7317 6 410368 274496 160560 51 7316
7318 0 413092 268087 155080 122 2154
7319 0 413120 268128 154880 98 7318
7320 0 413120 268160 154760 80 7319
7321 0 413084 268182 154680 0 7320
7322 0 413192 268150 154520 0 7321
7323 6 413164 268178 154480 0 7322
7324 0 413751 252329 157600 0 799
7325 0 414007 252718 157600 0 7324
7326 0 414055 252862 157720 0 7325
7327 0 414055 252963 157800 0 7326
7328 0 414030 253025 157880 0 7327
7329 6 414047 253138 157920 0 7328
7330 0 423040 257440 147760 101 2064
7331 0 422784 257440 147840 75 7330
7332 0 422624 257568 148000 81 7331
7333 0 422528 257728 148200 64 7332
7334 0 422496 257792 148440 71 7333
7335 6 422420 257842 148520 0 7334
7336 0 545504 237824 76720 256 1629
7337 0 545376 237856 76480 197 7336
7338 5 545248 237856 76240 32 7337
7339 0 545440 238272 75880 32 7338
7340 0 545440 238208 75600 32 7339
7341 6 545440 238208 75520 32 7340
7342 0 511840 235488 86280 203 1402
7343 0 512000 235648 86480 51 7342
7344 0 512160 235712 86680 124 7343
7345 0 512256 235712 86920 32 7344
7346 0 512384 235520 87040 32 7345
7347 6 512416 235360 87280 32 7346
7348 0 449223 263913 93080 0 4579
7349 5 448731 264011 93120 0 7348
7350 0 448639 264015 93200 0 7349
7351 0 448461 264185 93240 0 7350
7352 0 448343 264197 93280 0 7351
7353 6 448239 264227 93360 0 7352
7354 0 457458 252600 89480 60 4280
7355 0 457326 252440 89440 60 7354
7356 0 457195 252265 89480 0 7355
7357 0 457031 252201 89560 0 7356
7358 0 456615 252045 89600 0 7357
7359 6 456523 252001 89680 0 7358
7360 0 449892 263472 93600 0 4574
7361 0 449912 263674 93720 0 7360
7362 0 449944 263884 93840 0 7361
7363 0 449978 264128 93960 0 7362
7364 0 449976 264516 94080 0 7363
7365 6 450262 264600 94200 0 7364
7366 0 465667 268988 73160 0 4172
7367 0 465772 268934 73040 0 7366
7368 0 465754 268871 72960 0 7367
7369 0 465718 268829 72840 0 7368
7370 0 465662 268763 72760 0 7369
7371 6 465665 268780 72680 0 7370
7372 0 462361 268461 78840 0 4133
7373 0 462574 268370 79080 0 7372
7374 0 462688 268281 79200 0 7373
7375 0 462816 268175 79440 0 7374
7376 0 463140 268103 79680 0 7375
7377 6 462984 268270 79840 0 7376
7378 0 391680 203691 184760 71 1115
7379 0 391460 203862 184760 32 7378
7380 0 391460 203826 184880 0 7379
7381 0 391442 203826 184960 0 7380
7382 6 391431 203844 185040 0 7381
7383 0 393329 205277 184880 0 1110
7384 0 393315 205517 184800 0 7383
7385 0 393354 205500 184760 0 7384
7386 0 393487 205457 184680 0 7385
7387 6 393534 205478 184640 0 7386
7388 0 605632 271200 74440 115 1987
7389 0 605472 271104 74640 45 7388
7390 0 605312 270944 74840 32 7389
7391 0 605440 271008 75080 102 7390
7392 6 605664 271040 75240 32 7391
7393 0 393984 207520 184640 60 1099
7394 0 394080 207328 184480 40 7393
7395 0 394080 207072 184480 86 7394
7396 0 394080 206976 184480 120 7395
7397 6 394154 206891 184280 0 7396
7398 0 587520 280576 66360 120 2998
7399 0 587360 280800 66320 40 7398
7400 0 587168 280992 66280 40 7399
7401 0 586976 281152 66400 60 7400
7402 6 586848 281152 66440 40 7401
7403 0 400134 222650 181760 40 1034
7404 0 400096 222656 181720 32 7403
7405 0 399936 222656 181520 45 7404
7406 0 399936 222496 181400 32 7405
7407 6 400183 222789 181360 0 7406
7408 0 400608 226848 180080 102 1010
7409 0 400779 226848 180160 102 7408
7410 0 400864 226848 180200 102 7409
7411 0 401120 226784 180240 60 7410
7412 6 401280 226624 180240 81 7411
7413 0 418208 292224 167680 197 2299
7414 0 418464 292224 167560 172 7413
7415 0 418592 292032 167400 140 7414
7416 0 418752 291872 167280 102 7415
7417 6 418976 291744 167160 71 7416
7418 0 402368 233248 176000 51 979
7419 0 402528 233248 175800 32 7418
7420 0 402624 233216 175680 71 7419
7421 0 402704 233117 175560 0 7420
7422 6 402752 233154 175480 0 7421
7423 0 402861 235382 175840 0 972
7424 0 403393 235457 175840 0 7423
7425 0 403482 235302 175960 0 7424
7426 0 403495 235262 176080 0 7425
7427 6 403507 235232 176120 0 7426
7428 0 402848 237472 175080 108 953
7429 0 402816 237485 175120 92 7428
7430 0 402688 237536 175280 32 7429
7431 0 402800 237680 175320 32 7430
7432 6 402912 237824 175360 32 7431
7433 0 410795 272192 169680 104 3273
7434 0 410720 272192 169640 81 7433
7435 0 410496 272352 169640 71 7434
7436 0 410240 272320 169640 51 7435
7437 6 410016 272320 169640 60 7436
7438 0 565888 263744 79120 80 4441
7439 0 566016 263904 78960 51 7438
7440 0 566048 264096 78800 80 7439
7441 0 565952 264352 78760 80 7440
7442 6 565888 264416 78760 75 7441
7443 0 410933 279338 160680 0 6002
7444 0 411612 279403 160680 0 7443
7445 0 412022 279642 160680 0 7444
7446 0 411942 279569 160760 0 7445
7447 6 411902 279532 160800 0 7446
7448 0 413494 282592 160400 0 2230
7449 0 413720 282392 160400 0 7448
7450 0 413718 282377 160440 0 7449
7451 0 413670 282311 160480 0 7450
7452 6 413606 282243 160520 0 7451
7453 0 409536 264224 167040 81 6474
7454 0 409408 264176 167000 78 7453
7455 0 409280 264128 166960 75 7454
7456 0 409088 264128 166760 51 7455
7457 6 409056 264128 166720 32 7456
7458 0 413344 280288 159600 32 6655
7459 0 413344 280288 159400 45 7458
7460 0 413364 280358 159240 0 7459
7461 0 413364 280326 159160 0 7460
7462 6 413348 280306 159120 0 7461
7463 5 408800 271296 164000 32 5589
7464 0 408792 271566 163920 0 7463
7465 0 408628 271638 163840 0 7464
7466 0 408624 271654 163760 0 7465
7467 6 408676 271618 163680 0 7466
7468 0 411904 269024 163880 75 6770
7469 0 412032 268960 164120 75 7468
7470 0 412160 268992 164360 32 7469
7471 0 412064 269088 164560 32 7470
7472 6 411980 269206 164720 0 7471
7473 0 408245 245981 169960 0 5486
7474 0 408419 246064 169960 0 7473
7475 0 408415 246111 170080 0 7474
7476 0 408398 246103 170240 0 7475
7477 6 408421 246120 170280 0 7476
7478 0 409568 273696 160720 98 5795
7479 0 409536 273690 160760 90 7478
7480 0 409408 273664 160920 60 7479
7481 0 409536 273472 161080 81 7480
7482 6 409568 273440 161080 75 7481
7483 0 410256 269930 160360 0 6678
7484 0 410124 269882 160520 0 7483
7485 0 409768 269898 160640 0 7484
7486 0 409156 270138 160720 0 7485
7487 6 409012 270190 160800 0 7486
7488 0 404128 258048 162040 75 5498
7489 0 403936 257984 161840 186 7488
7490 0 403680 258048 161840 175 7489
7491 0 403456 258144 161960 128 7490
7492 6 403360 258144 162080 96 7491
7493 0 411778 255268 160880 0 5438
7494 0 411950 255408 160880 0 7493
7495 0 411950 255408 160920 0 7494
7496 0 411964 255321 160960 0 7495
7497 6 412032 255187 161000 0 7496
7498 0 411008 254816 161120 101 5433
7499 0 411072 254592 161000 153 7498
7500 0 411040 254464 161240 181 7499
7501 0 410880 254240 161200 101 7500
7502 6 410848 254080 161200 32 7501
7503 5 415250 264753 156080 0 6255
7504 0 415894 265013 156120 0 7503
7505 0 415908 265000 156160 0 7504
7506 0 415950 264961 156280 0 7505
7507 6 415938 264993 156360 0 7506
7508 5 407168 257024 160520 91 3835
7509 0 407200 256960 160760 115 7508
7510 0 407200 256800 161000 64 7509
7511 0 407264 256672 161240 120 7510
7512 6 407360 256608 161440 86 7511
7513 0 409405 253437 159360 0 820
7514 0 409556 253576 159360 0 7513
7515 0 409609 253748 159360 0 7514
7516 0 409605 253650 159480 0 7515
7517 6 409605 253654 159520 0 7516
7518 0 420192 261408 146720 140 2087
7519 0 420192 261664 146600 153 7518
7520 5 420032 261824 146400 32 7519
7521 0 420508 261238 146160 0 7520
7522 6 420560 261282 146080 0 7521
7523 0 424256 254880 150120 32 6295
7524 0 424064 255072 150160 40 7523
7525 0 423936 255200 150320 60 7524
7526 0 423880 255286 150400 0 7525
7527 6 423824 255236 150480 0 7526
7528 0 498930 272798 69920 0 5080
7529 0 498618 272886 69880 0 7528
7530 0 498438 272994 69840 0 7529
7531 0 498202 273060 69880 0 7530
7532 6 497960 273150 69960 0 7531
7533 0 495900 269616 75480 0 5056
7534 0 495930 269504 75400 0 7533
7535 0 495952 269444 75360 0 7534
7536 0 495989 269321 75320 0 7535
7537 6 496003 269111 75360 0 7536
7538 0 454410 252020 88400 0 4857
7539 0 454579 251583 88520 0 7538
7540 0 454703 251379 88360 0 7539
7541 0 454751 251355 88280 0 7540
7542 6 454965 251365 88160 0 7541
7543 0 466962 273678 86320 0 4036
7544 0 466818 273666 86200 0 7543
7545 0 466734 273674 86080 0 7544
7546 0 466538 273670 85920 0 7545
7547 6 466362 273630 85760 0 7546
7548 5 455463 263349 94440 0 4548
7549 0 455485 263905 94400 0 7548
7550 0 455501 264095 94360 0 7549
7551 0 455237 264543 94400 0 7550
7552 6 455137 264767 94480 0 7551
7553 0 451862 259281 63520 0 2836
7554 0 452050 259173 63520 0 7553
7555 0 452326 259067 63480 0 7554
7556 0 452557 258914 63320 0 7555
7557 6 452770 258590 63160 0 7556
7558 0 455217 267197 65480 0 3963
7559 0 455265 267100 65560 0 7558
7560 0 455303 266977 65640 0 7559
7561 0 455340 266912 65720 0 7560
7562 6 455318 266845 65880 0 7561
7563 0 462291 270893 94760 0 5733
7564 0 462323 270872 94720 0 7563
7565 0 462316 270836 94680 0 7564
7566 0 462133 270699 94680 0 7565
7567 6 462107 270653 94600 0 7566
7568 0 483296 256192 84960 32 1254
7569 0 483424 256288 85280 32 7568
7570 0 483712 256064 85120 32 7569
7571 0 484064 255904 84520 32 7570
7572 6 484128 255936 84520 32 7571
7573 0 465792 267808 94680 51 6422
7574 0 465568 267904 94520 32 7573
7575 0 465408 267904 94320 32 7574
7576 0 465248 267936 94120 32 7575
7577 6 465152 267936 94120 51 7576
7578 0 456361 268890 69960 0 3932
7579 0 456321 268914 70040 0 7578
7580 0 456301 268922 70080 0 7579
7581 0 456329 268902 70120 0 7580
7582 6 456297 268890 70160 0 7581
7583 0 443490 263772 73360 0 5338
7584 0 443414 264038 73200 0 7583
7585 0 443520 264208 73240 0 7584
7586 0 443510 264394 73280 0 7585
7587 6 443452 264488 73360 0 7586
7588 0 463395 270272 74160 0 4159
7589 0 463347 270368 74000 0 7588
7590 0 463367 270568 73840 0 7589
7591 0 463059 270744 73720 0 7590
7592 6 463123 271012 73680 0 7591
7593 0 472352 262080 89760 124 319
7594 0 472480 262112 90000 81 7593
7595 5 472480 261984 90200 32 7594
7596 0 472736 262048 90240 51 7595
7597 6 472832 261792 90160 32 7596
7598 0 448993 267321 86720 0 4092
7599 0 449169 267351 86600 0 7598
7600 5 449391 267365 86560 0 7599
7601 0 449081 267447 86480 0 7600
7602 6 449001 267469 86440 0 7601
7603 0 390538 198922 184680 75 1132
7604 0 390709 199077 184880 51 7603
7605 0 390890 199168 184920 51 7604
7606 6 390958 199277 185040 0 7605
7607 0 400637 223964 181840 0 1029
7608 0 400908 223966 181840 0 7607
7609 0 400899 223973 181800 0 7608
7610 6 400895 223976 181760 0 7609
7611 0 400288 226944 179800 120 1009
7612 0 400096 226880 179640 64 7611
7613 0 399840 226848 179640 32 7612
7614 6 399616 226784 179600 71 7613
7615 0 403976 268706 173960 0 3313
7616 0 404144 268718 173880 0 7615
7617 0 404220 268706 173800 0 7616
7618 6 404288 268702 173720 0 7617
7619 0 417184 291104 166240 137 2291
7620 0 416960 290976 166240 120 7619
7621 0 416800 290848 166040 75 7620
7622 6 416864 290880 165840 96 7621
7623 0 417797 291479 166080 0 2290
7624 0 418027 291606 166080 0 7623
7625 0 418090 291612 166000 0 7624
7626 6 418103 291625 165960 0 7625
7627 0 418944 270080 166880 81 4367
7628 0 419168 269984 167000 108 7627
7629 0 419424 270048 167000 86 7628
7630 6 419488 270080 167000 81 7629
7631 0 416288 268672 167280 51 4351
7632 0 416352 268416 167280 51 7631
7633 0 416544 268224 167360 75 7632
7634 6 416704 268128 167520 75 7633
7635 0 575840 264320 76720 32 1814
7636 0 575680 264064 76760 32 7635
7637 0 575552 263840 76760 32 7636
7638 6 575520 263584 76680 32 7637
7639 0 575904 259264 72520 71 5853
7640 0 576096 259296 72360 32 7639
7641 0 576032 259456 72560 32 7640
7642 6 576032 259456 72600 32 7641
7643 0 408864 271552 164080 80 7463
7644 0 409024 271552 164280 51 7643
7645 0 409056 271552 164320 45 7644
7646 6 409088 271552 164360 40 7645
7647 0 403552 242272 170680 176 909
7648 0 403648 242080 170520 51 7647
7649 0 403840 241888 170520 51 7648
7650 6 404000 241696 170520 32 7649
7651 0 410072 273602 160240 0 5787
7652 0 410092 273486 160040 0 7651
7653 0 410120 273642 159880 0 7652
7654 6 410068 273666 159840 0 7653
7655 0 405664 262208 159560 140 6779
7656 0 405600 261984 159440 75 7655
7657 0 405472 261824 159280 51 7656
7658 6 405408 261632 159280 60 7657
7659 0 414279 273316 158040 0 2183
7660 0 414328 273184 157960 0 7659
7661 0 414353 273118 157920 0 7660
7662 6 414549 272868 157760 0 7661
7663 0 410272 269490 159800 0 3197
7664 0 409836 269454 159760 0 7663
7665 0 409064 269558 159840 0 7664
7666 6 409124 269522 159920 0 7665
7667 0 402790 256538 163760 0 5508
7668 0 402749 256457 163720 0 7667
7669 0 402801 256414 163640 0 7668
7670 6 402821 256387 163600 0 7669
7671 0 403333 256939 163640 0 5507
7672 0 402975 256780 163640 0 7671
7673 0 402975 256778 163600 0 7672
7674 6 402975 256782 163560 0 7673
7675 0 405760 259424 161000 75 3861
7676 0 405984 259264 161080 40 7675
7677 0 406208 259104 161080 40 7676
7678 6 406368 259040 161080 60 7677
7679 0 416774 264079 155280 0 6260
7680 0 416872 264215 155240 0 7679
7681 0 416896 264267 155160 0 7680
7682 6 417004 264271 155080 0 7681
7683 0 413874 252150 157800 0 7027
7684 0 413920 252190 157840 0 7683
7685 0 413965 252230 157880 0 7684
7686 6 413965 252230 157920 0 7685
7687 0 418240 262912 148080 124 2098
7688 0 418304 263168 148080 40 7687
7689 0 418336 263424 148120 32 7688
7690 6 418336 263488 148200 32 7689
7691 0 544352 235520 78200 150 1617
7692 0 544512 235520 78400 98 7691
7693 0 544768 235520 78480 32 7692
7694 6 544832 235424 78680 32 7693
7695 0 513152 234560 88040 51 1412
7696 0 512992 234592 88240 81 7695
7697 0 512832 234624 88440 60 7696
7698 6 512800 234624 88480 45 7697
7699 0 457144 249487 83080 0 2698
7700 0 456973 249487 83080 0 7699
7701 0 456996 249470 83000 0 7700
7702 6 456969 249465 82960 0 7701
7703 0 498871 248145 78760 0 5121
7704 0 498925 248193 78560 0 7703
7705 0 498943 248217 78520 0 7704
7706 6 498653 248427 78560 0 7705
7707 0 470654 247947 90720 0 4322
7708 5 470642 247624 90720 0 7707
7709 0 470641 247575 90760 0 7708
7710 6 470529 247666 90880 0 7709
7711 0 447395 259633 93000 0 6139
7712 5 447177 259739 93040 0 7711
7713 0 447317 259815 92920 0 7712
7714 6 447339 259881 92840 0 7713
7715 0 451766 255978 91720 0 6608
7716 0 451480 255876 91840 0 7715
7717 0 451200 255762 91960 0 7716
7718 6 451094 255714 92040 0 7717
7719 0 482946 269058 83240 0 5768
7720 0 482382 268978 83200 0 7719
7721 0 482390 268906 83160 0 7720
7722 6 482338 268770 83080 0 7721
7723 0 455710 262686 94600 0 4543
7724 0 455682 262636 94520 0 7723
7725 0 455576 262474 94400 0 7724
7726 6 455310 262336 94320 0 7725
7727 0 477002 272842 80120 0 5146
7728 0 476974 272914 80240 0 7727
7729 0 476874 273054 80320 0 7728
7730 6 476970 273318 80320 0 7729
7731 0 460222 261764 68320 0 5321
7732 0 460434 261701 68320 0 7731
7733 0 460558 261753 68320 0 7732
7734 6 460866 261803 68320 0 7733
7735 0 475060 271550 86800 0 3997
7736 0 475022 271430 86840 0 7735
7737 0 474962 271362 86800 0 7736
7738 6 474940 271370 86760 0 7737
7739 0 480262 255308 92240 0 4975
7740 0 480261 255245 92320 0 7739
7741 0 480226 255169 92400 0 7740
7742 6 480192 255110 92520 0 7741
7743 0 476891 271347 86480 0 3990
7744 0 476997 271441 86440 0 7743
7745 0 477055 271531 86400 0 7744
7746 6 477099 271573 86360 0 7745
7747 0 474375 254745 88240 102 5209
7748 0 474054 254854 88240 102 7747
7749 0 473877 254843 88320 0 7748
7750 6 473825 254771 88360 0 7749
7751 0 474703 256447 87640 128 5204
7752 0 474789 256549 87680 128 7751
7753 0 474813 256495 87800 128 7752
7754 6 474835 256473 87920 128 7753
7755 0 475131 255914 87600 192 5203
7756 0 475529 255903 87640 192 7755
7757 0 475632 255938 87680 192 7756
7758 6 475685 255946 87720 0 7757
7759 0 476373 267617 85560 0 2346
7760 5 476081 267533 85520 0 7759
7761 0 475883 267601 85480 0 7760
7762 6 475799 267577 85440 0 7761
7763 0 480160 257536 86760 150 1239
7764 0 480288 257664 86960 104 7763
7765 0 480448 257664 87160 32 7764
7766 6 480576 257536 87400 124 7765
7767 0 454527 259307 71680 0 5294
7768 0 454541 259191 71760 0 7767
7769 0 454649 259171 71800 0 7768
7770 6 454741 259153 71840 0 7769
7771 0 453123 259093 71840 0 5290
7772 0 453169 259233 71760 0 7771
7773 0 453231 259249 71720 0 7772
7774 6 453241 259283 71640 0 7773
7775 0 470144 263904 90760 120 6716
7776 0 470144 264064 90960 45 7775
7777 0 469984 264128 91160 40 7776
7778 6 469824 264128 91280 32 7777
7779 0 460598 269202 79120 0 4129
7780 0 460544 269362 79080 0 7779
7781 0 460600 269568 79040 0 7780
7782 6 460654 269934 79000 0 7781
7783 0 455295 270356 88600 0 4729
7784 0 455133 270350 88480 0 7783
7785 0 455093 270452 88360 0 7784
7786 6 454909 270558 88240 0 7785
7787 0 458160 270291 87920 0 6850
7788 0 458208 270201 88080 0 7787
7789 0 458382 270135 88200 0 7788
7790 6 458518 270033 88320 0 7789
7791 0 387126 186347 182640 0 4817
7792 0 387097 186408 182720 0 7791
7793 6 387071 186391 182760 0 7792
7794 0 388023 191437 182680 51 4804
7795 0 388061 191328 182760 51 7794
7796 6 388062 191308 182800 51 7795
7797 0 388408 192206 182800 0 4799
7798 0 388409 192534 182800 0 7797
7799 6 388381 192556 182720 0 7798
7800 0 604672 270784 67920 102 6861
7801 0 604736 270976 67760 80 7800
7802 6 604736 271008 67560 71 7801
7803 0 392399 202832 185240 71 6741
7804 0 392465 202723 185280 71 7803
7805 6 392569 202739 185400 0 7804
7806 0 391752 203136 185320 163 6741
7807 0 391372 203049 185560 0 7806
7808 6 391414 203120 185760 0 7807
7809 0 390983 202004 184800 0 1120
7810 0 390993 201902 184720 0 7809
7811 6 390992 201897 184680 0 7810
7812 0 588928 280928 65840 45 3005
7813 0 589280 280928 65840 32 7812
7814 6 589376 281120 65800 32 7813
7815 0 593856 264192 75560 122 3137
7816 0 594048 264352 75520 71 7815
7817 6 593760 264480 75480 32 7816
7818 0 418016 292928 168640 157 2304
7819 0 418144 293152 168640 90 7818
7820 6 418176 293408 168640 81 7819
7821 0 578560 277440 76640 32 2933
7822 0 578944 277568 76400 32 7821
7823 6 578976 277600 76360 32 7822
7824 0 402496 234080 175880 96 974
7825 0 402528 233920 175680 75 7824
7826 6 402496 233760 175720 51 7825
7827 0 409624 270746 173120 0 3294
7828 0 409684 270698 173200 0 7827
7829 6 409676 270626 173360 0 7828
7830 0 402973 234854 175400 0 967
7831 0 402921 235061 175320 0 7830
7832 6 402895 235165 175280 0 7831
7833 0 572800 265024 63760 40 4524
7834 0 573056 265024 63760 40 7833
7835 6 573184 265024 63760 40 7834
7836 0 412596 285931 162520 0 2250
7837 0 412513 286004 162640 0 7836
7838 6 412402 285996 162760 0 7837
7839 0 412192 271968 169000 60 3267
7840 0 412448 271936 168920 40 7839
7841 6 412864 272000 168960 32 7840
7842 0 416256 277824 167000 104 4627
7843 0 416160 278144 167120 32 7842
7844 6 416288 278272 167160 32 7843
7845 0 571904 262464 77760 32 4414
7846 0 572096 262336 77880 32 7845
7847 6 572192 262336 77920 45 7846
7848 0 406416 271682 163960 0 5596
7849 0 406540 271534 164080 0 7848
7850 6 406088 272042 164320 0 7849
7851 0 410008 271558 163960 0 6757
7852 0 409784 271902 163880 0 7851
7853 6 409672 272258 163840 0 7852
7854 0 409920 264672 164400 71 3559
7855 0 409664 264544 164400 60 7854
7856 6 409568 264448 164400 40 7855
7857 0 571616 257952 72840 32 6673
7858 0 571360 257824 73160 32 7857
7859 6 571488 257696 73240 32 7858
7860 0 408388 245093 170520 0 5492
7861 0 408456 245085 170560 0 7860
7862 6 408636 245151 170680 0 7861
7863 0 403200 261472 163360 32 6096
7864 0 403200 261632 163560 81 7863
7865 6 403168 261632 163640 71 7864
7866 0 416606 263171 154960 0 6263
7867 0 416686 263175 155000 0 7866
7868 6 416676 263149 155040 0 7867
7869 0 415114 264701 156200 0 7503
7870 0 415106 264725 156440 0 7869
7871 6 415114 264709 156560 0 7870
7872 0 416244 266767 153960 0 6373
7873 0 416044 266515 153880 0 7872
7874 6 416052 266503 153840 0 7873
7875 0 406912 256928 160480 32 7508
7876 0 406656 256928 160480 75 7875
7877 6 406432 257024 160520 60 7876
7878 0 424512 254464 149880 96 6294
7879 0 424640 254368 149680 32 7878
7880 6 424768 254400 149640 32 7879
7881 0 543744 234848 79320 51 1611
7882 0 543744 235008 79520 40 7881
7883 6 544064 234976 79600 32 7882
7884 0 534144 227744 92160 32 1541
7885 0 533600 227840 92080 32 7884
7886 6 533440 227808 92200 32 7885
7887 5 527776 225472 97360 32 1504
7888 0 527552 225344 97200 32 7887
7889 6 527648 225280 97080 32 7888
7890 0 516448 228480 94240 32 1447
7891 0 516192 228768 94240 32 7890
7892 6 516000 229088 94320 32 7891
7893 0 456837 250421 83800 0 2708
7894 0 456832 250621 83800 0 7893
7895 6 456716 250751 83800 0 7894
7896 0 510976 236672 85840 32 1396
7897 0 510848 236992 85600 32 7896
7898 6 510688 236992 85400 32 7897
7899 5 494252 263795 80200 0 6636
7900 0 493708 263935 80240 0 7899
7901 6 493568 264187 80280 0 7900
7902 0 471773 248520 91680 0 4327
7903 0 472056 248417 91840 0 7902
7904 6 472170 248470 91840 0 7903
7905 0 465888 263488 116680 32 467
7906 0 466208 263648 116400 32 7905
7907 6 466240 263648 116440 32 7906
7908 0 466560 264480 115920 60 462
7909 0 466528 264640 115720 51 7908
7910 6 466336 264640 115760 32 7909
7911 0 477535 269941 68400 0 2449
7912 0 477639 269817 68440 0 7911
7913 6 477631 269685 68480 0 7912
7914 0 500544 246912 82200 60 5104
7915 0 500800 246848 82240 40 7914
7916 6 500896 246816 82240 40 7915
7917 0 461131 250005 89360 0 4296
7918 0 461239 249887 89160 0 7917
7919 6 461321 249883 89000 0 7918
7920 0 480720 255078 72480 0 3479
7921 0 480780 254992 72320 0 7920
7922 6 480828 254882 72200 0 7921
7923 0 454121 252740 89520 0 4849
7924 0 454125 252788 89560 0 7923
7925 6 454093 252768 89600 0 7924
7926 0 450752 264320 92480 51 4585
7927 0 450752 264096 92600 71 7926
7928 6 450705 263973 92720 0 7927
7929 0 450129 252838 88400 0 2619
7930 0 449986 252819 88440 0 7929
7931 6 449764 252835 88480 0 7930
7932 0 483980 255620 76720 0 3461
7933 0 484018 255664 76680 0 7932
7934 6 484068 255704 76640 0 7933
7935 5 448859 260923 92920 0 6129
7936 0 448899 260963 92800 0 7935
7937 6 449005 261067 92680 0 7936
7938 0 456184 253691 90920 0 4835
7939 0 456018 253697 90880 0 7938
7940 6 455988 253687 90840 0 7939
7941 0 470176 267264 109400 32 427
7942 0 470144 266976 109440 32 7941
7943 6 470176 266944 109400 32 7942
7944 0 472446 273694 78200 0 5869
7945 0 472654 273686 78120 0 7944
7946 6 472698 273694 78080 0 7945
7947 0 473082 274352 82160 0 5170
7948 0 473174 274404 82120 0 7947
7949 6 473306 274444 82080 0 7948
7950 0 473344 274080 81000 81 5164
7951 0 473504 274304 81000 32 7950
7952 6 473696 274432 81200 45 7951
7953 0 462603 270446 95280 0 5728
7954 0 462392 270420 95280 0 7953
7955 6 462393 270397 95360 0 7954
7956 0 479680 271840 82480 32 5748
7957 0 479744 271968 82240 32 7956
7958 6 479744 271968 82120 32 7957
7959 0 481847 255314 92200 0 4980
7960 0 481912 255274 92280 0 7959
7961 6 481936 255281 92360 0 7960
7962 0 474438 254288 87200 0 5215
7963 0 474094 254108 87200 0 7962
7964 6 474022 254058 87240 0 7963
7965 0 440346 259644 69480 0 5366
7966 0 440598 259516 69400 0 7965
7967 6 440794 259492 69280 0 7966
7968 0 465216 264128 91560 32 2537
7969 0 465120 264256 91360 40 7968
7970 6 464928 264288 91520 32 7969
7971 0 476896 267168 87360 91 2336
7972 0 477120 267296 87400 40 7971
7973 6 477344 267264 87200 32 7972
7974 0 440846 261652 73360 0 5345
7975 0 440778 261668 73520 0 7974
7976 6 440666 261660 73560 0 7975
7977 0 453062 264754 70960 0 3916
7978 0 453206 264622 70880 0 7977
7979 6 453258 264558 70800 0 7978
7980 0 445179 263315 88800 0 4120
7981 0 445153 263341 88840 0 7980
7982 6 445107 263341 88880 0 7981
7983 0 450439 258542 72760 40 6823
7984 0 450407 258563 72680 40 7983
7985 6 450332 258612 72640 40 7984
7986 0 445234 263206 88440 0 4116
7987 0 445254 263398 88360 0 7986
7988 6 445154 263438 88320 0 7987
7989 0 449171 261468 77920 0 2756
7990 0 449575 260832 77880 0 7989
7991 6 449655 260568 78000 0 7990
7992 0 387242 184683 182240 0 4821
7993 6 387250 184734 182440 0 7992
7994 0 385731 191954 182720 102 1170
7995 6 385478 191596 182920 107 7994
7996 0 391739 202830 184640 136 1117
7997 6 391903 202717 184280 60 7996
7998 0 394930 209604 184120 0 1091
7999 6 394839 209400 184000 0 7998
8000 0 401042 224795 181640 0 7242
8001 6 401083 224731 181520 0 8000
8002 0 572384 282656 74320 40 5670
8003 6 572320 282912 74280 32 8002
8004 0 573248 282464 74960 32 5667
8005 6 573088 282560 74880 32 8004
8006 0 400360 226555 180680 0 1017
8007 6 400345 226550 180840 0 8006
8008 0 588192 279392 80960 32 6547
8009 6 588544 279424 81000 32 8008
8010 0 410144 271456 171480 101 3289
8011 6 410336 271456 171280 60 8010
8012 0 580032 267040 77280 32 3050
8013 6 579776 266752 77200 32 8012
8014 0 410944 264288 167040 45 7112
8015 6 411040 264192 167040 32 8014
8016 0 410336 272096 164760 40 6764
8017 6 410464 272224 164720 32 8016
8018 0 407341 246489 169920 0 7300
8019 6 407349 246487 169800 0 8018
8020 0 410304 270304 162960 32 5576
8021 6 410464 270656 163280 32 8020
8022 0 407921 245492 169320 0 5480
8023 6 408036 245045 169280 0 8022
8024 0 411040 269728 161560 32 3210
8025 6 411232 269600 161560 32 8024
8026 0 401628 257029 165640 66 6996
8027 6 401468 256817 165920 0 8026
8028 0 412356 273447 155280 0 5253
8029 6 411936 273223 155280 0 8028
8030 0 411167 254845 160680 0 7124
8031 6 411130 254677 160600 0 8030
8032 0 405568 257888 161520 32 3846
8033 6 405856 257632 161760 32 8032
8034 0 413128 268802 155880 0 2153
8035 6 413888 269018 155880 0 8034
8036 0 419776 261728 146400 75 7520
8037 6 419648 261728 146440 75 8036
8038 0 545184 237696 76040 40 7338
8039 6 545216 237568 75880 32 8038
8040 0 427488 249952 149760 80 724
8041 6 427840 249536 149400 32 8040
8042 0 541184 233440 82240 153 1595
8043 6 541024 233440 81960 32 8042
8044 0 446960 243818 145200 0 647
8045 6 446991 243933 145360 0 8044
8046 0 457230 249323 82000 0 2689
8047 6 457174 249523 81960 0 8046
8048 0 484155 261393 65680 0 5019
8049 6 484199 261385 65720 0 8048
8050 0 469735 266529 61600 0 2495
8051 6 469701 266651 61480 0 8050
8052 0 493404 263951 80240 0 7899
8053 6 493264 263883 80280 0 8052
8054 0 493368 266729 80840 0 3686
8055 6 493204 266741 80880 0 8054
8056 0 492950 265857 80200 0 6629
8057 6 492714 265843 80240 0 8056
8058 0 480834 262022 69320 0 3508
8059 6 480882 262106 69360 0 8058
8060 0 500480 247648 80960 51 5110
8061 6 500544 247584 80840 64 8060
8062 0 493389 270127 77800 0 5043
8063 6 493337 270143 77640 0 8062
8064 0 480108 256056 70000 0 3491
8065 6 480032 256052 70080 0 8064
8066 0 450872 253573 86480 0 2630
8067 6 450937 253732 86400 0 8066
8068 0 448497 261143 92880 0 7935
8069 6 448365 261257 92920 0 8068
8070 0 469856 272128 77480 60 5882
8071 6 469920 272096 77560 45 8070
8072 0 483968 254588 77840 0 3457
8073 6 483978 254484 77920 0 8072
8074 0 470577 273561 83960 0 5183
8075 6 470565 273475 84040 0 8074
8076 0 491262 256625 78160 0 6416
8077 6 491194 256569 78120 0 8076
8078 0 485342 256686 79480 0 3450
8079 6 485296 256792 79440 0 8078
8080 0 492598 256309 79080 0 6412
8081 6 492786 256157 79000 0 8080
8082 0 454911 263295 94240 0 7548
8083 6 454821 263365 94160 0 8082
8084 0 453899 266350 65200 0 3970
8085 6 454023 266186 65240 0 8084
8086 0 477416 249410 84760 0 5237
8087 6 477598 249377 84760 0 8086
8088 0 482142 270582 83360 0 5757
8089 6 482222 270582 83280 0 8088
8090 0 467072 267456 98640 40 378
8091 6 467168 267552 98640 32 8090
8092 0 457809 268316 67440 0 3946
8093 6 457781 268284 67480 0 8092
8094 0 475224 253735 87760 0 5213
8095 6 475384 253595 87800 0 8094
8096 0 476089 271751 86240 0 3993
8097 6 476109 271839 86160 0 8096
8098 0 478443 256698 91960 0 4964
8099 6 478573 256768 91920 0 8098
8100 0 451247 257896 68880 0 2803
8101 6 451389 257898 68800 0 8100
8102 0 478662 268338 86120 0 7183
8103 6 478830 268158 86160 0 8102
8104 0 453926 267038 70080 0 3923
8105 6 453836 267003 69920 0 8104
8106 0 477383 257788 91360 0 4952
8107 6 477109 257766 91440 0 8106
8108 0 480237 263559 91600 0 5984
8109 6 480402 263552 91400 0 8108
8110 0 442484 263214 74080 0 5342
8111 6 442408 263160 74160 0 8110
8112 0 445991 265678 72800 0 4210
8113 6 445907 265626 72840 0 8112
8114 0 446672 265978 72960 0 4208
8115 6 446620 265990 73040 0 8114
8116 0 450063 269426 89240 0 4767
8117 6 450195 269450 89120 0 8116
8118 0 449044 264981 83240 0 5559
8119 6 449380 264973 83200 0 8118
8120 0 453495 271282 90080 0 4744
8121 6 453401 271276 90160 0 8120
8122 0 449925 263222 79520 0 5536
8123 6 450273 263252 79560 0 8122
8124 0 453651 271110 89400 0 4739
8125 6 453631 271140 89280 0 8124
8126 0 457605 270431 81960 148 2723
8127 6 458235 270672 81960 0 8126
8128 6 595636 278713 62920 0 3045
8129 6 399904 223296 182080 51 7235
8130 6 401152 224672 181800 32 7243
8131 6 421664 267808 167400 122 4931
8132 6 417708 269649 167840 0 4357
8133 6 410596 263782 168160 0 6485
8134 6 416306 268538 167080 0 4347
8135 6 409616 278662 160400 0 7289
8136 6 413600 280928 159880 32 6656
8137 6 406470 262114 161200 0 6990
8138 6 413080 274358 154280 0 5260
8139 6 402400 255520 164040 71 6794
8140 6 403464 255425 164120 0 6791
8141 6 411385 273226 156320 0 5249
8142 6 403127 256842 163880 0 5509
8143 6 424125 254362 149480 0 6290
8144 6 527456 225600 98120 32 7887
8145 6 485637 257599 64840 0 5036
8146 6 492100 267669 82160 0 3696
8147 6 480310 265374 71720 0 3521
8148 6 481010 265142 71520 0 3520
8149 6 500225 250047 83480 0 6398
8150 6 470902 247518 90640 0 7708
8151 6 482442 257996 69080 0 3498
8152 6 481416 257444 69080 0 3495
8153 6 480042 255746 71960 0 3484
8154 6 450039 252987 86120 0 2632
8155 6 481262 255568 74440 0 3476
8156 6 447135 259705 93200 0 7712
8157 6 448807 264169 92960 0 7349
8158 6 458400 252495 89760 124 4282
8159 6 483818 255006 75720 0 3465
8160 6 467073 272807 87800 0 4046
8161 6 488432 248381 86360 0 5919
8162 6 456009 256364 91160 0 2598
8163 6 450066 259781 61240 0 2851
8164 6 458570 265818 93920 0 6156
8165 6 488808 254997 83680 0 3428
8166 6 481998 270094 83720 0 5762
8167 6 476077 254669 85600 0 6464
8168 6 467520 267296 99320 32 382
8169 6 482809 255100 92040 0 4982
8170 6 475523 254327 87120 32 5216
8171 6 475841 267323 85600 0 7760
8172 6 446361 262984 74600 32 5333
8173 6 447090 263141 82680 0 5553
8174 6 472064 261984 90320 32 7595
8175 6 449623 267305 86600 0 7600
```
