## Supplementary material for "Complete connectomic reconstruction of olfactory projection neurons in the fly brain": neuron skeletons: 8406430.swc

```
# SWC format file
# based on specifications at http://research.mssm.edu/cnic/swc.html
# Created by pymaid (https://github.com/schlegelp/PyMaid)
# PointNo Label X Y Z Radius Parent
# Labels:
# 0 = undefined
# 1 = soma
# 5 = fork point
# 6 = end point
1 1 406433 246008 45040 2164 -1
2 0 409761 246376 45040 0 1
3 0 411393 248200 45040 0 2
4 0 411681 248696 45240 0 3
5 0 411777 249384 45400 0 4
6 0 412009 249280 45640 0 5
7 0 412385 249008 45800 0 6
8 0 412921 248688 45920 0 7
9 0 412761 249000 45960 0 8
10 0 412561 249680 46240 0 9
11 0 413025 249856 46400 0 10
12 0 413249 250152 46640 0 11
13 0 413241 250184 46840 0 12
14 0 413481 250312 46920 0 13
15 0 414041 251200 47080 0 14
16 0 415393 252344 47320 0 15
17 0 415745 253064 47520 0 16
18 0 415945 253880 47760 0 17
19 0 416401 255288 47920 0 18
20 0 416905 255952 48160 0 19
21 0 416889 256264 48360 0 20
22 0 417009 257016 48480 0 21
23 0 417017 257152 48760 0 22
24 0 416649 257344 49040 0 23
25 0 416945 257424 49280 0 24
26 0 417257 257384 49520 0 25
27 0 417505 257496 49760 0 26
28 0 418017 257208 49960 0 27
29 0 417921 257496 50040 0 28
30 0 418001 257512 50080 0 29
31 0 417825 257736 50120 0 30
32 0 417889 258152 50360 0 31
33 0 418185 258416 50640 0 32
34 0 418497 258648 50880 0 33
35 0 418345 258672 51160 0 34
36 0 418217 258624 51400 0 35
37 0 418073 258584 51680 0 36
38 0 417993 258496 52000 0 37
39 0 417937 258264 52240 0 38
40 0 417921 258328 52440 0 39
41 0 417969 258400 52680 0 40
42 0 418081 258200 52880 0 41
43 0 418209 258336 53160 71 42
44 0 418105 258328 53280 71 43
45 0 418105 258336 53560 71 44
46 0 418025 258512 53760 71 45
47 0 418057 258640 54040 131 46
48 0 418089 258672 54240 101 47
49 0 418137 258808 54520 122 48
50 0 418177 258920 54760 122 49
51 0 418345 259144 55040 120 50
52 0 418505 259248 55320 75 51
53 0 418737 259368 55560 128 52
54 0 418809 259424 55880 101 53
55 0 418825 259536 56200 115 54
56 0 418745 259560 56440 101 55
57 0 418713 259656 56760 96 56
58 0 418553 259520 57080 71 57
59 0 418425 259496 57360 71 58
60 0 418401 259496 57640 71 59
61 0 418409 259432 57880 0 60
62 0 418385 259344 58040 0 61
63 0 418177 259288 58240 0 62
64 0 418057 259160 58480 0 63
65 0 417985 259064 58680 0 64
66 0 417865 258944 58920 0 65
67 0 417905 258888 59160 0 66
68 0 417977 258896 59440 0 67
69 0 418041 258960 59680 0 68
70 0 418161 259040 59880 0 69
71 0 418377 259240 60120 0 70
72 0 418465 259480 60400 0 71
73 0 418617 259400 60640 0 72
74 0 418761 259936 60880 0 73
75 0 418817 260040 61120 0 74
76 0 418809 259648 61160 0 75
77 0 418905 259464 61360 0 76
78 0 418945 259464 61560 0 77
79 0 419041 259496 61760 0 78
80 0 419097 259624 61920 0 79
81 0 419249 259712 62160 0 80
82 0 419377 259744 62400 0 81
83 0 419449 259712 62600 0 82
84 0 419425 259808 62800 0 83
85 0 419473 259800 63040 0 84
86 0 419569 259920 63200 0 85
87 0 419769 260176 63400 0 86
88 0 419889 260320 63600 0 87
89 0 420169 260384 63760 0 88
90 0 420529 260336 64000 60 89
91 0 420889 260344 64200 71 90
92 0 420905 260512 64400 75 91
93 0 420849 260640 64600 75 92
94 0 420881 260792 64760 32 93
95 0 421033 260816 64960 81 94
96 0 421241 261056 65160 140 95
97 0 421281 261064 65400 135 96
98 0 421513 261208 65560 224 97
99 0 421649 261272 65760 139 98
100 0 422009 261392 65880 102 99
101 0 422177 261512 66120 102 100
102 0 422409 261592 66320 102 101
103 0 422761 261568 66600 0 102
104 0 423145 261576 66800 0 103
105 0 423369 261624 67000 0 104
106 0 423913 261528 67200 0 105
107 0 424001 261472 67320 0 106
108 0 423953 261472 67560 0 107
109 0 424105 261496 67800 0 108
110 0 424249 261408 68040 0 109
111 0 424441 261344 68240 0 110
112 0 424609 261336 68400 0 111
113 0 424721 261280 68640 0 112
114 0 424905 261176 68800 0 113
115 0 425033 261168 69000 0 114
116 0 425097 261072 69160 0 115
117 0 425265 260976 69320 0 116
118 0 425337 260936 69560 0 117
119 0 425473 260872 69760 0 118
120 0 425585 260840 70000 0 119
121 0 425825 260824 70200 0 120
122 0 425905 260824 70440 0 121
123 0 426041 260904 70680 0 122
124 0 426121 260912 70920 0 123
125 0 426281 260872 71080 0 124
126 0 426433 260792 71280 0 125
127 0 426449 260696 71520 0 126
128 0 426505 260640 71760 0 127
129 0 426545 260568 71920 0 128
130 0 426561 260408 72120 0 129
131 0 426545 260280 72320 71 130
132 0 426609 260176 72520 71 131
133 0 426649 260160 72720 71 132
134 0 426673 260080 72960 71 133
135 0 426761 260144 73120 122 134
136 0 426737 260000 73360 122 135
137 0 426865 260016 73600 148 136
138 0 426977 260000 73800 148 137
139 0 427121 259976 73960 122 138
140 0 427569 260016 74160 81 139
141 0 427705 260048 74360 64 140
142 0 427849 260088 74560 98 141
143 0 427969 260104 74800 140 142
144 0 428009 260176 75040 122 143
145 0 428065 260240 75200 122 144
146 0 428569 260328 75360 96 145
147 0 428737 260496 75600 86 146
148 0 429089 260632 75800 96 147
149 0 429425 260768 76040 148 148
150 0 429817 260928 76200 108 149
151 0 430193 261008 76320 90 150
152 0 431097 261280 76360 75 151
153 0 431289 261304 76480 75 152
154 0 431785 261304 76680 136 153
155 0 432553 261520 76840 131 154
156 0 433513 261920 77000 128 155
157 0 433689 261952 76840 139 156
158 0 434233 262160 76720 120 157
159 0 435537 262704 76680 120 158
160 0 437089 263464 76600 81 159
161 0 439249 264008 76680 101 160
162 0 439961 263944 76880 75 161
163 0 440577 263968 77120 96 162
164 0 441297 263904 77320 96 163
165 0 441985 264088 77560 86 164
166 0 442489 264304 77720 137 165
167 0 443441 264592 77920 122 166
168 0 444305 264888 78160 91 167
169 0 444681 264992 78360 32 168
170 0 444905 265056 78600 96 169
171 0 445089 265176 78840 115 170
172 0 445513 265416 79080 64 171
173 0 445769 265600 79320 115 172
174 0 446025 265784 79560 101 173
175 0 446313 266040 79760 101 174
176 0 446329 266064 79840 101 175
177 0 446313 266096 79920 101 176
178 0 446505 266248 80000 107 177
179 0 446617 266384 80080 140 178
180 0 447009 266664 80320 124 179
181 0 447273 266848 80560 120 180
182 0 447545 266960 80760 115 181
183 0 447969 267112 81040 81 182
184 0 448473 267304 81280 122 183
185 0 448681 267368 81520 122 184
186 0 448897 267464 81720 86 185
187 0 449113 267648 81960 32 186
188 0 449361 267704 82200 122 187
189 0 449721 267704 82440 101 188
190 0 450329 267792 82680 104 189
191 0 450737 267896 82880 104 190
192 0 451185 267960 83080 107 191
193 0 451697 267976 83320 124 192
194 0 452617 268072 83560 80 193
195 0 453313 268256 83760 32 194
196 0 454961 268280 83840 64 195
197 0 456497 268560 83920 40 196
198 0 457489 268488 84120 86 197
199 0 458065 268480 84320 86 198
200 0 458465 268360 84520 86 199
201 0 459097 268360 84720 102 200
202 0 460353 268440 84960 120 201
203 0 460441 268552 85160 120 202
204 0 461065 268048 85360 75 203
205 0 461641 267960 85600 60 204
206 0 462393 267936 85760 86 205
207 5 463073 267888 85960 80 206
208 0 463345 267432 86160 102 207
209 0 463625 267112 86360 71 208
210 0 463921 266736 86560 120 209
211 0 464433 266296 86720 75 210
212 0 464761 265944 86920 51 211
213 0 464953 265648 87040 86 212
214 0 465377 265360 87240 107 213
215 5 465569 265112 87480 80 214
216 0 466481 264792 87600 102 215
217 0 467105 264632 87760 91 216
218 0 467737 264416 87920 120 217
219 0 468257 264096 88000 75 218
220 0 468561 263888 88160 75 219
221 0 469393 263424 88280 86 220
222 0 469841 262904 88400 51 221
223 0 470393 262392 88440 0 222
224 0 471073 261848 88560 0 223
225 0 471329 261576 88600 0 224
226 0 471657 261080 88640 0 225
227 0 471393 261736 88720 0 226
228 5 473945 260072 88760 175 227
229 0 473473 260104 88960 166 228
230 0 473321 260144 89200 197 229
231 0 473257 260480 89440 230 230
232 0 472785 260736 89640 208 231
233 0 472113 261000 89880 197 232
234 0 471841 261232 90120 218 233
235 0 471145 261752 90320 217 234
236 0 470961 261856 90520 200 235
237 0 470865 261880 90560 200 236
238 0 472137 261832 90640 136 237
239 0 471729 261856 90680 163 238
240 0 471361 261896 90880 197 239
241 0 471097 262400 91080 245 240
242 0 470609 262792 91240 256 241
243 0 470273 263184 91440 336 242
244 0 469985 263304 91680 362 243
245 0 469801 263416 91920 341 244
246 0 469889 263632 92160 298 245
247 0 469865 263672 92360 256 246
248 0 469561 263800 92520 185 247
249 0 469273 263728 92720 210 248
250 0 468761 263856 93000 217 249
251 0 468705 264024 93280 301 250
252 0 468705 264120 93560 290 251
253 0 468521 264440 93760 291 252
254 0 468249 264728 94000 297 253
255 0 468161 264768 94280 284 254
256 0 468081 264896 94520 256 255
257 0 467937 265000 94800 229 256
258 0 467881 265064 95040 186 257
259 0 467889 265176 95280 229 258
260 0 467649 265384 95520 198 259
261 0 467529 265592 95680 192 260
262 0 467369 265640 95920 224 261
263 0 467529 265720 96200 261 262
264 0 467537 265808 96480 261 263
265 0 467665 265880 96720 228 264
266 0 467793 265976 97000 115 265
267 0 467617 266056 97240 148 266
268 0 467601 266080 97520 148 267
269 0 467689 266096 97760 122 268
270 0 467625 266272 98040 45 269
271 0 467465 266480 98240 75 270
272 0 467329 266536 98520 102 271
273 0 466801 266632 98760 45 272
274 0 466665 266928 99040 90 273
275 0 466465 267144 99280 102 274
276 0 466649 267128 99520 51 275
277 0 467049 267520 99760 71 276
278 0 467113 267392 100000 102 277
279 0 467129 267304 100240 124 278
280 0 467241 267248 100480 217 279
281 0 467161 267392 100720 217 280
282 0 467129 267560 100960 181 281
283 0 467145 267648 101160 181 282
284 0 467161 267712 101360 181 283
285 0 467217 267728 101560 143 284
286 0 467249 267720 101720 178 285
287 0 467321 267696 101760 178 286
288 0 467465 267572 102400 108 287
289 0 467545 267594 102720 134 288
290 0 467817 267462 103240 104 289
291 0 467913 267512 103440 104 290
292 0 468133 267516 103720 122 291
293 0 468241 267476 103920 163 292
294 0 468461 267488 104200 217 293
295 0 468681 267588 104520 176 294
296 0 468801 267494 104720 176 295
297 0 468953 267402 105280 134 296
298 0 469041 267352 105960 240 297
299 0 468973 267118 106560 208 298
300 0 469029 266862 107040 136 299
301 0 469157 266820 107320 226 300
302 0 469489 266712 107880 178 301
303 0 469977 266622 108160 190 302
304 0 470445 266362 108600 198 303
305 0 470521 266218 109080 175 304
306 0 470417 266120 109600 137 305
307 0 470033 265738 110400 150 306
308 0 469797 265656 110840 124 307
309 0 469321 265476 111280 108 308
310 0 469061 265250 112000 128 309
311 0 468957 265066 112480 154 310
312 0 468853 264982 113000 96 311
313 0 468677 264760 113480 81 312
314 0 468297 264526 114000 107 313
315 0 467737 264206 114440 150 314
316 0 467001 264100 115160 178 315
317 0 466629 263910 115680 128 316
318 0 466277 263454 116320 166 317
319 0 465941 263128 116760 150 318
320 0 465485 262516 117360 128 319
321 0 465533 262234 118000 163 320
322 0 465341 261866 118520 172 321
323 0 465161 261664 118760 197 322
324 0 465065 261424 119080 137 323
325 0 465041 261138 119360 157 324
326 0 464865 260732 119720 128 325
327 0 464733 260242 120240 124 326
328 0 464633 259880 120800 140 327
329 0 464685 259542 121280 164 328
330 0 464413 259038 121680 122 329
331 0 464245 258604 121960 153 330
332 0 464005 258176 122280 102 331
333 0 463569 257812 122520 75 332
334 0 463493 257504 122720 122 333
335 0 463341 257186 123040 98 334
336 0 463233 256982 123240 124 335
337 0 463197 256802 123480 101 336
338 0 463085 256422 123800 108 337
339 0 463129 256362 124040 120 338
340 0 463165 256118 124360 160 339
341 0 463189 255956 124600 101 340
342 0 463189 255812 124840 102 341
343 0 463141 255452 125080 101 342
344 0 462997 255120 125360 163 343
345 0 462917 254806 125640 148 344
346 0 462557 254352 126040 148 345
347 0 462309 253562 126480 139 346
348 0 462189 252852 126880 153 347
349 0 462073 252166 127320 150 348
350 0 462017 251574 127800 140 349
351 0 461873 251212 128040 141 350
352 0 461617 250446 128400 175 351
353 0 461521 250190 128640 163 352
354 0 461557 249834 128640 150 353
355 0 461421 249260 128640 134 354
356 0 461129 248608 128800 139 355
357 0 460801 248132 129080 160 356
358 0 460657 247854 129360 120 357
359 0 460441 247430 129640 71 358
360 0 460217 247194 129920 136 359
361 0 460249 246936 130240 160 360
362 0 460213 246702 130520 75 361
363 0 459805 246184 130840 139 362
364 0 459469 245534 131240 166 363
365 0 459145 245070 131600 86 364
366 0 459141 244962 132000 148 365
367 0 459077 244604 132400 32 366
368 0 458977 244308 132800 107 367
369 0 458793 243966 133240 124 368
370 0 458665 243658 134000 96 369
371 0 458433 243466 134600 122 370
372 0 458201 243466 134880 115 371
373 0 457993 243406 135360 150 372
374 0 457841 243264 135720 32 373
375 0 457601 243182 136040 128 374
376 0 457461 242954 136440 75 375
377 0 457113 242686 136840 51 376
378 0 456873 242502 137240 137 377
379 0 456433 242384 137720 148 378
380 0 455985 242300 138160 175 379
381 0 455565 242280 138520 91 380
382 0 455361 242368 138880 75 381
383 0 455309 242454 139200 120 382
384 0 455189 242518 139640 141 383
385 0 454845 242762 139960 166 384
386 0 454509 242850 140200 194 385
387 0 454093 242938 140600 122 386
388 0 453661 242978 140960 178 387
389 0 452797 243050 141400 128 388
390 0 451965 243118 141760 192 389
391 0 451829 243230 142080 104 390
392 0 451445 243372 142440 176 391
393 0 450869 243460 142680 228 392
394 0 450509 243380 142920 176 393
395 0 449581 243254 143240 214 394
396 0 449405 243370 143520 189 395
397 0 448397 243632 143720 108 396
398 0 447769 243824 144120 32 397
399 0 446853 244122 144400 204 398
400 0 446077 244266 144400 150 399
401 0 445341 244628 144400 186 400
402 0 445237 244648 144600 186 401
403 0 444661 245026 144880 172 402
404 0 443213 245668 145080 154 403
405 0 443213 245656 145160 154 404
406 0 442629 245840 145320 164 405
407 0 442381 246002 145560 172 406
408 0 440509 246258 145560 140 407
409 0 439229 246726 145560 176 408
410 0 439221 246838 145880 139 409
411 0 438141 247006 145880 200 410
412 0 436141 247710 145880 148 411
413 0 436013 247658 146040 189 412
414 0 435001 248098 146200 163 413
415 0 434093 248388 146480 175 414
416 0 432837 248770 146760 131 415
417 0 431693 248944 147040 226 416
418 0 430829 249278 147520 208 417
419 0 430381 249376 147640 139 418
420 0 429941 249544 147960 60 419
421 0 429549 249656 147960 98 420
422 0 429101 250092 147960 104 421
423 0 428717 250158 148160 40 422
424 5 428549 250236 148640 136 423
425 0 428549 250236 148800 136 424
426 0 428421 250262 149080 131 425
427 0 428001 250442 149320 124 426
428 0 427733 250566 149520 71 427
429 0 427485 250828 149760 98 428
430 0 427057 251156 149960 124 429
431 0 426913 251240 150080 124 430
432 0 426629 251428 150240 120 431
433 0 425637 251570 150480 124 432
434 0 425089 251534 150760 120 433
435 0 424805 251522 150920 134 434
436 0 424569 251550 151120 178 435
437 0 424069 251624 151280 178 436
438 0 423717 251744 151520 124 437
439 0 423413 251796 151840 120 438
440 0 422885 252012 152120 64 439
441 0 422333 252168 152320 120 440
442 0 422085 252230 152520 156 441
443 0 421445 252314 152760 172 442
444 0 421117 252222 152960 189 443
445 0 420853 252174 153160 81 444
446 0 420629 252278 153400 148 445
447 0 420045 252348 153600 122 446
448 0 419317 252552 153800 128 447
449 0 418981 252716 154000 181 448
450 0 418925 252708 154200 228 449
451 0 418773 252672 154440 209 450
452 0 418277 252996 154600 163 451
453 0 417981 253078 154880 200 452
454 0 417609 253186 155120 175 453
455 0 417165 253298 155320 163 454
456 0 416533 253378 155600 164 455
457 0 416197 253184 155880 217 456
458 0 416073 253108 156080 148 457
459 0 415817 252992 156360 172 458
460 0 415689 253096 156560 128 459
461 0 415201 253264 156800 122 460
462 0 414889 253422 157080 157 461
463 0 414721 253486 157440 181 462
464 0 414273 253502 157640 176 463
465 0 413721 253612 157960 192 464
466 0 412945 253530 158240 237 465
467 0 412727 253543 158320 207 466
468 0 412401 253562 158440 163 467
469 0 412354 253550 158480 163 468
470 0 412167 253500 158640 229 469
471 0 412053 253634 158680 229 470
472 0 411804 253798 159040 90 471
473 0 411721 253852 159160 45 472
474 0 411353 253896 159400 140 473
475 0 410763 254092 159440 141 474
476 0 411109 253716 159480 140 475
477 5 411109 253716 159600 140 476
478 0 411189 253130 159600 135 477
479 0 411133 252326 159600 208 478
480 0 411126 252292 159640 190 479
481 0 411097 252154 159800 122 480
482 0 410993 251916 159960 75 481
483 0 410825 251824 160080 91 482
484 0 410681 251824 160200 91 483
485 0 410521 251784 160360 102 484
486 0 410417 251784 160480 134 485
487 0 410293 251752 160640 186 486
488 0 410209 251688 160800 186 487
489 0 410097 251696 160960 208 488
490 0 410069 251744 161120 208 489
491 0 410057 251680 161280 135 490
492 0 409977 251616 161440 157 491
493 0 409665 251446 161680 124 492
494 0 409633 251444 161720 134 493
495 0 409409 251430 162000 208 494
496 0 409324 251376 162120 196 495
497 0 409181 251286 162320 178 496
498 0 409081 251198 162680 51 497
499 0 409055 251184 162720 56 498
500 0 408873 251086 163000 98 499
501 0 408769 251058 163200 131 500
502 0 408641 250960 163440 131 501
503 5 408513 250896 163560 96 502
504 0 408801 250460 163560 178 503
505 0 408785 250303 163720 208 504
506 0 408777 250224 163800 224 505
507 0 408833 249422 164040 86 506
508 0 408749 249158 164240 143 507
509 0 408601 249046 164400 166 508
510 0 408425 248966 164560 166 509
511 0 408393 248966 164720 128 510
512 0 408237 248852 164920 134 511
513 0 408129 248756 165080 148 512
514 0 408049 248660 165280 175 513
515 0 407937 248408 165440 120 514
516 0 407853 248084 165600 120 515
517 0 407705 247844 165800 60 516
518 0 407585 247652 165960 60 517
519 0 407433 247386 166120 139 518
520 0 407345 247162 166320 181 519
521 0 407297 247062 166480 181 520
522 0 407289 246958 166600 217 521
523 0 407217 246684 166880 102 522
524 0 407201 246652 167000 60 523
525 0 407153 246602 167160 60 524
526 0 407145 246606 167200 60 525
527 0 407223 246432 167240 200 526
528 0 407091 246326 167360 107 527
529 0 407047 246290 167400 107 528
530 0 406871 246054 167520 136 529
531 0 406763 246022 167640 136 530
532 0 406679 245986 167880 128 531
533 0 406615 245938 168040 115 532
534 0 406563 245907 168080 115 533
535 0 406511 245876 168120 115 534
536 0 406459 245846 168160 96 535
537 0 406339 245818 168320 128 536
538 0 406328 245799 168400 128 537
539 0 406323 245790 168440 128 538
540 0 406255 245706 168560 128 539
541 0 406151 245486 168720 134 540
542 0 406119 245410 168880 134 541
543 0 406231 245032 169040 139 542
544 0 406223 245008 169240 154 543
545 0 406203 244904 169360 154 544
546 0 406133 244770 169440 155 545
547 0 406063 244636 169520 157 546
548 0 406015 244488 169680 228 547
549 5 405997 244468 169720 221 548
550 0 405927 244388 169880 197 549
551 5 405919 244383 169960 197 550
552 0 405911 244378 170040 197 551
553 0 405907 244376 170080 197 552
554 0 405961 244124 170120 150 553
555 0 405925 243914 170240 136 554
556 0 405889 243818 170400 189 555
557 0 405873 243749 170440 189 556
558 0 405841 243610 170520 181 557
559 0 405825 243386 170680 181 558
560 0 405825 243386 170840 181 559
561 0 405825 243330 171080 64 560
562 0 405849 243210 171240 64 561
563 0 405849 243202 171400 64 562
564 5 405821 243210 171480 64 563
565 0 406001 242566 171480 178 564
566 0 406149 241734 171480 81 565
567 0 405933 241134 171480 124 566
568 0 405733 240656 171480 86 567
569 0 405733 240656 171720 86 568
570 0 405645 240260 171960 137 569
571 0 405333 240020 172120 135 570
572 0 405017 239778 172280 134 571
573 0 404745 239484 172480 150 572
574 0 404385 239344 172640 156 573
575 0 404193 239240 172800 86 574
576 0 403793 239044 172960 86 575
577 0 403481 238904 173080 75 576
578 0 403129 238626 173200 40 577
579 0 402949 238078 173320 75 578
580 0 402789 237932 173480 75 579
581 0 402741 237906 173560 57 580
582 0 402693 237880 173640 40 581
583 0 402693 237880 173720 40 582
584 0 402634 237705 173760 60 583
585 0 402517 237354 173840 102 584
586 0 402501 237278 174000 102 585
587 0 402489 237132 174200 200 586
588 0 402025 236040 174200 163 587
589 0 401913 235384 174200 150 588
590 0 402153 235144 174200 150 589
591 0 402085 234994 174480 185 590
592 0 402085 234992 174520 185 591
593 0 402085 234988 174600 185 592
594 0 401805 233760 174600 86 593
595 0 401781 233732 174760 86 594
596 0 401728 233711 174840 89 595
597 0 401701 233700 174880 91 596
598 0 401477 233470 175080 124 597
599 0 401413 233398 175240 160 598
600 0 401045 232188 175240 128 599
601 0 400845 232112 175400 156 600
602 0 400905 231518 175400 128 601
603 0 400805 231298 175560 148 602
604 0 400721 230990 175680 120 603
605 0 400657 230600 175840 136 604
606 0 400581 230232 175960 120 605
607 0 400705 229440 176160 131 606
608 0 400753 229054 176280 107 607
609 0 400657 228666 176480 51 608
610 0 400545 228526 176640 51 609
611 0 400277 228394 176880 124 610
612 0 400264 228385 176920 132 611
613 0 400225 228358 177040 157 612
614 0 400193 228330 177200 157 613
615 0 400193 228330 177360 157 614
616 0 400193 228330 177520 176 615
617 0 400193 228334 177680 209 616
618 0 400169 228006 177760 209 617
619 0 400237 227646 177920 139 618
620 0 400189 227508 178040 139 619
621 0 400137 227236 178200 172 620
622 0 400139 227218 178240 169 621
623 0 400149 227144 178400 160 622
624 0 400161 226960 178520 192 623
625 0 400133 226840 178680 166 624
626 0 399961 226548 178800 163 625
627 0 399805 226272 178840 139 626
628 0 399737 226222 179000 139 627
629 0 399725 226206 179200 164 628
630 0 399725 226206 179360 137 629
631 0 399717 226210 179400 137 630
632 0 399229 224986 179400 160 631
633 5 399085 223742 179400 115 632
634 5 398877 223050 179400 163 633
635 0 398421 222286 179400 136 634
636 0 398309 221616 179400 207 635
637 5 398285 221206 179400 175 636
638 0 398301 220550 179400 75 637
639 0 398285 220070 179400 102 638
640 0 397997 219638 179400 128 639
641 0 397805 219476 179640 124 640
642 0 397717 219024 179640 120 641
643 0 397689 217648 179640 120 642
644 0 397625 217342 179840 140 643
645 0 397577 216882 180040 91 644
646 0 397561 216674 180200 80 645
647 5 397497 216630 180360 102 646
648 0 397305 215416 180360 75 647
649 0 397049 215142 180520 140 648
650 0 396913 215042 180680 140 649
651 0 396729 214916 180840 239 650
652 0 396725 214916 181000 239 651
653 0 396217 214240 181000 124 652
654 0 395933 213690 181000 154 653
655 0 396005 213138 181000 107 654
656 0 395989 213124 181120 107 655
657 0 395989 213124 181160 107 656
658 0 395973 213138 181200 107 657
659 0 396173 213538 181280 131 658
660 0 395785 212950 181320 101 659
661 0 395785 212950 181360 101 660
662 5 395767 212932 181400 101 661
663 0 395265 212268 181400 120 662
664 0 395125 211548 181400 32 663
665 0 394709 211136 181400 64 664
666 0 394553 211034 181600 120 665
667 0 394457 211002 181720 164 666
668 0 394377 210946 181760 164 667
669 0 394346 210805 181800 164 668
670 0 394410 210407 182000 120 669
671 0 394106 210905 182040 164 670
672 0 394482 210449 182080 120 671
673 0 394314 210113 182200 80 672
674 0 394050 209729 182320 80 673
675 0 393826 209241 182320 139 674
676 5 393554 208761 182320 98 675
677 0 393558 208771 182440 98 676
678 0 393562 208771 182480 98 677
679 0 393562 208771 182520 98 678
680 0 393562 208771 182560 98 679
681 0 393562 208771 182600 98 680
682 0 393342 208177 182600 104 681
683 0 393342 208177 182680 104 682
684 0 393054 207343 182680 131 683
685 0 392458 206571 182680 154 684
686 0 392450 206561 182800 154 685
687 0 392202 205429 182800 120 686
688 5 391578 204579 182800 122 687
689 0 391474 204019 182800 115 688
690 0 391466 203985 182840 115 689
691 0 391582 203389 182840 98 690
692 0 391690 203289 182680 102 691
693 0 391666 203157 182520 102 692
694 0 391566 203105 182320 108 693
695 0 391546 203101 182160 101 694
696 0 391506 203121 182080 101 695
697 0 391486 203433 182040 101 696
698 0 391442 203033 182000 131 697
699 0 391442 203033 181960 131 698
700 0 391094 202651 181960 120 699
701 0 391062 202443 181960 32 700
702 0 390766 202323 181960 32 701
703 0 390758 202307 182000 32 702
704 0 390806 202735 182040 32 703
705 0 390630 202087 182080 32 704
706 0 390474 201855 182120 64 705
707 0 390466 201849 182160 64 706
708 0 389922 201709 182160 40 707
709 0 389926 201709 182320 40 708
710 0 389926 201709 182360 40 709
711 0 389778 201661 182440 91 710
712 0 389714 201601 182560 150 711
713 0 389558 201465 182720 150 712
714 0 388890 201081 182720 71 713
715 0 388758 200727 182880 139 714
716 0 388758 200737 182920 139 715
717 0 387942 199309 182920 80 716
718 0 387946 199313 182960 80 717
719 0 387374 198715 182960 120 718
720 0 386994 198255 182960 160 719
721 0 386954 197863 182960 51 720
722 0 386957 197676 183080 51 721
723 0 386958 197613 183120 172 722
724 0 386922 197497 183240 172 723
725 0 386946 197433 183360 160 724
726 0 386966 197305 183440 160 725
727 0 386974 196603 183440 102 726
728 0 386566 195715 183440 120 727
729 0 386318 195057 183440 136 728
730 0 386022 194501 183440 98 729
731 0 385958 194437 183320 98 730
732 0 385710 194131 183160 136 731
733 0 385230 193427 183160 51 732
734 0 385006 193333 182920 32 733
735 0 384522 191845 182920 124 734
736 0 384482 191207 182920 80 735
737 0 384474 190945 182800 64 736
738 0 384434 190729 182680 98 737
739 0 384446 190413 182520 101 738
740 0 384706 190465 182360 101 739
741 0 384740 190473 182280 101 740
742 0 384774 190481 182200 101 741
743 0 384978 190245 182080 32 742
744 0 385034 190109 182000 32 743
745 0 385066 189925 181960 32 744
746 0 384914 189797 181920 32 745
747 5 384946 189445 181840 0 746
748 0 384962 189269 181800 0 747
749 0 385026 189061 181720 0 748
750 0 385178 188853 181560 0 749
751 0 385346 188469 181440 40 750
752 0 385410 188301 181360 40 751
753 0 385418 188277 181320 40 752
754 0 385434 188125 181200 40 753
755 0 385410 187909 181040 40 754
756 0 385441 187916 181000 41 755
757 0 385563 187942 180840 49 756
758 0 385594 187949 180800 51 757
759 0 385522 187453 180640 64 758
760 5 385338 187285 180520 120 759
761 0 385010 186757 180440 86 760
762 0 384882 186533 180600 71 761
763 5 384944 186235 180720 64 762
764 0 384986 186037 180800 81 763
765 0 385394 185277 180800 81 764
766 0 385466 185021 180720 91 765
767 0 385802 184661 180600 75 766
768 0 385786 184469 180560 96 767
769 0 385778 184237 180440 60 768
770 0 385938 184093 180320 71 769
771 0 386034 183901 180200 75 770
772 5 385714 183269 180080 45 771
773 0 385626 183077 180000 163 772
774 0 385610 182949 179840 163 773
775 0 385496 183019 179800 163 774
776 5 385576 182773 179760 120 775
777 0 385656 182527 179720 32 776
778 0 385728 181991 179680 32 777
779 0 385544 181851 179560 60 778
780 0 385448 181739 179440 60 779
781 0 385348 181555 179320 90 780
782 5 385364 181099 179280 98 781
783 0 385336 181423 179240 40 782
784 0 385352 181347 179120 51 783
785 0 385460 181447 179000 32 784
786 0 385444 181439 178840 32 785
787 0 385510 181419 178720 32 786
788 0 385508 181551 178560 32 787
789 5 385544 181600 178480 32 788
790 0 385586 181643 178520 32 789
791 0 385641 181809 178600 32 790
792 0 385707 181955 178640 32 791
793 5 385693 182043 178680 32 792
794 0 385566 182048 178720 32 793
795 0 385414 181990 178800 32 794
796 0 385288 181922 178720 32 795
797 0 385166 182068 178680 32 796
798 0 385102 182183 178640 0 797
799 0 385074 182240 178560 0 798
800 0 385072 182243 178520 0 799
801 0 385070 182246 178480 0 800
802 6 385074 182259 178440 0 801
803 0 474537 259328 88640 90 228
804 5 475121 259552 88400 256 803
805 0 475665 259576 88280 186 804
806 0 475873 259608 88040 334 805
807 0 476361 259584 87800 269 806
808 0 476593 259440 87520 275 807
809 0 476873 259504 87280 150 808
810 5 477073 259424 87000 197 809
811 0 477337 259056 86840 298 810
812 0 477190 259067 86760 298 811
813 0 477390 259123 86640 298 812
814 0 477558 258987 86520 336 813
815 0 477766 258779 86400 419 814
816 0 477950 258667 86280 383 815
817 0 478158 258571 86160 334 816
818 0 478710 258251 86040 271 817
819 0 479198 257875 85920 256 818
820 0 479638 257419 85800 295 819
821 0 479894 257195 85680 309 820
822 0 480254 256907 85520 348 821
823 0 480558 256723 85400 417 822
824 0 480846 256643 85240 377 823
825 0 481246 256555 85080 407 824
826 0 481582 256507 84880 417 825
827 0 481894 256499 84720 350 826
828 0 482190 256467 84560 461 827
829 0 482406 256403 84400 407 828
830 0 482718 256395 84200 360 829
831 0 482926 256347 84040 443 830
832 0 483262 256259 83840 528 831
833 0 483822 256227 83640 355 832
834 0 484254 256107 83480 309 833
835 0 484686 256051 83280 387 834
836 0 485022 256011 83120 412 835
837 0 485422 255939 83000 445 836
838 0 486094 255731 82880 360 837
839 0 486598 255363 82760 343 838
840 0 487062 255203 82600 422 839
841 0 487454 254899 82440 409 840
842 0 487910 254683 82280 503 841
843 5 488214 254427 82160 448 842
844 0 488934 253947 82040 340 843
845 0 489310 253419 81920 352 844
846 0 489510 253099 81800 370 845
847 0 490342 252027 81680 423 846
848 0 490662 251827 81560 357 847
849 0 490806 251627 81400 357 848
850 0 490982 251355 81240 284 849
851 0 491126 251235 81080 212 850
852 5 492926 249891 81000 178 851
853 5 494998 247963 80400 320 852
854 0 495454 246979 80600 241 853
855 0 496670 245635 80840 202 854
856 0 498102 244683 80960 326 855
857 0 499086 244203 81120 344 856
858 0 499614 243683 81320 342 857
859 0 499726 243587 81560 348 858
860 0 499894 243411 81760 348 859
861 5 500230 242987 81960 309 860
862 0 500182 242971 82160 309 861
863 0 500166 242827 82360 257 862
864 0 500174 242731 82560 249 863
865 0 500358 242323 82800 287 864
866 0 500510 241707 83040 357 865
867 5 501214 241011 83200 253 866
868 5 503230 240235 83280 209 867
869 5 503358 240203 83320 261 868
870 0 505574 239755 83520 40 869
871 0 506486 239507 83720 237 870
872 0 506830 239363 83880 302 871
873 0 507449 239043 84080 168 872
874 5 507694 238564 84360 189 873
875 0 508293 238108 84520 277 874
876 0 508567 237876 84720 278 875
877 0 508914 237777 85040 128 876
878 0 509152 237657 85400 32 877
879 0 509343 237447 85720 32 878
880 0 509631 237209 86080 64 879
881 0 510009 236802 86240 150 880
882 0 510215 236571 86400 209 881
883 0 510580 236080 86600 245 882
884 0 511063 235603 86720 434 883
885 0 511300 235236 86880 458 884
886 0 511331 235194 87000 417 885
887 0 511364 235068 87240 405 886
888 0 511475 234941 87360 405 887
889 0 511561 234828 87480 357 888
890 0 511735 234534 87760 253 889
891 0 511822 234363 88040 202 890
892 0 511903 234259 88240 202 891
893 0 512061 233978 88560 246 892
894 0 512250 233784 88840 210 893
895 0 512402 233627 89080 210 894
896 0 512495 233335 89440 164 895
897 0 512613 233269 89880 380 896
898 0 512701 233236 90320 318 897
899 0 513019 233166 90680 288 898
900 0 513312 232932 91040 210 899
901 0 513633 232569 91400 240 900
902 0 514275 231704 91680 139 901
903 0 514650 231235 91840 140 902
904 0 515475 230718 91640 176 903
905 0 516462 230020 91440 490 904
906 0 517262 229439 91520 288 905
907 0 517492 229225 91680 304 906
908 0 517708 229023 91840 361 907
909 0 517979 228854 92040 388 908
910 0 517987 228778 92240 388 909
911 0 518178 228670 92400 459 910
912 0 518354 228546 92640 441 911
913 0 518526 228403 92800 352 912
914 0 518593 228147 93040 352 913
915 0 518784 227871 93240 221 914
916 0 519324 227348 93400 340 915
917 0 519491 227260 93560 340 916
918 0 519726 227211 93760 434 917
919 0 520280 227057 93960 344 918
920 0 520753 226998 94120 226 919
921 0 521159 226836 94320 236 920
922 0 522040 226802 94440 267 921
923 0 522812 226727 94600 354 922
924 0 524266 226444 94800 0 923
925 0 524702 226421 95000 327 924
926 0 524806 226407 95200 327 925
927 0 525511 226391 95400 273 926
928 0 526840 226374 95280 197 927
929 0 527426 226291 95160 150 928
930 0 527785 226255 95000 156 929
931 0 527970 226251 94800 168 930
932 0 528119 226192 94560 189 931
933 0 528364 226100 94280 120 932
934 0 529926 226282 94000 361 933
935 0 530943 226602 93800 352 934
936 0 531715 227071 92800 326 935
937 0 531985 227517 92280 287 936
938 0 532091 227629 92000 208 937
939 0 532299 227831 91800 229 938
940 0 532750 228217 91600 221 939
941 0 532939 228528 91400 120 940
942 0 533089 228747 91160 163 941
943 0 533116 228840 90920 219 942
944 0 533114 228838 90640 326 943
945 0 533313 228927 90400 388 944
946 0 533377 228918 90160 362 945
947 0 533492 228983 89840 362 946
948 0 533626 229073 89720 229 947
949 0 533675 229110 89480 226 948
950 0 533844 229201 89240 313 949
951 0 533934 229253 89040 371 950
952 0 534191 229422 88760 352 951
953 0 534306 229486 88520 339 952
954 0 534554 229599 88280 256 953
955 0 534838 229632 88000 261 954
956 0 535040 229688 87760 298 955
957 0 535139 229724 87560 315 956
958 0 535350 229787 87320 315 957
959 0 535570 229843 87080 295 958
960 0 535795 229906 86880 291 959
961 0 536238 229933 86640 288 960
962 0 536668 229994 86440 120 961
963 0 536901 229968 86280 196 962
964 0 537107 229982 86120 207 963
965 0 537341 230001 85880 237 964
966 0 537536 230031 85680 237 965
967 0 537732 230026 85440 381 966
968 0 537772 230162 85200 381 967
969 0 537886 230186 84960 431 968
970 0 537958 230154 84720 409 969
971 0 538192 230244 84480 322 970
972 0 538373 230368 84240 322 971
973 0 538417 230506 84000 322 972
974 0 538621 230669 83840 244 973
975 0 539080 230852 83680 245 974
976 0 539530 231070 83600 202 975
977 0 539961 231214 83480 248 976
978 0 540224 231391 83400 256 977
979 0 540521 231505 83280 181 978
980 0 540780 231702 83120 259 979
981 0 540942 231854 82920 294 980
982 0 541202 232040 82680 402 981
983 0 541336 232218 82480 444 982
984 0 541607 232337 82240 392 983
985 0 541793 232486 82080 350 984
986 0 542080 232689 81840 316 985
987 0 542314 232937 81640 309 986
988 0 542403 233034 81400 309 987
989 0 542535 233344 81200 178 988
990 0 542819 233592 81040 185 989
991 0 542947 233656 80880 185 990
992 0 543160 233831 80680 209 991
993 0 543322 233973 80520 140 992
994 0 543525 234104 80360 246 993
995 0 543716 234273 80200 264 994
996 0 543864 234335 80000 280 995
997 0 544049 234420 79800 209 996
998 0 544308 234517 79560 156 997
999 0 544545 234561 79360 208 998
1000 0 544791 234679 79200 245 999
1001 0 545328 235120 79040 224 1000
1002 0 545791 235836 78960 256 1001
1003 0 546235 236188 78840 271 1002
1004 0 546374 236330 78680 237 1003
1005 0 546556 236614 78520 229 1004
1006 0 546858 236976 78360 244 1005
1007 0 547027 237317 78200 246 1006
1008 0 547245 237538 78040 313 1007
1009 0 547422 238312 77960 324 1008
1010 0 547544 239262 77920 301 1009
1011 0 547651 239597 77840 365 1010
1012 0 547767 239778 77720 355 1011
1013 0 547929 240038 77560 342 1012
1014 0 548239 240598 77440 260 1013
1015 0 548366 240870 77280 207 1014
1016 0 548377 241036 77160 253 1015
1017 0 548532 241505 76880 229 1016
1018 0 548787 241969 76600 316 1017
1019 0 548912 242130 76400 396 1018
1020 0 549371 242597 75680 283 1019
1021 0 549740 242702 75400 160 1020
1022 0 550203 242772 75160 246 1021
1023 0 550676 243060 74920 249 1022
1024 0 551075 243309 74800 226 1023
1025 0 551203 243568 74600 259 1024
1026 0 551627 243779 74200 256 1025
1027 0 551994 243999 73920 283 1026
1028 0 552268 244142 73640 349 1027
1029 0 552476 244411 73440 417 1028
1030 0 552667 244555 73240 446 1029
1031 0 552893 244793 72920 379 1030
1032 0 553068 245009 72720 267 1031
1033 0 553173 245122 72600 248 1032
1034 0 553181 245226 72400 248 1033
1035 0 553535 245449 72160 221 1034
1036 0 553709 245617 71960 166 1035
1037 0 553819 245774 71800 124 1036
1038 0 554003 245993 71480 96 1037
1039 0 554268 246271 71360 80 1038
1040 0 554540 246456 71160 156 1039
1041 0 555667 247354 71080 209 1040
1042 5 557180 248069 70920 86 1041
1043 5 560220 248784 70920 135 1042
1044 0 560274 248801 71040 135 1043
1045 0 560375 248919 71240 124 1044
1046 0 560498 249013 71400 181 1045
1047 0 560627 249060 71560 181 1046
1048 0 560738 249128 71720 181 1047
1049 0 560930 249196 71920 198 1048
1050 0 561039 249302 72120 217 1049
1051 5 561347 249695 72200 140 1050
1052 0 561501 249891 72240 196 1051
1053 0 561769 250139 72400 198 1052
1054 0 561868 250200 72520 198 1053
1055 0 561952 250322 72640 139 1054
1056 0 562141 250606 72760 175 1055
1057 0 562211 250756 72880 175 1056
1058 0 562207 250909 73040 200 1057
1059 0 562199 251151 73200 245 1058
1060 0 562263 251315 73360 296 1059
1061 0 562296 251423 73560 295 1060
1062 0 562296 251568 73760 226 1061
1063 0 562298 251756 73960 209 1062
1064 0 562236 252058 74160 258 1063
1065 0 562185 252234 74360 237 1064
1066 0 562053 252426 74520 200 1065
1067 0 561774 252672 74720 214 1066
1068 0 561655 252889 74880 178 1067
1069 0 561580 253101 75000 197 1068
1070 0 561470 253321 75160 166 1069
1071 0 561409 253476 75320 200 1070
1072 0 561357 253638 75480 190 1071
1073 0 561292 253852 75680 156 1072
1074 0 561132 254067 75840 153 1073
1075 0 561059 254255 75960 166 1074
1076 0 561054 254452 76120 186 1075
1077 0 561085 254607 76280 189 1076
1078 0 561004 254762 76440 203 1077
1079 0 560917 254947 76560 203 1078
1080 0 560924 255182 76720 209 1079
1081 0 560902 255333 76840 237 1080
1082 0 560863 255467 77000 163 1081
1083 0 560883 255676 77160 175 1082
1084 0 560880 255866 77280 302 1083
1085 0 560953 256251 77440 305 1084
1086 0 561055 256685 77520 194 1085
1087 0 561102 257214 77640 264 1086
1088 0 561162 257587 77760 259 1087
1089 0 561759 258460 77880 254 1088
1090 0 561805 258524 77920 350 1089
1091 0 563037 259332 78040 163 1090
1092 0 563654 259764 78160 140 1091
1093 0 564067 259849 78240 164 1092
1094 0 564329 260141 78320 128 1093
1095 0 564608 260296 78400 120 1094
1096 0 565187 260670 78520 136 1095
1097 0 565968 261209 78520 137 1096
1098 0 567297 262416 78520 388 1097
1099 0 567534 262386 78560 217 1098
1100 0 568525 262629 78600 153 1099
1101 0 568965 262896 78640 157 1100
1102 0 569539 263350 78680 160 1101
1103 0 569831 263502 78720 181 1102
1104 0 570106 263703 78760 175 1103
1105 0 570503 263889 78840 137 1104
1106 0 571033 264301 78920 150 1105
1107 0 571555 264599 79000 186 1106
1108 5 572540 265023 78920 108 1107
1109 0 573055 265475 78880 71 1108
1110 0 573273 265555 78800 75 1109
1111 0 573565 265784 78720 75 1110
1112 0 573743 266036 78640 86 1111
1113 0 573849 266249 78560 124 1112
1114 0 573896 266370 78440 51 1113
1115 0 573943 266458 78400 51 1114
1116 0 573979 266607 78360 51 1115
1117 0 573983 266671 78280 51 1116
1118 0 574585 266726 78240 86 1117
1119 0 574818 267062 78200 107 1118
1120 0 575121 267229 78160 172 1119
1121 0 575583 267408 78320 86 1120
1122 0 575913 267561 78360 80 1121
1123 0 576548 268107 78440 91 1122
1124 0 576924 268477 78480 154 1123
1125 0 576994 268806 78520 150 1124
1126 0 577109 268997 78560 154 1125
1127 0 577417 269277 78640 210 1126
1128 0 578099 269487 78720 189 1127
1129 0 578424 269635 78840 178 1128
1130 0 578540 269658 79000 91 1129
1131 5 578535 269699 79040 91 1130
1132 0 578437 269794 79120 91 1131
1133 0 578495 270248 79240 128 1132
1134 0 578592 270536 79280 115 1133
1135 0 578774 271056 79320 160 1134
1136 0 579082 271689 79360 71 1135
1137 5 579599 272431 79440 185 1136
1138 0 580285 272817 79480 139 1137
1139 0 580759 273505 79440 135 1138
1140 0 580913 273684 79520 98 1139
1141 0 581203 274060 79560 98 1140
1142 0 581652 274401 79600 98 1141
1143 0 581784 275068 79640 80 1142
1144 0 581906 275404 79560 81 1143
1145 0 582140 275563 79520 71 1144
1146 0 582355 275680 79480 80 1145
1147 0 582707 275944 79440 98 1146
1148 0 582942 276051 79400 80 1147
1149 0 583071 276237 79360 102 1148
1150 0 583307 276374 79280 91 1149
1151 0 583685 276746 79200 91 1150
1152 5 584191 277184 79160 172 1151
1153 0 584349 277311 79360 124 1152
1154 0 584590 277517 79520 104 1153
1155 0 584668 277686 79560 102 1154
1156 0 584845 277974 79640 107 1155
1157 0 584903 278172 79720 98 1156
1158 0 585126 278408 79800 124 1157
1159 0 585543 278842 79840 71 1158
1160 0 585796 279049 79920 102 1159
1161 0 585979 279448 79960 140 1160
1162 0 586058 279624 80040 150 1161
1163 0 586139 279788 80120 157 1162
1164 0 586235 280100 80160 124 1163
1165 5 586362 280412 80200 80 1164
1166 0 586581 281005 80160 86 1165
1167 0 586867 281105 80160 60 1166
1168 0 587015 281099 80240 60 1167
1169 0 587134 281069 80320 60 1168
1170 0 587145 281061 80360 60 1169
1171 0 587221 281054 80440 60 1170
1172 0 587277 281030 80520 75 1171
1173 0 587313 281021 80600 75 1172
1174 0 587350 281030 80720 75 1173
1175 0 587409 280995 80840 98 1174
1176 0 587403 280968 81000 98 1175
1177 0 587390 280892 81200 98 1176
1178 0 587468 280793 81360 101 1177
1179 0 587524 280690 81520 101 1178
1180 0 587564 280574 81680 71 1179
1181 0 587710 280452 81840 32 1180
1182 0 587806 280374 82000 32 1181
1183 0 587799 280270 82160 32 1182
1184 0 587859 280113 82320 86 1183
1185 0 587964 280019 82520 81 1184
1186 0 588095 279889 82680 102 1185
1187 0 588232 279771 82840 91 1186
1188 0 588380 279615 83000 75 1187
1189 0 588512 279440 83120 81 1188
1190 0 588748 279355 83280 71 1189
1191 0 589062 279267 83360 71 1190
1192 0 589212 279200 83440 60 1191
1193 0 589310 279269 83520 60 1192
1194 0 589426 279073 83600 60 1193
1195 0 589553 279075 83680 60 1194
1196 0 589707 279054 83800 60 1195
1197 5 590230 278947 83840 86 1196
1198 0 590770 278916 83800 71 1197
1199 0 591458 278902 83840 75 1198
1200 0 591871 278977 83800 64 1199
1201 0 592223 278986 83840 60 1200
1202 0 592747 278932 83880 0 1201
1203 6 593083 278888 84000 0 1202
1204 0 488542 254579 81840 329 843
1205 0 488694 254515 81640 298 1204
1206 0 488846 254627 81480 313 1205
1207 0 489278 254827 81320 336 1206
1208 0 489414 254963 81160 336 1207
1209 0 489878 255107 80960 267 1208
1210 0 490214 255259 80800 275 1209
1211 0 490710 255451 80640 282 1210
1212 0 491030 255691 80480 229 1211
1213 0 491462 255899 80320 256 1212
1214 0 491974 256083 80160 281 1213
1215 0 492326 256243 80040 266 1214
1216 0 493270 256419 79920 178 1215
1217 5 494582 256755 79800 324 1216
1218 0 494646 256779 79600 367 1217
1219 0 494782 256843 79440 367 1218
1220 5 494838 256931 79280 367 1219
1221 0 494766 258243 79200 288 1220
1222 0 494782 258579 79080 403 1221
1223 0 494774 258811 78920 227 1222
1224 5 494810 259027 78840 227 1223
1225 5 494846 259243 78760 246 1224
1226 0 494318 261115 78600 264 1225
1227 0 494318 262195 78440 296 1226
1228 5 494324 262225 78400 316 1227
1229 5 494336 262285 78320 316 1228
1230 0 494342 262315 78280 316 1229
1231 0 493740 262929 78120 325 1230
1232 0 493388 263409 78040 98 1231
1233 0 493220 264265 78000 226 1232
1234 0 493068 264505 77920 214 1233
1235 0 493020 264601 77840 214 1234
1236 0 492996 264649 77800 204 1235
1237 0 492784 264707 77720 204 1236
1238 0 492491 264927 77640 202 1237
1239 0 492119 265191 77600 258 1238
1240 0 491925 265318 77560 258 1239
1241 0 491690 265536 77520 296 1240
1242 0 491460 265598 77400 277 1241
1243 0 491307 265639 77280 260 1242
1244 0 491000 265733 77160 229 1243
1245 0 490725 265887 77000 189 1244
1246 0 490501 266030 76920 166 1245
1247 0 490351 266076 76760 197 1246
1248 0 490204 266136 76640 234 1247
1249 0 489945 266291 76480 197 1248
1250 0 489831 266448 76280 271 1249
1251 5 489679 266488 76200 271 1250
1252 0 489475 266458 76080 200 1251
1253 0 489418 266407 75880 160 1252
1254 0 489267 266387 75720 120 1253
1255 0 489052 266302 75560 115 1254
1256 0 488784 266268 75440 108 1255
1257 0 488389 266360 75360 154 1256
1258 0 488325 266360 75280 154 1257
1259 0 488188 266353 75160 154 1258
1260 0 488007 266379 75040 128 1259
1261 0 487804 266380 74920 134 1260
1262 0 487592 266385 74760 124 1261
1263 0 487275 266440 74640 194 1262
1264 0 487082 266462 74440 163 1263
1265 0 486911 266498 74320 245 1264
1266 0 486716 266548 74160 217 1265
1267 0 486460 266607 74040 198 1266
1268 0 486135 266662 73920 224 1267
1269 0 485889 266688 73800 224 1268
1270 0 485669 266738 73640 197 1269
1271 0 485373 266769 73480 192 1270
1272 0 485303 266787 73360 122 1271
1273 0 485131 266839 73160 71 1272
1274 5 485098 266830 73120 71 1273
1275 0 485065 266820 73080 71 1274
1276 0 484889 266859 72960 101 1275
1277 0 484683 266929 72800 120 1276
1278 0 484574 267012 72640 157 1277
1279 0 484491 267045 72440 157 1278
1280 0 484367 267147 72240 122 1279
1281 0 484296 267215 72120 157 1280
1282 0 484113 267342 71960 108 1281
1283 0 483891 267452 71840 81 1282
1284 0 483686 267565 71680 163 1283
1285 0 483457 267738 71480 137 1284
1286 0 483156 267854 71280 250 1285
1287 0 482953 267929 71040 313 1286
1288 0 482750 268037 70840 313 1287
1289 0 482529 268093 70600 160 1288
1290 0 482369 268110 70360 115 1289
1291 5 482290 268215 70280 115 1290
1292 0 482181 268323 70160 120 1291
1293 0 481991 268513 70000 102 1292
1294 0 481852 268679 69880 202 1293
1295 0 481773 268766 69760 200 1294
1296 0 481683 268822 69600 200 1295
1297 0 481616 268879 69480 156 1296
1298 0 481519 268948 69320 154 1297
1299 5 481542 268941 69280 154 1298
1300 0 481446 269006 69160 102 1299
1301 0 481327 269108 69000 104 1300
1302 0 481192 269185 68840 128 1301
1303 0 481113 269264 68680 128 1302
1304 0 481046 269295 68480 104 1303
1305 5 481060 269324 68440 104 1304
1306 0 480921 269336 68320 101 1305
1307 0 480853 269368 68160 101 1306
1308 0 480850 269385 68000 137 1307
1309 0 480856 269414 67840 96 1308
1310 0 480818 269445 67720 96 1309
1311 0 480825 269393 67680 96 1310
1312 0 480982 269334 67520 108 1311
1313 0 481028 269250 67400 108 1312
1314 0 480873 269301 67280 120 1313
1315 0 480803 269326 67160 120 1314
1316 0 480644 269471 67000 75 1315
1317 0 480483 269555 66880 60 1316
1318 0 480182 269640 66760 60 1317
1319 0 480028 269609 66680 71 1318
1320 0 479894 269748 66520 71 1319
1321 0 479533 269818 66400 120 1320
1322 0 478904 269944 66360 275 1321
1323 0 478905 270003 66120 275 1322
1324 0 478920 269957 65960 243 1323
1325 0 478804 269978 65760 243 1324
1326 0 477922 269985 65600 208 1325
1327 0 477775 269984 65440 229 1326
1328 0 477620 269996 65280 197 1327
1329 0 477503 269917 65120 197 1328
1330 0 477262 269909 65080 224 1329
1331 5 477077 269967 64960 224 1330
1332 5 477067 269965 64840 224 1331
1333 0 476786 269713 64800 163 1332
1334 0 476549 269667 64760 163 1333
1335 0 476439 269671 64640 166 1334
1336 0 476340 269555 64520 107 1335
1337 0 476077 269518 64280 80 1336
1338 0 475974 269533 64200 80 1337
1339 0 475791 269643 64120 90 1338
1340 0 475667 269678 64040 81 1339
1341 0 475508 269724 63960 81 1340
1342 0 475385 269804 63880 86 1341
1343 0 475327 269830 63840 86 1342
1344 0 475106 269878 63760 75 1343
1345 0 474836 269935 63680 51 1344
1346 0 474654 269888 63600 115 1345
1347 0 474658 269891 63520 115 1346
1348 0 474638 269880 63400 115 1347
1349 0 474620 269837 63320 60 1348
1350 0 474590 269813 63240 60 1349
1351 0 474532 269822 63120 40 1350
1352 0 474500 269783 63000 40 1351
1353 0 474487 269584 62880 86 1352
1354 0 474350 269363 62760 71 1353
1355 0 474218 269230 62720 71 1354
1356 0 474203 269214 62680 51 1355
1357 0 474332 269225 62560 51 1356
1358 0 474112 269197 62440 51 1357
1359 5 473917 268990 62400 75 1358
1360 0 473646 269007 62360 32 1359
1361 0 473475 269000 62320 75 1360
1362 0 473312 268952 62240 51 1361
1363 0 472988 268925 62160 80 1362
1364 0 472758 268961 62080 101 1363
1365 0 472646 269010 62040 101 1364
1366 0 472498 269018 62000 120 1365
1367 5 472312 269005 61920 124 1366
1368 0 472124 268932 61880 104 1367
1369 0 471877 268937 61840 81 1368
1370 0 471648 268888 61800 80 1369
1371 0 471515 268846 61760 71 1370
1372 0 471357 268798 61720 71 1371
1373 0 471174 268722 61680 71 1372
1374 0 470949 268585 61600 71 1373
1375 0 470736 268478 61520 0 1374
1376 0 470530 268339 61440 0 1375
1377 0 470257 268177 61320 0 1376
1378 0 470150 267907 61280 0 1377
1379 0 469984 267924 61120 0 1378
1380 0 469873 267877 61000 40 1379
1381 0 469778 267743 60880 40 1380
1382 0 469707 267699 60760 40 1381
1383 0 469629 267622 60720 40 1382
1384 0 469494 267319 60680 51 1383
1385 0 469615 267927 60640 40 1384
1386 0 469543 267780 60560 40 1385
1387 5 469505 267661 60520 40 1386
1388 0 469506 267548 60480 51 1387
1389 0 469493 267347 60440 51 1388
1390 0 469472 267257 60400 51 1389
1391 0 469398 267113 60360 80 1390
1392 0 469344 267048 60320 80 1391
1393 0 469365 266886 60240 51 1392
1394 0 469228 266587 60160 51 1393
1395 0 469053 266497 60160 51 1394
1396 0 468907 266298 60120 90 1395
1397 0 468754 266274 60080 90 1396
1398 0 468474 266128 59920 107 1397
1399 0 468308 266013 59800 75 1398
1400 0 468217 265917 59720 51 1399
1401 0 468026 265874 59640 51 1400
1402 0 467781 265887 59560 75 1401
1403 0 467627 265900 59480 91 1402
1404 0 467297 265840 59400 98 1403
1405 0 467137 265862 59280 150 1404
1406 0 466963 265852 59200 175 1405
1407 0 466953 265912 59080 175 1406
1408 5 466993 266057 59000 175 1407
1409 0 466777 266073 58960 181 1408
1410 0 466690 265950 58800 181 1409
1411 6 466410 265957 58680 178 1410
1412 0 428117 250500 148640 98 424
1413 0 427901 250836 148640 98 1412
1414 0 427269 251212 148640 51 1413
1415 0 426485 252636 148640 150 1414
1416 0 425925 253260 148640 160 1415
1417 0 425405 254100 148640 198 1416
1418 0 424493 255016 148640 75 1417
1419 0 424485 255006 148680 75 1418
1420 0 424401 255024 148760 75 1419
1421 0 423617 255608 148760 204 1420
1422 0 423005 256340 148760 172 1421
1423 0 423037 257094 148440 166 1422
1424 0 423021 258090 148200 176 1423
1425 0 423013 258098 148000 139 1424
1426 0 422685 258986 148000 150 1425
1427 0 421709 259514 148000 163 1426
1428 0 421381 259706 148160 172 1427
1429 0 421005 259744 148400 163 1428
1430 0 420821 259816 148520 163 1429
1431 0 420613 259844 148760 176 1430
1432 0 420421 259904 148960 160 1431
1433 0 420393 259924 149160 160 1432
1434 0 420229 259972 149320 137 1433
1435 0 420021 260042 149520 186 1434
1436 0 420037 260150 149720 183 1435
1437 0 420217 260274 149880 196 1436
1438 0 420133 260574 150280 140 1437
1439 0 420077 260654 150440 150 1438
1440 0 419749 260722 150640 178 1439
1441 0 419469 260816 150920 175 1440
1442 0 419357 260836 151200 175 1441
1443 0 419233 260876 151480 131 1442
1444 0 419197 260868 151760 102 1443
1445 0 419057 260872 152040 163 1444
1446 0 418693 260930 152560 202 1445
1447 0 418377 260998 153000 104 1446
1448 0 418137 261018 153360 64 1447
1449 0 417921 261212 153760 229 1448
1450 0 417729 261300 154120 217 1449
1451 0 417281 261472 154640 102 1450
1452 0 416985 261712 155200 200 1451
1453 0 416721 261906 155520 175 1452
1454 0 416705 261910 155680 175 1453
1455 5 416445 262600 155680 60 1454
1456 0 416436 262596 155760 67 1455
1457 0 416432 262594 155800 70 1456
1458 0 416393 262576 156160 102 1457
1459 0 416153 262624 156640 148 1458
1460 0 415705 262948 157040 164 1459
1461 0 415401 263326 157280 124 1460
1462 0 415277 263502 157400 120 1461
1463 5 413949 264604 157400 203 1462
1464 0 413677 265674 157400 226 1463
1465 5 413507 265729 157560 296 1464
1466 5 413464 265743 157600 296 1465
1467 0 413421 265757 157640 287 1466
1468 0 413293 265798 157760 261 1467
1469 0 412941 266410 158000 166 1468
1470 0 412826 266519 158160 195 1469
1471 0 412797 266546 158200 203 1470
1472 0 412589 266914 158400 244 1471
1473 5 412501 267011 158440 217 1472
1474 0 412413 267108 158480 190 1473
1475 0 412237 267424 158720 277 1474
1476 0 412179 267536 158800 256 1475
1477 0 412121 267648 158880 235 1476
1478 0 412013 267738 158960 175 1477
1479 5 412005 268196 158960 32 1478
1480 0 412005 268197 159000 40 1479
1481 0 412005 268208 159400 122 1480
1482 0 411841 268180 159600 126 1481
1483 0 411677 268152 159800 131 1482
1484 0 411373 268116 160120 181 1483
1485 0 411301 268198 160200 170 1484
1486 0 411085 268444 160440 137 1485
1487 0 410737 268614 160640 122 1486
1488 0 410581 268650 160840 154 1487
1489 0 410197 268798 161000 122 1488
1490 0 409745 268936 161240 120 1489
1491 0 409565 268988 161440 176 1490
1492 0 409477 269044 161640 208 1491
1493 0 409451 269075 161680 208 1492
1494 0 409373 269168 161800 208 1493
1495 0 409357 269344 161960 178 1494
1496 0 409340 269351 162000 184 1495
1497 0 409305 269364 162080 197 1496
1498 0 409301 269360 162280 197 1497
1499 0 409301 269360 162480 176 1498
1500 0 409298 269445 162560 197 1499
1501 0 409297 269488 162600 208 1500
1502 0 409290 269486 162720 208 1501
1503 0 409285 269484 162800 164 1502
1504 0 409465 269390 162840 164 1503
1505 0 409473 269394 162880 164 1504
1506 0 409618 269296 163000 168 1505
1507 0 409648 269241 163160 162 1506
1508 0 409678 269186 163320 156 1507
1509 0 409678 269118 163520 194 1508
1510 0 409714 269098 163680 190 1509
1511 0 409708 269091 163720 154 1510
1512 0 409690 269070 163840 154 1511
1513 0 409658 269038 164000 154 1512
1514 0 409658 269038 164160 128 1513
1515 0 409690 269160 164440 139 1514
1516 0 409894 269104 164600 224 1515
1517 0 409914 269224 164720 245 1516
1518 0 409914 269223 164760 245 1517
1519 0 409914 269220 164920 120 1518
1520 5 409914 269220 165040 120 1519
1521 0 410086 269158 165360 122 1520
1522 0 410117 269170 165400 101 1521
1523 0 410210 269206 165520 40 1522
1524 0 410271 269209 165600 116 1523
1525 0 410302 269210 165640 154 1524
1526 0 410410 269170 165840 107 1525
1527 0 410446 269014 166040 153 1526
1528 0 410444 268982 166080 153 1527
1529 0 410442 268950 166120 153 1528
1530 0 411418 269048 166120 176 1529
1531 0 411426 269052 166480 107 1530
1532 0 411458 269132 166640 107 1531
1533 0 411500 269260 166800 133 1532
1534 0 411510 269292 166840 140 1533
1535 0 411970 269469 166880 122 1534
1536 0 412349 269807 167080 120 1535
1537 0 412301 269925 167280 120 1536
1538 0 412406 270049 167400 140 1537
1539 0 412528 270086 167480 155 1538
1540 0 412589 270104 167520 163 1539
1541 0 413047 270162 167600 163 1540
1542 0 413265 270395 167760 163 1541
1543 5 413428 270501 167880 148 1542
1544 5 413877 270524 168000 186 1543
1545 0 413731 270583 168040 168 1544
1546 0 413418 270707 168160 148 1545
1547 0 413316 270768 168240 160 1546
1548 0 413429 270750 168280 32 1547
1549 0 413444 270743 168440 32 1548
1550 0 413408 270875 168600 120 1549
1551 0 413406 270878 168720 120 1550
1552 5 413323 271029 168880 189 1551
1553 0 413282 271135 168960 189 1552
1554 0 413132 271201 169120 157 1553
1555 0 412861 271454 169240 32 1554
1556 0 412694 271507 169360 98 1555
1557 0 412575 271474 169520 98 1556
1558 0 412560 271413 169600 150 1557
1559 0 412572 271540 169800 150 1558
1560 5 412555 272131 169840 104 1559
1561 0 412561 272599 169880 150 1560
1562 5 412533 272745 169920 150 1561
1563 0 412478 273036 170000 101 1562
1564 0 412843 273402 170080 80 1563
1565 0 412956 273783 170160 120 1564
1566 0 413033 273945 170280 102 1565
1567 0 413123 273902 170360 102 1566
1568 0 413168 273880 170400 102 1567
1569 0 413362 273930 170560 51 1568
1570 0 413389 273985 170720 134 1569
1571 0 413412 273983 170800 134 1570
1572 0 413446 273979 170920 134 1571
1573 0 413555 274091 171080 160 1572
1574 0 413556 274027 171280 71 1573
1575 6 413443 274202 171360 160 1574
1576 0 489341 267522 76120 226 1251
1577 0 489297 267729 76040 236 1576
1578 0 489263 267811 75960 236 1577
1579 0 489179 267909 75840 186 1578
1580 0 488991 268123 75720 102 1579
1581 0 488829 268290 75640 102 1580
1582 0 488716 268431 75560 194 1581
1583 0 488643 268532 75440 190 1582
1584 0 488560 268633 75320 190 1583
1585 0 488541 268650 75280 190 1584
1586 0 488368 268742 75160 86 1585
1587 0 488223 268856 75000 166 1586
1588 0 488167 268941 74840 273 1587
1589 0 488102 268991 74640 273 1588
1590 0 488009 269057 74440 175 1589
1591 0 487840 269223 74240 115 1590
1592 5 487419 269626 74120 139 1591
1593 0 486936 269990 74080 135 1592
1594 0 486543 270310 74000 166 1593
1595 0 485996 270788 74120 124 1594
1596 0 485828 270965 74240 150 1595
1597 0 485704 271034 74400 124 1596
1598 0 485630 271113 74560 197 1597
1599 0 485579 271156 74760 175 1598
1600 0 485476 271215 74880 176 1599
1601 0 485358 271310 74960 176 1600
1602 0 485274 271357 75040 108 1601
1603 0 485216 271415 75120 108 1602
1604 0 485111 271489 75240 107 1603
1605 0 485080 271654 75320 98 1604
1606 0 484953 271762 75400 139 1605
1607 0 484791 271873 75480 186 1606
1608 0 484771 271939 75600 186 1607
1609 0 484660 272018 75720 107 1608
1610 0 484548 272207 75800 107 1609
1611 0 484489 272309 75880 150 1610
1612 0 484366 272483 76000 163 1611
1613 0 484270 272647 76080 163 1612
1614 0 484320 272715 76200 140 1613
1615 0 484321 272746 76280 140 1614
1616 0 484298 272804 76400 140 1615
1617 5 484342 272846 76520 148 1616
1618 0 484255 272886 76640 148 1617
1619 0 484092 272924 76720 115 1618
1620 0 483772 272974 76800 128 1619
1621 0 483466 273019 76880 96 1620
1622 0 483342 273027 76960 134 1621
1623 0 483205 273062 77080 134 1622
1624 0 482998 273064 77120 81 1623
1625 0 482870 273069 77160 60 1624
1626 0 482746 273050 77200 60 1625
1627 0 482671 273054 77240 60 1626
1628 0 482555 273065 77320 96 1627
1629 0 482493 273055 77400 96 1628
1630 0 482406 273036 77480 45 1629
1631 0 482290 273000 77560 45 1630
1632 0 482229 272937 77640 102 1631
1633 0 482127 272847 77760 102 1632
1634 0 482031 272888 77880 120 1633
1635 0 481558 272892 77960 86 1634
1636 0 481083 272722 78000 136 1635
1637 0 480395 272592 78040 80 1636
1638 0 479720 272459 78080 124 1637
1639 0 478267 272435 78120 101 1638
1640 0 477251 272090 78080 150 1639
1641 5 476909 271817 78200 163 1640
1642 0 476670 271856 78040 150 1641
1643 0 476439 271820 77920 124 1642
1644 0 476121 271790 77800 91 1643
1645 0 475856 271716 77720 120 1644
1646 0 475610 271701 77640 139 1645
1647 0 475330 271596 77560 120 1646
1648 0 475018 271533 77520 75 1647
1649 0 474662 271525 77480 75 1648
1650 0 474365 271481 77440 75 1649
1651 0 473545 271562 77360 124 1650
1652 0 472444 271445 77320 208 1651
1653 0 471471 271381 77080 258 1652
1654 0 471211 271293 76880 239 1653
1655 0 470863 270929 76640 160 1654
1656 0 470354 270504 76480 175 1655
1657 0 469990 270505 76280 150 1656
1658 0 469648 270386 76040 148 1657
1659 0 469380 270352 75880 107 1658
1660 0 469109 270282 75720 75 1659
1661 0 468879 270169 75560 71 1660
1662 0 468498 270011 75360 90 1661
1663 0 468135 269839 75240 98 1662
1664 0 467897 269752 75080 81 1663
1665 0 467651 269644 74880 91 1664
1666 0 467009 269426 74720 120 1665
1667 0 466709 269043 74600 120 1666
1668 0 466188 268917 74560 136 1667
1669 0 466078 268881 74400 192 1668
1670 0 465916 268826 74280 134 1669
1671 0 465396 268681 74080 60 1670
1672 0 465079 268660 74000 51 1671
1673 0 464612 268595 73800 128 1672
1674 0 464261 268535 73640 143 1673
1675 0 464089 268451 73440 81 1674
1676 0 463574 268028 73400 96 1675
1677 0 463109 267976 73360 60 1676
1678 0 462927 267930 73280 60 1677
1679 0 462546 267892 73160 71 1678
1680 5 461866 267941 73120 128 1679
1681 0 461754 267941 73080 128 1680
1682 0 461609 267959 72880 160 1681
1683 0 460869 267909 72760 32 1682
1684 0 460749 267889 72600 51 1683
1685 0 460180 267645 72480 107 1684
1686 0 459929 267544 72360 107 1685
1687 0 459861 267492 72320 32 1686
1688 0 459518 267421 72280 64 1687
1689 0 459149 267290 72240 128 1688
1690 0 458868 267023 72160 135 1689
1691 0 458770 266962 72000 32 1690
1692 0 458490 266939 71880 98 1691
1693 0 458387 266897 71760 163 1692
1694 0 458157 266952 71680 164 1693
1695 0 457808 266856 71560 124 1694
1696 0 457595 266726 71440 75 1695
1697 0 457391 266586 71280 45 1696
1698 0 457175 266443 71160 101 1697
1699 0 456997 266355 71040 134 1698
1700 0 456776 266426 70920 154 1699
1701 0 456665 266485 70680 202 1700
1702 0 455959 266048 70560 75 1701
1703 5 455557 265876 70440 150 1702
1704 0 455447 265796 70480 150 1703
1705 0 455419 265755 70600 150 1704
1706 0 455229 265492 70760 136 1705
1707 5 455113 265445 70920 156 1706
1708 0 455026 265344 71000 81 1707
1709 0 454878 265140 71200 81 1708
1710 0 454529 264981 71280 80 1709
1711 0 453993 264723 71400 81 1710
1712 5 453334 264415 71440 140 1711
1713 0 453265 264317 71480 176 1712
1714 0 453069 264162 71720 135 1713
1715 0 452724 263760 71880 51 1714
1716 0 452508 263398 72040 107 1715
1717 0 452216 262784 72200 75 1716
1718 0 452261 262425 72080 98 1717
1719 5 452646 261609 72040 64 1718
1720 0 452672 261559 72080 102 1719
1721 0 452674 261455 72320 102 1720
1722 0 452660 261346 72360 101 1721
1723 0 452665 261306 72520 101 1722
1724 0 452603 261315 72720 107 1723
1725 0 452469 261280 72880 107 1724
1726 0 452215 261186 73040 45 1725
1727 0 452056 261143 73200 107 1726
1728 0 451816 261209 73360 124 1727
1729 0 451409 261306 73400 137 1728
1730 0 451333 261199 73640 181 1729
1731 0 451099 261155 73840 160 1730
1732 0 450920 261109 74040 98 1731
1733 0 450845 261039 74240 98 1732
1734 0 450918 261003 74360 98 1733
1735 6 450890 261014 74520 51 1734
1736 0 555644 247485 70880 349 1042
1737 0 555468 247449 70800 209 1736
1738 0 555397 247548 70480 349 1737
1739 0 555605 247643 70280 349 1738
1740 0 555581 247500 70080 349 1739
1741 0 555684 247661 69880 411 1740
1742 0 555849 247830 69760 411 1741
1743 0 556026 247947 69400 413 1742
1744 5 556152 248211 69160 212 1743
1745 0 556211 249009 68920 153 1744
1746 0 556221 249417 68720 200 1745
1747 0 556317 249677 68600 282 1746
1748 5 556279 249822 68560 256 1747
1749 0 556126 250404 68400 315 1748
1750 0 556225 251184 68280 308 1749
1751 5 556364 252157 68240 242 1750
1752 5 556727 252652 68160 362 1751
1753 0 556810 252719 68120 402 1752
1754 0 556961 252817 67880 402 1753
1755 0 557334 252958 67600 355 1754
1756 0 557562 253195 67480 295 1755
1757 0 557700 253451 67400 318 1756
1758 0 558026 254210 67160 186 1757
1759 0 558520 254694 67000 139 1758
1760 0 559177 255347 66960 189 1759
1761 5 559849 256043 66880 254 1760
1762 0 560906 256983 67000 209 1761
1763 0 561180 257215 67120 315 1762
1764 0 561614 257706 67240 300 1763
1765 5 562225 258425 67280 209 1764
1766 0 562792 259426 67200 309 1765
1767 0 563019 259983 67080 221 1766
1768 0 563223 260124 67000 221 1767
1769 0 563479 260624 66800 205 1768
1770 0 563534 261254 66560 241 1769
1771 0 563651 261831 66360 246 1770
1772 0 563874 262535 66280 287 1771
1773 0 564269 263216 66200 245 1772
1774 0 564364 263658 66080 240 1773
1775 0 564322 264368 65840 200 1774
1776 0 564305 264946 65720 202 1775
1777 0 564444 265377 65560 276 1776
1778 0 564626 265888 65440 284 1777
1779 5 564771 266320 65320 258 1778
1780 0 564819 266464 65280 258 1779
1781 0 564905 266590 65240 288 1780
1782 0 565070 267155 65080 287 1781
1783 5 565129 267430 65000 288 1782
1784 0 565158 267568 64960 320 1783
1785 5 565542 268139 64880 270 1784
1786 5 566604 268784 64640 226 1785
1787 0 566781 268892 64600 226 1786
1788 0 567242 268858 64200 168 1787
1789 0 567210 268940 64160 0 1788
1790 0 567378 269364 63920 0 1789
1791 0 567510 270140 63600 0 1790
1792 0 567998 270572 63400 0 1791
1793 0 568078 270784 63160 0 1792
1794 0 568346 270936 62960 0 1793
1795 0 568446 271156 62720 0 1794
1796 0 568614 271304 62480 0 1795
1797 0 568698 271544 62240 0 1796
1798 0 568794 271624 62000 0 1797
1799 0 568978 271588 61800 0 1798
1800 0 569230 271644 61440 0 1799
1801 0 569142 271816 61200 0 1800
1802 0 569126 272080 60920 0 1801
1803 0 569234 271772 60720 0 1802
1804 0 569334 271792 60520 0 1803
1805 0 569278 271880 60120 0 1804
1806 0 569454 271884 60080 0 1805
1807 0 569226 271912 60040 0 1806
1808 0 568646 272020 60000 0 1807
1809 0 568710 272008 59960 0 1808
1810 0 568702 272268 59720 0 1809
1811 0 568690 272424 59640 0 1810
1812 5 568850 273328 59600 0 1811
1813 0 568846 273352 59760 0 1812
1814 0 568982 273476 59960 0 1813
1815 0 568982 273532 60000 0 1814
1816 0 569798 273532 60040 0 1815
1817 0 569906 273532 60080 0 1816
1818 0 569866 273724 60120 0 1817
1819 0 569986 273892 60160 0 1818
1820 0 570122 274240 60280 0 1819
1821 0 570238 274310 60360 0 1820
1822 0 570342 274678 60560 0 1821
1823 0 570570 275122 60760 0 1822
1824 0 570906 275690 60960 0 1823
1825 0 571082 276034 61200 0 1824
1826 0 571022 276550 61360 0 1825
1827 0 571026 276822 61560 0 1826
1828 0 571058 276774 61800 0 1827
1829 0 571170 276938 62040 0 1828
1830 0 571278 277098 62320 0 1829
1831 0 571386 277278 62640 0 1830
1832 0 571374 277346 62840 0 1831
1833 0 571558 277374 63040 0 1832
1834 0 571666 277362 63280 0 1833
1835 0 571810 277402 63480 0 1834
1836 0 571942 277494 63640 0 1835
1837 0 572058 277322 63800 0 1836
1838 0 572186 276942 64040 0 1837
1839 0 572302 276850 64280 0 1838
1840 0 572234 277258 64520 0 1839
1841 0 572146 277546 64680 0 1840
1842 0 572078 277706 64840 0 1841
1843 0 572014 277870 65040 0 1842
1844 0 571974 278078 65280 0 1843
1845 0 571786 278158 65440 0 1844
1846 0 571674 278258 65760 0 1845
1847 0 571618 278334 66040 0 1846
1848 0 571774 278458 66240 0 1847
1849 5 571789 278626 66360 0 1848
1850 0 571794 278682 66400 0 1849
1851 0 571886 278930 66480 0 1850
1852 0 571822 279030 66640 0 1851
1853 0 571866 279086 66840 0 1852
1854 0 571878 278838 67040 0 1853
1855 0 571942 278806 67280 0 1854
1856 0 572170 279074 67400 0 1855
1857 0 572438 279418 67600 0 1856
1858 0 572526 279854 67840 0 1857
1859 0 572862 280154 68080 0 1858
1860 0 573034 280430 68480 0 1859
1861 0 572946 280430 68680 0 1860
1862 0 572930 280498 68880 0 1861
1863 0 573046 280610 69080 0 1862
1864 0 573306 280798 69760 0 1863
1865 0 573494 280810 70000 0 1864
1866 0 573622 280798 70240 0 1865
1867 0 573806 280866 70480 0 1866
1868 0 573866 280954 70680 0 1867
1869 0 574042 281074 70880 0 1868
1870 5 574068 281156 71000 0 1869
1871 0 574086 281210 71080 0 1870
1872 0 574098 281210 71280 0 1871
1873 0 573974 281166 71480 0 1872
1874 0 573850 281178 71720 0 1873
1875 0 573906 281070 71920 0 1874
1876 0 573674 281102 72080 0 1875
1877 0 573546 281078 72160 0 1876
1878 0 573442 281086 72320 0 1877
1879 0 573318 281170 72560 0 1878
1880 0 572914 281462 72800 0 1879
1881 0 572970 281486 73160 0 1880
1882 0 572646 281634 73320 0 1881
1883 0 572654 281842 73600 0 1882
1884 0 572506 281874 73840 0 1883
1885 6 572238 281918 73920 0 1884
1886 5 496030 262355 78400 71 1228
1887 0 496516 262416 78440 75 1886
1888 0 496878 262507 78480 192 1887
1889 0 496965 262574 78600 192 1888
1890 0 497039 262590 78680 192 1889
1891 0 497261 262443 78840 75 1890
1892 0 497538 262405 78880 51 1891
1893 0 497616 262454 78960 51 1892
1894 0 497678 262496 79040 45 1893
1895 0 497828 262456 79120 45 1894
1896 0 497890 262430 79200 45 1895
1897 0 497920 262406 79280 45 1896
1898 0 497871 262410 79400 45 1897
1899 0 497834 262429 79560 45 1898
1900 0 497948 262322 79600 45 1899
1901 0 498052 262289 79680 90 1900
1902 0 498171 262269 79760 90 1901
1903 0 498154 262249 79800 90 1902
1904 0 498240 262226 79840 90 1903
1905 0 498256 262222 79920 90 1904
1906 0 498304 262221 80000 90 1905
1907 0 498376 262169 80120 90 1906
1908 0 498511 262054 80240 81 1907
1909 0 498619 261993 80360 107 1908
1910 0 498652 261982 80440 107 1909
1911 0 498825 261786 80520 108 1910
1912 0 498892 261636 80560 108 1911
1913 0 498961 261536 80640 120 1912
1914 0 499037 261459 80720 120 1913
1915 0 499089 261389 80800 128 1914
1916 0 499179 261296 80920 128 1915
1917 0 499311 261237 81000 115 1916
1918 0 499442 261137 81080 81 1917
1919 0 499587 261051 81160 81 1918
1920 0 499721 260970 81240 102 1919
1921 0 499848 260891 81320 108 1920
1922 0 499873 260824 81400 108 1921
1923 0 499937 260782 81520 108 1922
1924 0 500000 260785 81640 115 1923
1925 0 500159 260758 81760 136 1924
1926 0 500448 260472 81800 98 1925
1927 5 500547 260258 81840 115 1926
1928 0 500850 259959 81880 140 1927
1929 0 500910 259912 81960 140 1928
1930 0 501025 259752 82080 104 1929
1931 0 501123 259681 82120 104 1930
1932 0 501215 259638 82160 108 1931
1933 0 501624 259419 82200 80 1932
1934 0 501796 259371 82160 60 1933
1935 0 501934 259233 82120 91 1934
1936 0 502025 259182 82040 91 1935
1937 0 502186 259013 81960 102 1936
1938 0 502285 258859 81880 81 1937
1939 0 502311 258793 81800 81 1938
1940 0 502340 258704 81720 104 1939
1941 0 502333 258659 81640 104 1940
1942 5 502374 258620 81600 104 1941
1943 0 502407 258642 81480 98 1942
1944 0 502553 258590 81320 98 1943
1945 0 502699 258565 81160 60 1944
1946 0 502777 258562 81040 64 1945
1947 0 502836 258573 80920 64 1946
1948 0 502905 258597 80800 96 1947
1949 0 502999 258641 80640 96 1948
1950 0 503122 258689 80520 104 1949
1951 0 503195 258714 80400 104 1950
1952 0 503282 258742 80280 104 1951
1953 0 503330 258808 80120 104 1952
1954 0 503403 258846 79960 104 1953
1955 0 503440 258864 79800 0 1954
1956 0 503493 258841 79640 0 1955
1957 0 503519 258805 79440 0 1956
1958 5 503670 258743 79240 0 1957
1959 0 503709 258810 79200 0 1958
1960 0 503761 258868 79120 0 1959
1961 0 503793 258957 79040 0 1960
1962 0 503830 259020 78960 0 1961
1963 0 503898 259114 78840 0 1962
1964 0 503950 259226 78760 0 1963
1965 0 504027 259317 78680 0 1964
1966 0 504080 259451 78600 0 1965
1967 0 504147 259530 78520 0 1966
1968 0 504174 259605 78440 0 1967
1969 0 504162 259677 78360 0 1968
1970 0 504166 259783 78280 0 1969
1971 0 504178 259892 78240 102 1970
1972 0 504068 259972 78200 102 1971
1973 0 504017 260109 78120 102 1972
1974 0 504018 260270 78040 102 1973
1975 0 504041 260426 77960 102 1974
1976 0 504026 260662 77880 122 1975
1977 0 503975 260920 77760 96 1976
1978 0 503878 261066 77600 86 1977
1979 0 503856 261236 77400 90 1978
1980 0 503887 261414 77240 120 1979
1981 0 503902 261562 77080 71 1980
1982 0 503863 261684 76960 71 1981
1983 0 503853 261676 76880 71 1982
1984 0 503869 261710 76760 64 1983
1985 0 503889 261715 76720 64 1984
1986 0 503905 261793 76600 64 1985
1987 0 503878 261798 76520 71 1986
1988 0 503875 261806 76440 71 1987
1989 0 503916 261809 76320 71 1988
1990 0 503983 261802 76200 75 1989
1991 0 504093 261761 76080 75 1990
1992 0 504143 261814 75960 115 1991
1993 0 504132 261938 75880 115 1992
1994 0 504081 262031 75800 115 1993
1995 0 504079 262080 75680 115 1994
1996 0 504047 262126 75520 75 1995
1997 0 504036 262216 75400 75 1996
1998 0 504051 262255 75280 90 1997
1999 0 504044 262254 75160 90 1998
2000 0 504071 262325 75040 90 1999
2001 0 504073 262406 74920 90 2000
2002 0 504094 262443 74800 90 2001
2003 0 504072 262391 74640 90 2002
2004 0 504143 262476 74480 98 2003
2005 0 504203 262599 74360 75 2004
2006 0 504255 262692 74280 75 2005
2007 0 504325 262780 74200 71 2006
2008 0 504324 262879 74080 71 2007
2009 0 504307 262958 73960 98 2008
2010 5 504145 263388 73880 86 2009
2011 0 504110 263312 74160 98 2010
2012 0 504076 263235 74440 98 2011
2013 6 504027 263107 74560 71 2012
2014 0 493826 258098 78760 214 1224
2015 0 493650 258100 78600 122 2014
2016 0 493467 258147 78440 75 2015
2017 0 493292 258244 78360 90 2016
2018 0 493211 258271 78280 120 2017
2019 0 493034 258359 78080 120 2018
2020 0 492774 258523 77920 189 2019
2021 0 492698 258540 77720 189 2020
2022 0 492631 258543 77560 200 2021
2023 0 492543 258542 77360 163 2022
2024 0 492423 258591 77200 32 2023
2025 0 492364 258565 76960 172 2024
2026 0 492333 258532 76760 189 2025
2027 0 492212 258536 76560 189 2026
2028 0 492057 258565 76320 200 2027
2029 5 491978 258593 76240 128 2028
2030 0 491860 258634 76120 128 2029
2031 0 491713 258608 75960 104 2030
2032 0 491531 258623 75720 131 2031
2033 0 491369 258629 75560 135 2032
2034 0 491192 258738 75400 136 2033
2035 0 491134 258801 75200 136 2034
2036 0 490883 258875 75040 40 2035
2037 0 490591 258844 74800 209 2036
2038 0 490546 258873 74720 209 2037
2039 0 490398 258870 74560 226 2038
2040 5 490288 258889 74440 226 2039
2041 5 490251 258895 74400 189 2040
2042 0 490178 258908 74320 189 2041
2043 0 489734 258978 74160 235 2042
2044 5 489212 258845 73960 309 2043
2045 0 489366 258823 73920 309 2044
2046 0 489627 258824 73680 303 2045
2047 0 489748 258914 73440 257 2046
2048 0 489769 258973 73200 257 2047
2049 0 489580 259016 72960 175 2048
2050 0 489204 259145 72800 124 2049
2051 0 489165 259161 72760 124 2050
2052 0 489007 259224 72520 98 2051
2053 5 488932 259252 72360 150 2052
2054 0 488895 259266 72280 150 2053
2055 0 488813 259381 72120 131 2054
2056 0 488588 259351 71960 107 2055
2057 0 488435 259536 71760 124 2056
2058 0 488070 259554 71680 134 2057
2059 0 487940 259658 71520 32 2058
2060 0 487856 259731 71360 32 2059
2061 0 487958 259931 71160 80 2060
2062 5 487872 260063 71000 75 2061
2063 0 487854 260091 70960 75 2062
2064 0 487790 260152 70680 104 2063
2065 0 487730 260142 70480 148 2064
2066 5 487642 260206 70400 80 2065
2067 0 487510 260302 70280 134 2066
2068 0 487471 260375 70160 134 2067
2069 0 487509 260457 70040 60 2068
2070 0 487482 260621 70000 60 2069
2071 0 487440 260848 69880 90 2070
2072 5 487082 261015 69680 86 2071
2073 0 486784 261163 69800 60 2072
2074 5 486383 261440 69840 86 2073
2075 0 486361 261428 69880 86 2074
2076 0 486293 261372 70080 143 2075
2077 5 486267 261409 70160 143 2076
2078 5 486240 261446 70240 143 2077
2079 5 486227 261465 70280 143 2078
2080 0 485987 261515 70320 51 2079
2081 0 485726 261627 70400 81 2080
2082 0 485501 261661 70480 120 2081
2083 0 485380 261716 70680 134 2082
2084 5 485172 261767 70840 108 2083
2085 0 485120 261780 70880 108 2084
2086 0 484936 261890 70960 137 2085
2087 0 484772 261952 71120 124 2086
2088 0 484398 262039 71480 163 2087
2089 0 484240 262016 71720 98 2088
2090 0 484003 261955 71960 120 2089
2091 5 483746 261941 72160 96 2090
2092 0 483712 261911 72200 96 2091
2093 0 483690 261797 72360 32 2092
2094 5 483784 261784 72520 120 2093
2095 0 483807 261781 72560 32 2094
2096 0 483952 261927 72680 90 2095
2097 0 484068 262059 72800 90 2096
2098 0 484067 262196 73000 98 2097
2099 5 483971 262302 73160 124 2098
2100 0 484098 262331 73320 75 2099
2101 0 484154 262322 73400 75 2100
2102 0 484261 262382 73600 108 2101
2103 0 484210 262496 73760 115 2102
2104 0 484095 262454 73960 115 2103
2105 0 484017 262396 74200 101 2104
2106 5 484205 262210 74400 45 2105
2107 0 484322 262146 74560 137 2106
2108 0 484325 262155 74600 137 2107
2109 0 484330 262173 74680 137 2108
2110 0 484175 262222 74840 157 2109
2111 0 484059 262186 74920 122 2110
2112 5 484075 262160 74960 122 2111
2113 0 484122 262084 75080 148 2112
2114 0 484151 262059 75160 148 2113
2115 0 484147 261967 75360 51 2114
2116 5 484052 261850 75480 81 2115
2117 0 484020 261811 75520 81 2116
2118 0 483863 261684 75680 51 2117
2119 0 483816 261669 75840 51 2118
2120 0 483742 261707 76000 120 2119
2121 0 483597 261703 76200 150 2120
2122 5 483551 261708 76240 150 2121
2123 0 483371 261405 76200 32 2122
2124 0 483204 261362 76160 40 2123
2125 0 483085 261088 76120 51 2124
2126 0 482882 260980 76200 51 2125
2127 0 482726 260899 76240 71 2126
2128 0 482673 260907 76320 71 2127
2129 0 482539 260874 76400 60 2128
2130 0 482334 260840 76440 60 2129
2131 0 482081 260753 76480 60 2130
2132 0 481753 260716 76440 60 2131
2133 0 481599 260688 76360 0 2132
2134 0 481432 260549 76400 0 2133
2135 0 481193 260499 76440 0 2134
2136 6 481175 260484 76520 0 2135
2137 0 496352 262656 77680 96 1886
2138 0 496544 262656 77480 90 2137
2139 0 496768 262624 77280 128 2138
2140 0 497024 262592 77200 154 2139
2141 0 497216 262528 77000 178 2140
2142 0 497376 262496 76800 164 2141
2143 0 497568 262560 76640 91 2142
2144 0 497728 262560 76440 60 2143
2145 0 497856 262560 76200 98 2144
2146 0 497984 262528 75960 148 2145
2147 0 498080 262496 75720 164 2146
2148 0 498080 262496 75440 163 2147
2149 0 498080 262496 75160 96 2148
2150 0 498080 262560 74880 172 2149
2151 0 498144 262560 74600 176 2150
2152 0 498144 262496 74320 108 2151
2153 0 498144 262496 74040 122 2152
2154 0 498144 262496 73760 164 2153
2155 0 498304 262528 73560 143 2154
2156 0 498464 262528 73360 107 2155
2157 0 498624 262560 73160 131 2156
2158 0 498752 262656 72960 148 2157
2159 0 498912 262816 72760 81 2158
2160 0 499040 262976 72560 64 2159
2161 0 499200 263104 72360 120 2160
2162 0 499296 263296 72160 75 2161
2163 0 499360 263456 71960 32 2162
2164 0 499488 263680 71800 98 2163
2165 0 499488 263904 71680 91 2164
2166 0 499488 264128 71480 124 2165
2167 0 499456 264288 71280 139 2166
2168 0 499456 264448 71080 166 2167
2169 0 499424 264608 70880 206 2168
2170 0 499360 264736 70640 160 2169
2171 0 499328 264864 70400 122 2170
2172 0 499296 264960 70160 120 2171
2173 0 499296 265120 69960 131 2172
2174 0 499296 265248 69720 128 2173
2175 0 499296 265408 69520 150 2174
2176 0 499296 265600 69320 107 2175
2177 0 499200 265824 69160 81 2176
2178 0 499232 266016 68960 102 2177
2179 5 499296 266208 68920 150 2178
2180 0 499296 266432 68800 166 2179
2181 0 499360 266688 68720 166 2180
2182 0 499360 266944 68600 166 2181
2183 0 499360 267200 68520 166 2182
2184 0 499264 267456 68440 150 2183
2185 0 499136 267680 68400 160 2184
2186 0 499104 267936 68360 163 2185
2187 0 499008 268192 68280 163 2186
2188 0 498976 268448 68200 160 2187
2189 0 498944 268704 68160 136 2188
2190 0 498848 268928 68080 120 2189
2191 0 498656 269120 68000 91 2190
2192 0 498528 269344 67960 107 2191
2193 0 498336 269536 67960 175 2192
2194 0 498112 269632 67840 175 2193
2195 0 497952 269824 67800 143 2194
2196 0 497920 269984 68000 71 2195
2197 0 497920 270240 68080 40 2196
2198 0 497952 270496 68040 102 2197
2199 0 497984 270752 68000 80 2198
2200 0 498016 270976 67880 91 2199
2201 0 497952 271200 67760 163 2200
2202 0 497856 271424 67680 148 2201
2203 0 497760 271648 67600 71 2202
2204 0 497600 271840 67440 108 2203
2205 0 497440 272032 67360 115 2204
2206 0 497248 272224 67360 81 2205
2207 0 497056 272384 67320 86 2206
2208 0 496832 272544 67320 120 2207
2209 0 496640 272736 67320 80 2208
2210 0 496576 272992 67320 81 2209
2211 0 496448 273248 67200 32 2210
2212 0 496192 273280 67280 86 2211
2213 0 495968 273408 67280 107 2212
2214 0 495776 273536 67160 124 2213
2215 0 495584 273728 67200 101 2214
2216 0 495360 273856 67240 81 2215
2217 0 495136 274016 67240 90 2216
2218 0 494912 274144 67320 101 2217
2219 0 494688 274304 67400 81 2218
2220 0 494464 274464 67400 98 2219
2221 0 494304 274656 67480 98 2220
2222 0 494112 274848 67520 81 2221
2223 0 493920 275040 67520 90 2222
2224 0 493728 275232 67480 107 2223
2225 0 493504 275360 67440 60 2224
2226 0 493280 275456 67320 45 2225
2227 0 493056 275616 67240 60 2226
2228 0 492832 275744 67240 75 2227
2229 0 492608 275872 67200 51 2228
2230 0 492384 276032 67160 102 2229
2231 0 492192 276224 67120 75 2230
2232 0 491936 276256 67200 60 2231
2233 0 491680 276352 67200 51 2232
2234 0 491456 276416 67080 60 2233
2235 5 491264 276544 66960 51 2234
2236 0 491660 276298 66880 0 2235
2237 0 491588 276418 66720 0 2236
2238 0 491564 276454 66600 0 2237
2239 0 491520 276614 66440 0 2238
2240 0 491436 276778 66360 0 2239
2241 0 491336 276918 66280 0 2240
2242 0 491200 277046 66160 0 2241
2243 0 491076 277074 65960 0 2242
2244 5 491008 277090 65880 0 2243
2245 0 490704 277162 65720 0 2244
2246 5 490616 277190 65680 0 2245
2247 0 490648 277278 65640 0 2246
2248 0 490572 277330 65600 0 2247
2249 0 490088 277518 65640 0 2248
2250 6 490036 277570 65680 0 2249
2251 0 485538 272789 76560 71 1617
2252 0 486244 272761 76600 64 2251
2253 5 486711 272808 76640 75 2252
2254 0 486821 272708 76560 75 2253
2255 0 486940 272641 76480 75 2254
2256 0 487068 272629 76440 80 2255
2257 0 487161 272618 76360 80 2256
2258 0 487404 272588 76280 90 2257
2259 5 487492 272585 76240 90 2258
2260 0 487667 272578 76160 45 2259
2261 5 487759 272552 76040 91 2260
2262 5 487621 272625 76000 45 2261
2263 0 487621 272658 75960 45 2262
2264 0 487689 272608 75880 91 2263
2265 0 487663 272596 75760 91 2264
2266 0 487690 272665 75600 40 2265
2267 0 487689 272731 75440 40 2266
2268 0 487700 272798 75280 104 2267
2269 0 487602 272806 75120 104 2268
2270 0 487580 272806 74960 96 2269
2271 0 487534 272896 74760 120 2270
2272 0 487452 272962 74560 64 2271
2273 0 487505 272960 74360 64 2272
2274 0 487903 273104 74200 60 2273
2275 0 488024 273208 74160 60 2274
2276 0 488120 273273 74080 60 2275
2277 0 488268 273345 74000 45 2276
2278 0 488428 273413 73920 45 2277
2279 0 488547 273461 73840 60 2278
2280 0 488629 273500 73760 60 2279
2281 0 488730 273521 73680 60 2280
2282 0 488817 273533 73600 60 2281
2283 0 488933 273560 73520 60 2282
2284 0 489066 273592 73400 60 2283
2285 0 489147 273622 73320 60 2284
2286 0 489237 273635 73200 0 2285
2287 0 489344 273686 73080 0 2286
2288 0 489416 273720 73000 0 2287
2289 0 489468 273781 72880 0 2288
2290 0 489557 273847 72760 0 2289
2291 0 489589 273854 72640 0 2290
2292 0 489602 273880 72520 0 2291
2293 0 489620 273930 72400 0 2292
2294 0 489669 273963 72240 0 2293
2295 0 489723 273989 72080 0 2294
2296 0 489734 274039 72000 0 2295
2297 0 489750 274121 71920 0 2296
2298 0 489799 274238 71800 0 2297
2299 0 489830 274347 71680 0 2298
2300 0 489925 274402 71560 0 2299
2301 0 489906 274444 71480 0 2300
2302 0 489849 274563 71440 0 2301
2303 0 489876 274605 71360 0 2302
2304 0 489881 274661 71240 0 2303
2305 0 489889 274715 71120 0 2304
2306 0 489901 274740 71040 0 2305
2307 0 489871 274749 70920 0 2306
2308 0 489879 274774 70800 0 2307
2309 0 489932 274779 70680 0 2308
2310 0 489935 274814 70560 0 2309
2311 0 489855 274852 70440 0 2310
2312 0 489804 274837 70320 0 2311
2313 0 489791 274820 70200 0 2312
2314 0 489731 274865 70080 0 2313
2315 0 489715 274952 70000 0 2314
2316 0 489643 274974 69920 0 2315
2317 0 489612 275012 69840 0 2316
2318 0 489568 275093 69760 0 2317
2319 0 489519 275107 69640 0 2318
2320 0 489466 275159 69560 0 2319
2321 0 489476 275228 69440 0 2320
2322 0 489512 275281 69320 45 2321
2323 0 489593 275341 69200 45 2322
2324 0 489649 275357 69080 45 2323
2325 0 489697 275399 69000 45 2324
2326 0 489680 275385 68920 45 2325
2327 0 489682 275343 68840 45 2326
2328 0 489438 275408 68760 45 2327
2329 0 489385 275475 68720 45 2328
2330 0 489328 275482 68640 45 2329
2331 0 489136 275442 68600 51 2330
2332 0 488976 275474 68520 51 2331
2333 0 488835 275474 68440 51 2332
2334 0 488573 275450 68400 51 2333
2335 0 488475 275463 68320 40 2334
2336 0 488265 275447 68280 40 2335
2337 0 488059 275525 68240 51 2336
2338 0 487935 275582 68200 51 2337
2339 0 487839 275689 68160 51 2338
2340 0 487685 275809 68080 51 2339
2341 0 487558 275879 68000 51 2340
2342 0 487456 275951 67920 40 2341
2343 0 487334 276005 67840 40 2342
2344 0 487247 276048 67760 40 2343
2345 0 487173 276080 67680 40 2344
2346 0 487165 276109 67560 40 2345
2347 0 487043 276059 67440 40 2346
2348 0 486897 276016 67320 0 2347
2349 0 486843 276067 67240 0 2348
2350 0 486780 276178 67120 0 2349
2351 0 486720 276261 67080 0 2350
2352 6 486663 276330 67000 0 2351
2353 5 490846 251219 80920 164 852
2354 0 490070 250251 80760 60 2353
2355 0 489646 250051 80840 98 2354
2356 0 489444 249925 80920 128 2355
2357 0 489340 249867 81000 128 2356
2358 0 489176 249796 81120 107 2357
2359 0 489091 249759 81160 107 2358
2360 0 488988 249699 81240 32 2359
2361 0 488804 249624 81360 96 2360
2362 0 488591 249631 81480 101 2361
2363 0 488410 249670 81640 96 2362
2364 0 488279 249639 81760 96 2363
2365 0 488158 249554 81880 101 2364
2366 0 488056 249499 82000 137 2365
2367 0 488030 249443 82160 137 2366
2368 0 487950 249376 82320 75 2367
2369 0 487853 249252 82480 40 2368
2370 0 487641 249136 82600 102 2369
2371 0 487253 248931 82640 120 2370
2372 0 487031 248787 82680 156 2371
2373 0 486956 248807 82760 156 2372
2374 0 486820 248770 82880 140 2373
2375 0 486723 248685 82960 140 2374
2376 0 486621 248676 83120 200 2375
2377 0 486565 248687 83160 200 2376
2378 0 486466 248669 83280 200 2377
2379 0 486416 248697 83360 135 2378
2380 0 486218 248657 83520 135 2379
2381 5 486111 248597 83680 124 2380
2382 0 486023 248534 83800 124 2381
2383 0 485947 248519 83880 122 2382
2384 0 485892 248445 84040 102 2383
2385 0 485869 248388 84200 214 2384
2386 0 485868 248272 84320 214 2385
2387 5 485768 248215 84480 214 2386
2388 0 485754 248125 84640 214 2387
2389 0 485630 248025 84760 214 2388
2390 0 485763 247801 84920 124 2389
2391 0 485656 247713 85080 124 2390
2392 0 485634 247660 85200 131 2391
2393 0 485611 247584 85360 131 2392
2394 0 485513 247530 85480 124 2393
2395 0 485374 247499 85600 81 2394
2396 0 485299 247436 85720 81 2395
2397 0 485176 247424 85840 75 2396
2398 0 485067 247424 85960 98 2397
2399 0 484931 247465 86080 98 2398
2400 0 484742 247490 86160 75 2399
2401 0 484608 247460 86240 75 2400
2402 0 484419 247427 86320 75 2401
2403 0 484288 247378 86400 80 2402
2404 0 484056 247373 86480 51 2403
2405 0 483769 247450 86560 75 2404
2406 0 483284 247470 86600 98 2405
2407 0 483116 247462 86640 64 2406
2408 5 482378 247754 86640 86 2407
2409 0 481830 247948 86760 120 2408
2410 0 481605 248249 86840 107 2409
2411 0 481435 248599 86920 81 2410
2412 0 481191 248879 87000 80 2411
2413 0 481030 248984 87080 80 2412
2414 0 480763 249037 87200 32 2413
2415 0 480504 248949 87280 64 2414
2416 0 480424 248891 87400 64 2415
2417 0 480357 248828 87560 96 2416
2418 0 480328 248762 87680 96 2417
2419 0 480274 248711 87840 81 2418
2420 0 480209 248671 87920 32 2419
2421 0 480134 248692 88040 32 2420
2422 0 480115 248675 88200 32 2421
2423 0 480102 248642 88320 32 2422
2424 0 480213 248583 88440 32 2423
2425 0 480540 248564 88560 45 2424
2426 0 480512 248582 88600 45 2425
2427 0 480530 248709 88640 45 2426
2428 0 480341 248866 88720 45 2427
2429 0 480328 248592 88800 45 2428
2430 0 480391 248518 88880 45 2429
2431 0 480423 248572 89080 45 2430
2432 0 480462 248588 89320 81 2431
2433 0 480486 248685 89520 96 2432
2434 0 480481 248776 89720 96 2433
2435 0 480445 248814 89920 81 2434
2436 0 480871 249130 90040 40 2435
2437 5 481234 249081 90000 96 2436
2438 0 481658 249088 90040 64 2437
2439 0 481782 249081 90120 64 2438
2440 0 481874 249078 90240 71 2439
2441 0 482061 248915 90440 60 2440
2442 5 482263 248804 90520 60 2441
2443 0 482204 248914 90560 60 2442
2444 0 482137 248995 90600 60 2443
2445 0 483791 249088 90640 0 2444
2446 0 484029 249305 90680 0 2445
2447 0 483985 249391 90720 0 2446
2448 0 484114 249766 90760 0 2447
2449 5 484052 250020 90880 0 2448
2450 0 484032 250105 90920 0 2449
2451 0 483893 250310 91080 0 2450
2452 5 483802 250411 91240 0 2451
2453 0 484030 250469 91320 0 2452
2454 6 484269 250395 91440 0 2453
2455 0 494800 255921 79240 102 1220
2456 0 494880 255689 79160 40 2455
2457 0 494888 255633 79120 40 2456
2458 0 494928 255529 79000 90 2457
2459 0 495016 255457 78880 90 2458
2460 5 495176 255369 78760 140 2459
2461 0 495251 255261 78600 160 2460
2462 0 495332 255172 78440 160 2461
2463 0 495414 255044 78280 203 2462
2464 0 495613 254807 78120 156 2463
2465 0 495742 254606 77920 214 2464
2466 0 495645 254502 77680 189 2465
2467 0 495555 254267 77440 234 2466
2468 0 495524 254031 77240 172 2467
2469 0 495508 253978 77120 172 2468
2470 0 495498 253943 77040 172 2469
2471 0 495430 253862 76880 51 2470
2472 0 495230 253537 76720 122 2471
2473 0 495162 253490 76600 122 2472
2474 0 495141 253428 76520 108 2473
2475 5 495123 253422 76400 108 2474
2476 0 495147 253365 76360 108 2475
2477 0 495157 253326 76240 104 2476
2478 0 494962 253280 76040 51 2477
2479 0 494829 253172 75840 120 2478
2480 5 494724 253074 75720 120 2479
2481 0 494689 253042 75680 120 2480
2482 0 494521 252924 75520 156 2481
2483 0 494428 252873 75400 175 2482
2484 5 494170 252674 75240 189 2483
2485 0 494323 252674 75200 136 2484
2486 0 494540 252589 75040 75 2485
2487 0 494638 252474 74880 96 2486
2488 0 494699 252456 74760 96 2487
2489 0 494767 252464 74720 96 2488
2490 0 494811 252444 74640 98 2489
2491 0 494832 252393 74480 98 2490
2492 5 494844 252379 74440 98 2491
2493 0 494869 252350 74360 81 2492
2494 0 494795 252365 74240 81 2493
2495 0 494562 252294 74040 64 2494
2496 0 494426 252282 73840 75 2495
2497 0 494176 252216 73680 101 2496
2498 0 494020 252078 73480 124 2497
2499 5 493887 251878 73320 81 2498
2500 0 493577 251714 73240 51 2499
2501 0 493400 251591 73160 51 2500
2502 0 493341 251570 73040 120 2501
2503 0 493322 251432 72840 120 2502
2504 0 493374 251305 72640 120 2503
2505 0 493423 251224 72440 81 2504
2506 0 493434 251206 72240 45 2505
2507 0 493373 251133 72080 45 2506
2508 0 493287 251146 71960 101 2507
2509 0 493236 251172 71800 115 2508
2510 0 493182 251061 71600 115 2509
2511 0 493077 250955 71400 81 2510
2512 0 493039 250858 71200 45 2511
2513 0 493020 250758 71000 98 2512
2514 0 492972 250623 70800 81 2513
2515 0 492865 250416 70640 81 2514
2516 0 492837 250316 70480 81 2515
2517 0 492773 250124 70280 104 2516
2518 0 492665 249918 70120 102 2517
2519 0 492684 249666 69920 122 2518
2520 0 492546 249428 69800 135 2519
2521 0 492474 249181 69640 143 2520
2522 0 492404 249113 69480 104 2521
2523 0 492377 249030 69240 81 2522
2524 0 492364 248969 69040 81 2523
2525 0 492247 248936 68840 71 2524
2526 0 492005 248839 68680 120 2525
2527 0 491853 248815 68480 71 2526
2528 0 491542 248667 68320 107 2527
2529 0 491409 248509 68240 107 2528
2530 0 491068 248223 68160 98 2529
2531 0 490666 247991 68080 90 2530
2532 0 490507 247739 67880 96 2531
2533 0 490398 247431 67720 81 2532
2534 0 490350 247145 67600 60 2533
2535 0 490396 246902 67480 75 2534
2536 0 490615 246672 67360 91 2535
2537 0 490588 246460 67200 91 2536
2538 0 490574 246258 67040 51 2537
2539 0 490290 246084 66840 81 2538
2540 0 489748 245897 66760 120 2539
2541 0 489519 245786 66560 102 2540
2542 0 489231 245646 66320 91 2541
2543 0 488973 245524 66120 96 2542
2544 5 488859 245528 66080 124 2543
2545 0 488631 245535 66000 163 2544
2546 5 488430 245736 65960 163 2545
2547 0 488366 245693 65920 163 2546
2548 0 488216 245523 65680 163 2547
2549 5 487879 245430 65480 0 2548
2550 6 487801 245666 65360 0 2549
2551 0 476244 271498 78200 124 1641
2552 0 476087 271453 78240 91 2551
2553 0 475876 271365 78280 91 2552
2554 0 475778 271324 78320 120 2553
2555 0 475351 271290 78360 0 2554
2556 0 474833 271118 78320 120 2555
2557 0 474788 271013 78240 120 2556
2558 0 474531 270797 78280 120 2557
2559 5 473749 270470 78240 163 2558
2560 0 472700 270212 78280 107 2559
2561 0 472100 270283 78240 71 2560
2562 0 471383 270167 78240 107 2561
2563 0 470966 270181 78280 96 2562
2564 0 470648 270081 78360 80 2563
2565 0 470359 270033 78440 71 2564
2566 0 470186 270009 78480 40 2565
2567 0 469990 269982 78520 60 2566
2568 0 469764 269929 78560 60 2567
2569 0 469464 269850 78600 71 2568
2570 0 469265 269783 78640 115 2569
2571 0 469227 269752 78720 175 2570
2572 5 469043 269682 78840 164 2571
2573 0 468825 269609 78920 164 2572
2574 0 468701 269586 79000 120 2573
2575 0 468453 269380 79040 140 2574
2576 0 468285 269218 79080 139 2575
2577 0 468058 269006 79160 124 2576
2578 0 467809 268792 79200 140 2577
2579 0 467581 268609 79240 135 2578
2580 0 467377 268504 79280 108 2579
2581 0 466969 268342 79320 96 2580
2582 0 466783 268209 79360 98 2581
2583 0 466267 268063 79400 107 2582
2584 0 466180 268017 79440 107 2583
2585 0 465688 267568 79480 81 2584
2586 0 465410 267123 79520 128 2585
2587 0 465332 267002 79560 166 2586
2588 0 465206 266855 79640 166 2587
2589 0 465159 266800 79720 124 2588
2590 0 465067 266663 79800 124 2589
2591 0 464910 266428 79920 86 2590
2592 0 464834 266362 80040 96 2591
2593 0 464737 266286 80160 64 2592
2594 0 464658 266220 80280 75 2593
2595 0 464607 266182 80400 75 2594
2596 0 464483 266119 80520 75 2595
2597 0 464328 266073 80640 86 2596
2598 0 464140 265996 80760 86 2597
2599 0 464006 265937 80840 107 2598
2600 0 463833 265895 80920 81 2599
2601 0 463593 265712 80960 81 2600
2602 5 463416 265672 81000 81 2601
2603 0 463220 265461 81360 96 2602
2604 0 463102 265454 81440 75 2603
2605 0 462982 265438 81520 75 2604
2606 0 462896 265443 81560 163 2605
2607 0 462849 265317 81760 163 2606
2608 0 462854 265120 81880 91 2607
2609 0 462844 265023 81960 124 2608
2610 0 462764 264833 82080 124 2609
2611 0 462706 264780 82240 163 2610
2612 0 462510 264542 82400 90 2611
2613 0 462401 264457 82560 86 2612
2614 0 462296 264266 82720 64 2613
2615 0 462139 264190 82880 64 2614
2616 0 461772 264114 83080 75 2615
2617 0 461329 264115 83120 104 2616
2618 0 461153 264037 83160 124 2617
2619 0 460584 263855 83200 80 2618
2620 0 460047 263672 83280 51 2619
2621 0 459593 263347 83440 64 2620
2622 5 459197 263197 83520 102 2621
2623 0 459112 263180 83640 102 2622
2624 0 458666 263006 83800 75 2623
2625 0 458263 262736 83920 86 2624
2626 0 457946 262502 84120 81 2625
2627 0 457795 262307 84240 81 2626
2628 0 457280 262096 84320 32 2627
2629 0 456871 261975 84480 32 2628
2630 0 456730 261943 84680 226 2629
2631 0 456379 262009 84840 256 2630
2632 5 456271 262042 85040 166 2631
2633 0 456101 262008 85080 160 2632
2634 0 455611 261891 85200 101 2633
2635 0 455589 261851 85360 90 2634
2636 0 455426 261922 85520 51 2635
2637 0 455161 261860 85560 71 2636
2638 6 454992 261783 85600 71 2637
2639 0 482540 267678 70280 128 1291
2640 0 482494 267619 70120 80 2639
2641 0 482472 267485 69920 98 2640
2642 0 482518 267402 69840 98 2641
2643 0 482402 267294 69720 81 2642
2644 0 482364 267246 69560 107 2643
2645 0 482368 267169 69480 107 2644
2646 0 482398 266997 69400 139 2645
2647 5 482532 266948 69360 139 2646
2648 0 482566 266951 69320 139 2647
2649 0 482619 266934 69160 183 2648
2650 5 482646 266815 68960 183 2649
2651 0 482639 266443 68760 128 2650
2652 0 482758 266312 68560 166 2651
2653 0 482883 266179 68360 186 2652
2654 0 483072 266124 68320 178 2653
2655 0 483216 266084 68120 178 2654
2656 0 483320 266036 67960 90 2655
2657 0 483431 266004 67720 51 2656
2658 0 483674 265979 67560 81 2657
2659 0 483797 265905 67400 98 2658
2660 5 484020 265482 67200 175 2659
2661 0 484044 265419 67160 175 2660
2662 0 483945 265426 66960 175 2661
2663 0 483932 265258 66840 81 2662
2664 5 484253 265075 66800 60 2663
2665 0 484691 264717 66840 75 2664
2666 0 485399 264415 66800 86 2665
2667 0 486031 264026 66840 98 2666
2668 0 486459 263814 66800 81 2667
2669 0 486925 263402 66760 75 2668
2670 0 487808 262942 66720 98 2669
2671 0 488428 262543 66760 120 2670
2672 0 488878 262124 66680 60 2671
2673 0 489043 261961 66520 60 2672
2674 0 489149 261787 66360 120 2673
2675 0 489234 261666 66160 98 2674
2676 0 489317 261507 65960 75 2675
2677 0 489366 261455 65840 96 2676
2678 0 489545 261400 65720 96 2677
2679 0 489653 261316 65560 75 2678
2680 0 489844 261361 65400 91 2679
2681 0 489972 261459 65200 75 2680
2682 0 490035 261530 65040 60 2681
2683 0 490279 261543 64840 71 2682
2684 0 490730 261629 64720 91 2683
2685 0 491089 261602 64560 75 2684
2686 5 491525 261638 64480 120 2685
2687 0 491583 261652 64520 120 2686
2688 0 491780 261783 64600 51 2687
2689 0 492026 261860 64640 51 2688
2690 0 492342 262045 64680 107 2689
2691 0 492698 262195 64760 96 2690
2692 0 493028 262294 64880 71 2691
2693 0 493263 262477 65000 102 2692
2694 0 493427 262608 65080 102 2693
2695 5 493517 262822 65120 137 2694
2696 0 493656 262791 65240 75 2695
2697 0 493686 262785 65280 75 2696
2698 0 493843 262708 65440 60 2697
2699 0 494114 262751 65560 101 2698
2700 0 494357 262869 65640 157 2699
2701 0 494777 262902 65720 157 2700
2702 0 494869 262848 65880 178 2701
2703 0 495458 262913 66080 101 2702
2704 0 495881 263081 65960 40 2703
2705 0 496107 263093 65920 40 2704
2706 0 496459 263076 65880 128 2705
2707 0 496804 263167 65800 107 2706
2708 0 496854 263329 65600 81 2707
2709 0 497047 263549 65560 81 2708
2710 0 497691 263794 65520 0 2709
2711 0 498255 263932 65560 45 2710
2712 5 498464 264150 65520 45 2711
2713 0 498460 264338 65440 45 2712
2714 0 498520 264459 65360 45 2713
2715 0 498484 264482 65280 45 2714
2716 0 498530 264523 65160 45 2715
2717 0 498621 264556 65080 45 2716
2718 0 498704 264566 64960 71 2717
2719 0 499271 264329 64920 60 2718
2720 0 499421 264152 64920 71 2719
2721 0 499479 264148 64880 71 2720
2722 0 499597 264074 64840 51 2721
2723 0 499620 264047 64800 51 2722
2724 0 499637 264069 64720 51 2723
2725 0 499807 264055 64600 51 2724
2726 6 499883 264048 64560 51 2725
2727 0 412429 268510 158960 102 1479
2728 0 412541 269326 158960 175 2727
2729 0 412533 269306 159120 230 2728
2730 5 412335 269917 159120 175 2729
2731 5 411801 272496 159120 156 2730
2732 0 411781 273494 159120 226 2731
2733 0 412677 273862 159120 156 2732
2734 0 412640 273998 159240 156 2733
2735 5 413286 273828 159280 181 2734
2736 0 413585 274167 159320 178 2735
2737 0 413905 274258 159400 139 2736
2738 0 414097 274253 159480 139 2737
2739 0 414074 274354 159560 139 2738
2740 0 413986 274481 159720 80 2739
2741 0 413941 274615 159800 80 2740
2742 0 413941 274615 159960 104 2741
2743 0 414059 274920 160120 51 2742
2744 0 414011 275053 160280 51 2743
2745 0 413941 275101 160400 168 2744
2746 0 413918 275117 160440 168 2745
2747 0 413888 275141 160520 120 2746
2748 0 413891 275234 160640 120 2747
2749 0 413781 275870 160800 226 2748
2750 5 413727 275964 160840 226 2749
2751 0 413745 275778 160880 260 2750
2752 0 413720 275652 161160 260 2751
2753 0 413767 275714 161400 217 2752
2754 5 414419 275931 161600 163 2753
2755 0 414474 275846 161640 163 2754
2756 0 414494 275841 161800 194 2755
2757 0 414765 275846 162040 178 2756
2758 0 414798 275878 162240 163 2757
2759 0 414673 275969 162280 163 2758
2760 5 414628 276024 162320 163 2759
2761 0 415008 275825 162360 104 2760
2762 0 415231 275781 162520 154 2761
2763 0 415383 275809 162720 164 2762
2764 0 415447 275805 162960 172 2763
2765 0 415588 275635 163160 107 2764
2766 0 415676 275497 163280 101 2765
2767 0 415810 275336 163440 101 2766
2768 0 415891 275217 163600 101 2767
2769 0 416136 275284 163720 115 2768
2770 0 416518 274958 163840 189 2769
2771 0 416960 274547 163960 176 2770
2772 0 417140 274138 164120 122 2771
2773 0 417402 273965 164240 115 2772
2774 0 417482 273940 164280 60 2773
2775 0 417724 273866 164400 60 2774
2776 0 417832 273710 164640 51 2775
2777 0 417984 273575 164760 75 2776
2778 0 418254 273623 164920 101 2777
2779 0 418218 273778 165040 154 2778
2780 0 418130 273752 165240 154 2779
2781 0 418321 273595 165440 160 2780
2782 0 418489 273389 165640 143 2781
2783 0 418708 273279 165840 128 2782
2784 0 418770 273309 165880 128 2783
2785 0 418807 273280 165960 128 2784
2786 0 418863 273236 166080 128 2785
2787 0 418847 273040 166160 128 2786
2788 0 418782 273089 166200 128 2787
2789 0 418771 273193 166280 154 2788
2790 0 418760 273297 166360 181 2789
2791 0 418932 273473 166520 98 2790
2792 0 418949 273601 166600 102 2791
2793 0 418957 273665 166640 102 2792
2794 0 419054 273749 166720 102 2793
2795 0 418826 273942 166760 102 2794
2796 0 418599 274135 166800 122 2795
2797 0 418516 274176 166840 122 2796
2798 0 418154 274335 167000 86 2797
2799 0 417755 274700 167040 108 2798
2800 0 417543 274923 167120 51 2799
2801 0 417463 275203 167280 96 2800
2802 0 417403 275400 167480 81 2801
2803 0 417297 275426 167720 45 2802
2804 0 417185 275680 167880 32 2803
2805 0 416916 276008 168040 32 2804
2806 5 416566 276437 168120 0 2805
2807 0 416262 277005 168040 0 2806
2808 0 416260 277195 167840 0 2807
2809 6 416280 276981 167840 0 2808
2810 0 488515 258707 74000 104 2044
2811 0 488034 258678 74040 128 2810
2812 5 487882 258601 74120 124 2811
2813 0 487580 258711 74160 80 2812
2814 5 487178 258768 74200 101 2813
2815 5 486920 258658 74240 134 2814
2816 0 486865 258629 74280 176 2815
2817 0 486730 258606 74480 176 2816
2818 0 486551 258612 74640 166 2817
2819 0 486339 258597 74760 178 2818
2820 0 486023 258423 74920 122 2819
2821 0 485822 258294 75080 128 2820
2822 0 485552 258176 75280 131 2821
2823 5 485179 258027 75400 91 2822
2824 0 485189 257994 75480 135 2823
2825 0 485140 257941 75680 166 2824
2826 0 485092 257873 75840 166 2825
2827 0 484861 257799 76000 96 2826
2828 0 484731 257787 76160 96 2827
2829 5 484494 257537 76240 104 2828
2830 0 484484 257521 76280 150 2829
2831 0 484344 257555 76480 150 2830
2832 0 483976 257549 76640 81 2831
2833 0 483524 257382 76600 124 2832
2834 0 483000 257080 76680 120 2833
2835 0 482739 256912 76720 107 2834
2836 0 482519 256653 76760 128 2835
2837 0 482399 256462 76800 64 2836
2838 0 482182 256229 76880 197 2837
2839 0 481590 255764 77040 124 2838
2840 5 481503 255704 77000 124 2839
2841 0 481330 255585 76920 156 2840
2842 0 481152 255426 76760 134 2841
2843 0 481047 255322 76680 102 2842
2844 0 480881 255171 76600 120 2843
2845 5 480770 254963 76520 80 2844
2846 0 480807 254968 76480 80 2845
2847 0 480826 254868 76280 80 2846
2848 0 480788 254802 76200 91 2847
2849 0 480756 254797 76160 91 2848
2850 0 480692 254795 76040 91 2849
2851 0 480587 254662 75880 75 2850
2852 0 480517 254434 75720 107 2851
2853 0 480465 254182 75560 75 2852
2854 0 480488 253913 75520 80 2853
2855 0 480550 253689 75440 140 2854
2856 0 480505 253590 75240 115 2855
2857 5 480510 253521 75080 115 2856
2858 0 480512 253486 75000 122 2857
2859 0 480576 253357 74840 122 2858
2860 0 480665 253257 74760 122 2859
2861 0 480834 253196 74600 101 2860
2862 0 480903 253124 74400 101 2861
2863 0 480925 252993 74240 75 2862
2864 0 480992 252791 74160 98 2863
2865 0 481123 252757 74000 75 2864
2866 0 481237 252664 73800 115 2865
2867 0 481322 252571 73600 115 2866
2868 0 481437 252495 73440 98 2867
2869 0 481546 252407 73320 164 2868
2870 0 481634 252273 73160 164 2869
2871 0 481644 251996 73000 91 2870
2872 0 481689 251796 72840 45 2871
2873 0 481801 251720 72640 81 2872
2874 0 481878 251684 72440 81 2873
2875 5 481896 251724 72280 137 2874
2876 0 481901 251734 72240 137 2875
2877 0 482120 251550 72080 178 2876
2878 0 482097 251429 71960 178 2877
2879 0 481983 251516 71840 178 2878
2880 0 481810 251936 71760 141 2879
2881 0 481781 252010 71640 232 2880
2882 0 481718 252164 71520 232 2881
2883 0 481670 252242 71320 185 2882
2884 0 481693 252297 71120 185 2883
2885 0 481604 252387 70880 153 2884
2886 0 481460 252430 70760 128 2885
2887 5 481411 252421 70680 128 2886
2888 0 481337 252407 70560 115 2887
2889 0 481192 252454 70440 115 2888
2890 6 481118 252454 70360 115 2889
2891 0 463353 268800 85960 120 207
2892 0 463577 269720 86160 186 2891
2893 0 463697 270872 86440 124 2892
2894 0 463753 270936 86640 135 2893
2895 0 463801 270848 86880 32 2894
2896 0 463937 270992 87080 51 2895
2897 0 464121 271384 87320 160 2896
2898 0 464177 271192 87520 160 2897
2899 0 464201 271128 87760 131 2898
2900 0 464273 271224 88000 71 2899
2901 0 464369 271208 88240 128 2900
2902 0 464577 271464 88440 148 2901
2903 0 464601 271480 88680 148 2902
2904 0 464465 271664 88720 81 2903
2905 0 464305 271880 88880 122 2904
2906 0 464313 272160 89120 163 2905
2907 0 464305 272192 89360 163 2906
2908 0 464401 272216 89600 163 2907
2909 0 464073 272371 89680 104 2908
2910 0 463417 272680 89840 51 2909
2911 0 462720 272992 89840 102 2910
2912 0 462464 273088 89840 64 2911
2913 0 462208 273120 89840 134 2912
2914 0 462016 273312 89880 139 2913
2915 0 461856 273536 89880 185 2914
2916 0 461664 273728 89920 143 2915
2917 0 461408 273760 89960 71 2916
2918 0 461152 273888 89960 71 2917
2919 0 460928 274016 90000 96 2918
2920 0 460768 274176 90200 75 2919
2921 5 460512 274176 90240 96 2920
2922 0 460344 274582 90440 0 2921
2923 0 460599 274615 90480 0 2922
2924 0 460300 274642 90520 0 2923
2925 0 460412 274654 90560 0 2924
2926 0 461880 274538 90600 0 2925
2927 0 461824 274654 90640 0 2926
2928 0 461532 274662 90800 0 2927
2929 0 461472 274706 91000 0 2928
2930 0 461260 274922 91400 0 2929
2931 0 461347 274870 91520 0 2930
2932 0 461256 274710 91640 0 2931
2933 0 461064 274750 91880 0 2932
2934 0 460828 274738 92240 0 2933
2935 0 460604 274858 92440 0 2934
2936 0 460588 274706 92600 0 2935
2937 0 460348 274550 92760 0 2936
2938 5 460508 274322 92920 0 2937
2939 0 459968 274566 92960 0 2938
2940 0 459868 274546 93040 0 2939
2941 0 459696 274530 93160 0 2940
2942 0 459632 274494 93280 0 2941
2943 0 459500 274454 93440 0 2942
2944 0 459448 274434 93520 0 2943
2945 0 459216 274314 93680 0 2944
2946 0 459168 274318 93720 0 2945
2947 0 459102 274343 93800 0 2946
2948 0 458948 274534 93920 0 2947
2949 0 458836 274626 94080 0 2948
2950 0 458512 274622 94120 0 2949
2951 0 458452 274578 94240 0 2950
2952 0 458396 274546 94400 0 2951
2953 0 458368 274486 94640 0 2952
2954 0 458292 274446 94840 0 2953
2955 0 458072 274534 95040 0 2954
2956 0 457904 274558 95200 0 2955
2957 0 457712 274626 95360 0 2956
2958 0 457560 274534 95560 0 2957
2959 0 457524 274474 95800 0 2958
2960 0 457420 274322 96000 0 2959
2961 0 457320 274278 96240 0 2960
2962 0 457268 274074 96520 0 2961
2963 0 457244 274054 96760 0 2962
2964 0 457208 274038 96920 0 2963
2965 0 457220 274030 97120 0 2964
2966 0 457176 274034 97240 0 2965
2967 0 457228 273946 97480 0 2966
2968 6 457288 273838 97680 0 2967
2969 5 410645 253950 159600 141 477
2970 0 410137 254604 159600 172 2969
2971 0 409825 254636 159840 148 2970
2972 0 409641 254638 159960 120 2971
2973 0 408873 255346 159960 101 2972
2974 0 408841 255296 160040 101 2973
2975 0 408841 255296 160160 101 2974
2976 0 408729 255688 160240 40 2975
2977 0 408437 255416 160280 40 2976
2978 0 408441 255386 160680 202 2977
2979 0 408333 255854 160680 122 2978
2980 0 408649 256306 160680 40 2979
2981 0 408653 256326 160760 40 2980
2982 0 408637 256518 160920 124 2981
2983 0 408821 256782 160920 128 2982
2984 5 408757 256998 160920 128 2983
2985 0 408733 256990 161040 150 2984
2986 0 408597 257034 161200 150 2985
2987 0 408474 257074 161280 161 2986
2988 0 408227 257155 161440 183 2987
2989 0 408131 257247 161600 203 2988
2990 0 407907 257619 161600 108 2989
2991 5 407467 257915 161600 194 2990
2992 0 407651 258111 161440 150 2991
2993 0 407851 258796 161360 183 2992
2994 5 408105 259524 161320 91 2993
2995 0 408388 259838 161360 60 2994
2996 0 408600 259991 161480 75 2995
2997 0 408640 260013 161560 91 2996
2998 0 408737 260143 161600 86 2997
2999 0 409166 260491 161720 81 2998
3000 0 409701 260713 161840 139 2999
3001 0 409931 260823 161960 302 3000
3002 0 409981 260757 162040 302 3001
3003 0 409895 260683 162080 302 3002
3004 0 409807 260699 162240 139 3003
3005 5 409956 260900 162400 200 3004
3006 0 409777 261473 162520 64 3005
3007 0 409713 261593 162600 64 3006
3008 0 409604 261664 162720 81 3007
3009 0 409562 261703 162760 81 3008
3010 0 409563 261780 162920 98 3009
3011 0 409557 261820 163080 98 3010
3012 0 409626 261851 163240 96 3011
3013 0 409591 261925 163400 71 3012
3014 0 409579 261983 163600 71 3013
3015 0 409748 262032 163800 32 3014
3016 0 409811 262126 163920 60 3015
3017 0 409791 262359 164080 60 3016
3018 0 409778 262441 164200 60 3017
3019 0 409708 262716 164400 98 3018
3020 0 409484 263115 164480 107 3019
3021 0 409488 263584 164640 40 3020
3022 0 409287 263961 164720 108 3021
3023 0 409239 264007 164840 108 3022
3024 0 409223 264022 164880 137 3023
3025 5 409004 264213 164920 91 3024
3026 0 408784 264404 164960 96 3025
3027 0 408232 264338 165080 143 3026
3028 5 407485 264613 165120 122 3027
3029 0 407338 264694 165080 122 3028
3030 0 406899 264937 164960 175 3029
3031 0 406212 265016 164880 80 3030
3032 0 405405 265296 164920 60 3031
3033 5 404762 266146 164840 98 3032
3034 0 404482 266443 164760 51 3033
3035 0 404190 266629 164640 32 3034
3036 0 404092 266691 164600 32 3035
3037 0 404025 266724 164560 32 3036
3038 0 403954 266707 164360 32 3037
3039 0 403991 266603 164160 45 3038
3040 0 404067 266663 164040 45 3039
3041 0 404077 266674 164000 45 3040
3042 0 404179 266612 163840 45 3041
3043 6 404056 266745 163720 0 3042
3044 0 501206 243099 81760 90 861
3045 0 501494 243123 81640 90 3044
3046 0 502007 243178 81600 96 3045
3047 5 502447 243154 81640 98 3046
3048 0 502719 243174 81320 81 3047
3049 0 502842 243162 81120 96 3048
3050 0 503083 243192 80880 96 3049
3051 0 503359 243259 80640 108 3050
3052 5 503699 243475 80480 104 3051
3053 0 503978 243562 80400 86 3052
3054 0 504576 243616 80360 96 3053
3055 5 504767 243616 80320 71 3054
3056 0 504065 243601 80280 91 3055
3057 0 503821 243441 80160 86 3056
3058 0 503714 243440 79960 86 3057
3059 0 503881 243356 79720 154 3058
3060 0 504064 243215 79520 150 3059
3061 0 504199 243115 79280 115 3060
3062 0 504281 243015 79080 128 3061
3063 0 504364 243013 78880 122 3062
3064 0 504449 242997 78680 71 3063
3065 0 504567 242930 78480 71 3064
3066 0 504496 243000 78400 96 3065
3067 0 504427 243015 78200 96 3066
3068 0 504214 243044 77960 124 3067
3069 0 504017 242867 77800 81 3068
3070 0 503931 242814 77600 81 3069
3071 0 503828 242695 77400 131 3070
3072 0 503603 242524 77200 150 3071
3073 0 503268 242217 77160 104 3072
3074 5 502946 241951 77120 128 3073
3075 0 502656 241517 77040 75 3074
3076 0 502535 241386 76880 75 3075
3077 0 502335 241186 76760 124 3076
3078 0 502071 241005 76680 98 3077
3079 0 501860 240896 76520 148 3078
3080 0 501694 240857 76320 150 3079
3081 5 501404 240832 76200 181 3080
3082 0 500870 240721 76280 120 3081
3083 0 500459 240433 76240 60 3082
3084 5 500269 240145 76200 40 3083
3085 0 500160 240092 76240 40 3084
3086 0 500158 240063 76280 40 3085
3087 0 500081 240046 76320 40 3086
3088 5 500026 240111 76360 40 3087
3089 0 500058 240068 76400 40 3088
3090 0 500056 240056 76560 60 3089
3091 0 499951 239948 76680 60 3090
3092 5 499819 239804 76760 98 3091
3093 0 499719 239648 76880 81 3092
3094 0 499459 239637 76960 120 3093
3095 0 499355 239595 77120 178 3094
3096 0 499362 239556 77160 178 3095
3097 0 499370 239518 77200 178 3096
3098 0 499478 239390 77360 32 3097
3099 5 499548 239351 77600 32 3098
3100 0 499560 239344 77640 32 3099
3101 0 499665 239175 77880 80 3100
3102 5 499649 239145 78000 80 3101
3103 0 499300 238969 78040 32 3102
3104 0 499272 238924 78080 32 3103
3105 0 499142 238790 78120 32 3104
3106 0 498920 238699 78240 32 3105
3107 0 498938 238506 78360 90 3106
3108 5 498851 238336 78440 90 3107
3109 5 498807 238251 78480 90 3108
3110 0 498863 238059 78600 81 3109
3111 5 498825 237875 78640 45 3110
3112 0 498821 237805 78720 45 3111
3113 0 498815 237697 78840 108 3112
3114 0 498842 237635 78960 108 3113
3115 6 498887 237542 79040 32 3114
3116 0 495232 256352 80160 64 1217
3117 0 495456 256352 80360 75 3116
3118 0 495648 256256 80520 81 3117
3119 0 495904 256160 80520 91 3118
3120 0 496128 256000 80520 107 3119
3121 0 496352 255808 80520 86 3120
3122 0 496544 255616 80440 108 3121
3123 0 496736 255424 80360 156 3122
3124 0 496960 255264 80360 122 3123
3125 0 497152 255104 80400 75 3124
3126 0 497408 255008 80400 75 3125
3127 0 497664 254976 80400 81 3126
3128 0 497920 254880 80400 40 3127
3129 0 498144 254752 80400 51 3128
3130 0 498336 254592 80560 80 3129
3131 0 498496 254464 80760 136 3130
3132 0 498656 254304 80960 124 3131
3133 0 498848 254112 81040 124 3132
3134 0 499040 253920 81040 200 3133
3135 0 499200 253792 81200 107 3134
3136 0 499424 253664 81360 75 3135
3137 0 499648 253536 81480 64 3136
3138 0 499904 253440 81480 80 3137
3139 0 500160 253312 81480 91 3138
3140 0 500352 253152 81600 128 3139
3141 0 500512 252992 81720 120 3140
3142 0 500768 252896 81720 150 3141
3143 0 501024 252800 81760 136 3142
3144 0 501280 252704 81800 136 3143
3145 0 501536 252608 81840 115 3144
3146 0 501792 252512 81960 96 3145
3147 0 502016 252448 82080 101 3146
3148 0 502272 252384 82160 96 3147
3149 0 502464 252352 82320 122 3148
3150 0 502720 252352 82440 102 3149
3151 0 502976 252288 82560 86 3150
3152 0 503232 252224 82640 124 3151
3153 0 503456 252096 82680 98 3152
3154 0 503648 251904 82680 32 3153
3155 0 503904 251808 82640 32 3154
3156 0 504160 251936 82600 81 3155
3157 0 504384 252000 82480 32 3156
3158 5 504512 252096 82320 71 3157
3159 0 504640 252256 82120 75 3158
3160 0 504736 252384 81920 81 3159
3161 0 504768 252448 81680 98 3160
3162 0 504864 252512 81440 81 3161
3163 0 505024 252576 81240 98 3162
3164 0 505120 252608 81000 71 3163
3165 5 505248 252640 80760 98 3164
3166 0 505376 252640 80520 81 3165
3167 0 505536 252672 80320 75 3166
3168 0 505696 252704 80120 71 3167
3169 0 505856 252704 79920 51 3168
3170 0 506016 252704 79720 75 3169
3171 0 506176 252704 79520 64 3170
3172 0 506336 252672 79320 81 3171
3173 0 506496 252672 79080 51 3172
3174 0 506656 252704 78880 71 3173
3175 0 506848 252704 78680 81 3174
3176 0 507072 252672 78520 40 3175
3177 0 507168 252736 78440 32 3176
3178 0 507463 252849 78200 32 3177
3179 0 507501 252820 77960 32 3178
3180 0 507695 252684 77800 0 3179
3181 0 507841 252613 77600 0 3180
3182 6 507648 252677 77360 0 3181
3183 0 407467 257921 161840 194 2991
3184 0 407383 257900 162000 189 3183
3185 0 407341 257889 162080 189 3184
3186 0 407223 257869 162320 81 3185
3187 0 407021 258049 162440 81 3186
3188 0 407063 258253 162600 81 3187
3189 0 407056 258288 162640 81 3188
3190 0 407043 258359 162720 81 3189
3191 0 407015 258343 162840 40 3190
3192 0 406791 258327 162960 40 3191
3193 0 406751 258311 163040 40 3192
3194 0 406651 258289 163200 75 3193
3195 0 406651 258289 163320 75 3194
3196 0 406631 258041 163440 80 3195
3197 0 406591 257905 163560 80 3196
3198 0 406598 257714 163640 81 3197
3199 0 406559 257647 163760 102 3198
3200 0 406451 257463 163880 102 3199
3201 0 406403 257407 163960 102 3200
3202 0 406379 257379 164000 102 3201
3203 0 406271 257403 164120 51 3202
3204 0 406203 257547 164240 60 3203
3205 0 406110 257610 164360 60 3204
3206 0 406079 257631 164400 60 3205
3207 0 405911 257695 164560 134 3206
3208 0 405647 257831 164720 139 3207
3209 5 405495 257845 164840 148 3208
3210 0 404919 257849 164840 86 3209
3211 0 404607 258061 164840 120 3210
3212 0 404447 258105 164720 115 3211
3213 0 404279 258150 164680 98 3212
3214 0 404133 258298 164600 75 3213
3215 5 403690 258510 164560 124 3214
3216 0 403261 258440 164720 51 3215
3217 0 403185 258400 164800 51 3216
3218 0 403142 258390 164960 51 3217
3219 0 403078 258308 165040 51 3218
3220 0 402934 258131 165080 124 3219
3221 0 402868 258048 165160 120 3220
3222 0 402857 257944 165200 120 3221
3223 0 402857 257816 165280 120 3222
3224 0 402825 257681 165400 124 3223
3225 0 402822 257453 165560 120 3224
3226 0 402863 257123 165600 80 3225
3227 0 402781 256908 165720 141 3226
3228 5 402653 256819 165800 141 3227
3229 0 402555 257072 165840 80 3228
3230 0 402300 257114 165960 71 3229
3231 6 402078 257132 166080 51 3230
3232 0 505606 239715 83120 40 868
3233 0 505542 239803 82880 277 3232
3234 0 505646 239675 82600 181 3233
3235 0 505614 239619 82440 175 3234
3236 5 505570 239455 82360 175 3235
3237 0 505519 239417 82240 163 3236
3238 5 505359 239260 82200 163 3237
3239 5 505040 238947 82120 200 3238
3240 0 504930 238893 82040 200 3239
3241 0 504835 238897 81840 101 3240
3242 0 504853 238834 81640 160 3241
3243 0 504889 238807 81560 160 3242
3244 0 504895 238787 81440 160 3243
3245 0 504836 238807 81360 197 3244
3246 0 504801 238829 81120 197 3245
3247 0 504752 238994 81000 166 3246
3248 5 504732 239022 80920 166 3247
3249 0 504073 238622 80960 32 3248
3250 0 503738 238213 80920 40 3249
3251 0 503711 237941 81000 64 3250
3252 0 503658 237665 81080 96 3251
3253 0 503640 237471 81160 86 3252
3254 5 503821 237042 81320 60 3253
3255 0 503644 236786 81240 60 3254
3256 5 503548 236576 81320 60 3255
3257 0 503532 236465 81200 60 3256
3258 0 503552 236471 81040 0 3257
3259 0 503570 236372 80880 0 3258
3260 0 503509 236221 80640 0 3259
3261 0 503364 236165 80440 0 3260
3262 0 503326 236020 80280 0 3261
3263 5 503373 235988 80160 0 3262
3264 0 503634 235994 80200 0 3263
3265 0 503620 236005 80320 0 3264
3266 0 503612 235913 80480 0 3265
3267 0 503538 235681 80600 0 3266
3268 0 503581 235418 80680 0 3267
3269 0 503521 235216 80800 0 3268
3270 0 503540 235042 81000 0 3269
3271 0 503553 234960 81240 0 3270
3272 0 503655 234870 81440 0 3271
3273 0 503674 234816 81640 0 3272
3274 0 503831 234858 81800 0 3273
3275 0 504090 234897 81920 0 3274
3276 0 504733 234803 81960 0 3275
3277 0 505013 234751 82000 0 3276
3278 0 505246 234702 82040 0 3277
3279 6 505458 234630 81960 0 3278
3280 0 477521 260032 86920 32 810
3281 0 477857 260576 86800 40 3280
3282 0 477977 260720 86760 40 3281
3283 0 478361 261528 86600 86 3282
3284 0 478761 262320 86680 75 3283
3285 0 478961 263296 86720 120 3284
3286 0 479033 263720 86840 163 3285
3287 0 479249 263888 86920 86 3286
3288 0 479689 263920 87000 80 3287
3289 0 480073 264240 86960 51 3288
3290 0 480441 264280 86840 40 3289
3291 0 480777 264400 86720 124 3290
3292 0 481057 264672 86480 75 3291
3293 0 481105 264720 86400 122 3292
3294 5 480961 264896 86240 51 3293
3295 0 481127 265060 86200 107 3294
3296 0 481625 265553 86080 139 3295
3297 0 481712 265739 86000 60 3296
3298 0 481865 265908 85920 60 3297
3299 0 481934 265991 85760 71 3298
3300 0 481972 266009 85600 96 3299
3301 0 482108 266153 85400 96 3300
3302 0 482232 266373 85200 128 3301
3303 0 482321 266579 85000 75 3302
3304 0 482429 266841 84840 80 3303
3305 0 482209 267032 84720 51 3304
3306 0 482159 267107 84680 51 3305
3307 0 482124 267302 84480 91 3306
3308 0 481905 267409 84320 51 3307
3309 0 481580 267573 84160 40 3308
3310 0 481719 267699 84080 40 3309
3311 0 481879 268223 84040 71 3310
3312 0 481837 268435 83920 40 3311
3313 0 481893 268766 83840 71 3312
3314 0 482040 269019 83760 81 3313
3315 0 482233 269276 83600 80 3314
3316 0 482058 269552 83480 75 3315
3317 0 482338 269967 83360 124 3316
3318 0 482525 270263 83280 120 3317
3319 5 483167 270669 83120 81 3318
3320 0 483263 270768 83040 81 3319
3321 5 483225 270704 82920 81 3320
3322 0 483187 270641 82800 186 3321
3323 0 483041 270578 82640 186 3322
3324 0 483012 270625 82600 186 3323
3325 5 483002 270706 82440 128 3324
3326 0 483007 270800 82400 128 3325
3327 6 483005 270891 82280 128 3326
3328 0 474664 260412 88440 164 804
3329 0 474608 260424 88560 164 3328
3330 0 474579 260152 88640 156 3329
3331 0 474447 260942 88720 81 3330
3332 0 474358 261068 88840 81 3331
3333 0 474290 261141 89080 96 3332
3334 0 474258 261381 89200 86 3333
3335 0 474475 261889 89320 75 3334
3336 0 474554 262071 89480 86 3335
3337 0 474457 262145 89680 90 3336
3338 0 474555 262409 89880 71 3337
3339 0 474634 262548 90040 60 3338
3340 0 474625 262686 90200 75 3339
3341 0 474597 262802 90360 75 3340
3342 0 474755 262875 90400 101 3341
3343 0 474556 262789 90440 101 3342
3344 0 474603 262853 90480 101 3343
3345 0 474533 262813 90520 101 3344
3346 0 474506 262803 90560 101 3345
3347 0 473556 263378 90600 0 3346
3348 0 476239 262696 90640 0 3347
3349 0 476341 262651 90720 0 3348
3350 0 476399 262673 90920 102 3349
3351 0 476485 262696 90960 102 3350
3352 5 476806 262736 91040 102 3351
3353 0 476778 262788 91080 102 3352
3354 0 476720 262699 91280 102 3353
3355 0 476750 262591 91440 51 3354
3356 0 476784 262560 91480 51 3355
3357 0 476834 262552 91560 51 3356
3358 0 476846 262552 91720 75 3357
3359 0 476653 262611 91920 81 3358
3360 0 476510 262559 92120 81 3359
3361 0 476282 262585 92240 71 3360
3362 0 476185 262784 92400 64 3361
3363 0 476276 263150 92360 64 3362
3364 0 476419 263519 92400 80 3363
3365 0 476763 263958 92440 143 3364
3366 5 476708 264139 92480 143 3365
3367 5 476654 264320 92520 75 3366
3368 0 476593 264580 92480 107 3367
3369 0 476533 264873 92400 168 3368
3370 0 476552 265001 92200 189 3369
3371 0 476580 265006 92160 189 3370
3372 0 476660 264885 91960 197 3371
3373 0 476771 265166 91800 197 3372
3374 6 476613 265477 91640 51 3373
3375 0 412711 266831 157520 160 1466
3376 0 412654 266852 157360 86 3375
3377 0 412664 266894 157280 86 3376
3378 0 412669 266915 157240 86 3377
3379 0 412680 266788 157160 122 3378
3380 0 412611 266749 157040 122 3379
3381 0 412611 266749 156880 122 3380
3382 0 412557 266667 156720 122 3381
3383 0 412543 266646 156680 122 3382
3384 0 412569 266633 156520 86 3383
3385 0 412659 266634 156400 86 3384
3386 0 412948 266712 156160 75 3385
3387 0 413251 266722 156080 86 3386
3388 0 412969 266767 155880 86 3387
3389 0 412977 266827 155680 71 3388
3390 0 412961 266677 155440 71 3389
3391 0 412981 266931 155280 81 3390
3392 0 412883 267038 155160 81 3391
3393 0 412994 267086 155000 81 3392
3394 0 412923 267391 154840 75 3393
3395 0 412755 267491 154680 75 3394
3396 0 412735 267648 154520 75 3395
3397 0 412557 267899 154360 107 3396
3398 0 412515 268022 154160 96 3397
3399 0 412532 268300 154000 122 3398
3400 0 412546 268472 153880 71 3399
3401 0 412551 268530 153840 71 3400
3402 0 412577 268518 153800 71 3401
3403 0 412695 268682 153640 102 3402
3404 0 412639 268866 153520 64 3403
3405 0 412452 268709 153360 64 3404
3406 0 412462 268741 153240 40 3405
3407 0 412484 268752 153080 40 3406
3408 0 412407 268896 152920 75 3407
3409 0 412474 268928 152760 32 3408
3410 0 412574 269110 152560 32 3409
3411 0 412529 269198 152400 60 3410
3412 0 412453 269260 152160 80 3411
3413 0 412332 269382 152000 80 3412
3414 0 412165 269785 151960 96 3413
3415 0 412299 270124 151840 98 3414
3416 0 412360 270132 151640 98 3415
3417 0 412385 270127 151400 98 3416
3418 0 412396 270109 151360 98 3417
3419 6 412407 270091 151320 98 3418
3420 0 413565 276244 160960 140 2750
3421 0 413333 276642 161000 40 3420
3422 0 413101 277040 161040 51 3421
3423 0 412898 277246 161120 124 3422
3424 0 412753 277319 161240 104 3423
3425 0 412563 277853 161400 80 3424
3426 0 412403 278184 161360 80 3425
3427 5 412243 278915 161440 166 3426
3428 0 412163 279280 161480 157 3427
3429 0 412054 279774 161560 141 3428
3430 0 411967 279864 161600 197 3429
3431 0 411849 279910 161640 197 3430
3432 0 411614 280002 161720 197 3431
3433 0 411661 279968 161760 197 3432
3434 5 411754 279901 161840 197 3433
3435 0 412527 280250 161920 124 3434
3436 0 412677 280417 162040 124 3435
3437 0 412955 280591 162160 107 3436
3438 0 412890 280805 162240 128 3437
3439 0 412833 281181 162280 122 3438
3440 0 412944 281562 162120 104 3439
3441 0 413075 281534 162000 134 3440
3442 0 413068 281815 161840 115 3441
3443 0 412958 281925 161680 115 3442
3444 0 412980 282174 161640 104 3443
3445 0 413042 282376 161600 214 3444
3446 0 413059 282421 161520 214 3445
3447 0 413067 282444 161480 214 3446
3448 0 413137 282391 161280 214 3447
3449 5 413195 282376 161080 214 3448
3450 0 412705 283146 160960 80 3449
3451 5 412640 283864 160920 163 3450
3452 0 412826 284232 160880 122 3451
3453 0 412969 284324 160800 81 3452
3454 0 413112 284415 160720 40 3453
3455 0 413389 284466 160600 71 3454
3456 0 413481 284488 160440 71 3455
3457 0 413287 284730 160280 71 3456
3458 0 413277 284837 160120 71 3457
3459 0 413358 284816 160080 71 3458
3460 6 413600 284752 159960 71 3459
3461 0 407992 260192 161280 228 2994
3462 0 407915 260532 161200 154 3461
3463 0 407894 260662 161160 207 3462
3464 0 407872 260792 161120 207 3463
3465 0 407828 260835 161040 207 3464
3466 0 407842 260669 160880 207 3465
3467 0 407852 260632 160760 207 3466
3468 0 407881 260635 160720 207 3467
3469 5 407807 260787 160640 122 3468
3470 0 407770 260863 160600 122 3469
3471 0 407490 260992 160520 122 3470
3472 0 407210 261120 160440 202 3471
3473 0 407176 261194 160360 200 3472
3474 0 407071 261213 160240 200 3473
3475 0 407036 261219 160200 219 3474
3476 0 406886 261288 160120 219 3475
3477 0 406930 261497 160040 122 3476
3478 0 406592 261631 159960 98 3477
3479 0 406504 261733 159920 98 3478
3480 0 406512 261787 159880 75 3479
3481 0 406550 261799 159840 75 3480
3482 0 406703 261848 159680 75 3481
3483 0 406602 262120 159640 40 3482
3484 0 406690 262241 159560 40 3483
3485 0 406663 262359 159440 81 3484
3486 0 406737 262482 159280 107 3485
3487 0 406719 262547 159120 107 3486
3488 0 406744 262511 158920 51 3487
3489 0 406772 262485 158760 51 3488
3490 0 406815 262403 158560 75 3489
3491 0 406828 262318 158400 90 3490
3492 0 406967 262421 158200 32 3491
3493 0 406937 262491 158040 32 3492
3494 0 406963 262480 157800 32 3493
3495 0 407054 262568 157640 75 3494
3496 0 407104 262682 157560 108 3495
3497 0 407154 262796 157480 108 3496
3498 0 407158 262810 157360 108 3497
3499 0 407251 262567 157200 75 3498
3500 0 407199 262596 157160 108 3499
3501 6 407234 262475 157000 75 3500
3502 0 565387 268288 64840 249 1785
3503 0 564779 268926 64680 209 3502
3504 0 564498 269518 64520 163 3503
3505 0 564064 269920 64040 80 3504
3506 0 564064 270176 64000 96 3505
3507 0 564064 270432 64000 80 3506
3508 0 564064 270688 64080 32 3507
3509 0 564064 270944 64200 128 3508
3510 0 564064 271200 64200 172 3509
3511 0 564064 271456 64120 96 3510
3512 0 564000 271712 64120 120 3511
3513 0 563936 271968 64080 124 3512
3514 0 563936 272224 64040 86 3513
3515 0 563936 272480 63960 153 3514
3516 0 563936 272736 63880 124 3515
3517 0 563936 272992 63840 124 3516
3518 0 563936 273248 63760 128 3517
3519 0 563936 273504 63680 163 3518
3520 0 563936 273760 63600 160 3519
3521 0 563968 274016 63560 189 3520
3522 0 564032 274272 63600 80 3521
3523 0 564032 274528 63600 51 3522
3524 0 564064 274784 63560 40 3523
3525 0 564096 275040 63520 104 3524
3526 0 564128 275296 63440 156 3525
3527 0 564096 275552 63360 124 3526
3528 0 564096 275808 63320 122 3527
3529 0 564192 276032 63240 91 3528
3530 0 564288 276256 63160 140 3529
3531 0 564384 276448 63000 235 3530
3532 0 564448 276704 63000 208 3531
3533 0 564480 276960 62920 202 3532
3534 0 564576 277216 62920 175 3533
3535 0 564608 277472 62920 156 3534
3536 0 564672 277728 62920 163 3535
3537 0 564736 277984 62880 120 3536
3538 0 564768 278240 62840 128 3537
3539 0 564832 278496 62760 96 3538
3540 0 564992 278720 62720 81 3539
3541 6 565152 278880 62640 75 3540
3542 0 555530 252508 68280 32 1751
3543 0 554932 252765 68320 107 3542
3544 0 554451 252997 68400 32 3543
3545 5 554002 252983 68320 45 3544
3546 0 553956 252984 68280 102 3545
3547 0 553791 253047 68160 102 3546
3548 0 553726 253100 68040 51 3547
3549 0 553373 253222 67840 64 3548
3550 0 552944 253209 67720 51 3549
3551 0 552460 253087 67760 80 3550
3552 5 552132 252995 67840 64 3551
3553 0 551772 252984 67800 75 3552
3554 0 551471 253114 67720 107 3553
3555 5 551230 253342 67680 86 3554
3556 0 551130 253550 67640 51 3555
3557 0 550744 253818 67480 80 3556
3558 0 550631 253944 67440 71 3557
3559 0 550463 254087 67320 71 3558
3560 0 550371 254210 67160 124 3559
3561 0 550207 254746 66960 80 3560
3562 0 550161 255275 66800 51 3561
3563 0 550094 255573 66720 98 3562
3564 0 550211 255671 66600 98 3563
3565 0 550114 255948 66360 102 3564
3566 0 549962 256409 66200 75 3565
3567 0 549835 256734 66000 81 3566
3568 0 549797 257114 65800 96 3567
3569 5 549759 257289 65760 96 3568
3570 0 549684 257639 65680 96 3569
3571 0 549749 257923 65520 0 3570
3572 0 549780 258006 65480 0 3571
3573 0 549811 258273 65400 0 3572
3574 5 549955 258572 65320 0 3573
3575 0 550011 258640 65360 0 3574
3576 6 550017 258654 65400 0 3575
3577 0 560292 248776 70840 135 1043
3578 0 560116 248740 70800 71 3577
3579 0 560038 248734 70640 71 3578
3580 0 560124 248809 70440 45 3579
3581 0 560169 248860 70400 45 3580
3582 0 560314 248837 70360 45 3581
3583 0 560498 248789 70320 51 3582
3584 0 560600 248789 70240 51 3583
3585 0 560739 248818 70160 51 3584
3586 0 560771 248798 70080 51 3585
3587 0 560821 248759 70000 75 3586
3588 0 560896 248702 69920 75 3587
3589 0 560998 248635 69880 75 3588
3590 0 561119 248637 69840 64 3589
3591 0 561203 248622 69800 64 3590
3592 0 561284 248597 69720 32 3591
3593 0 561422 248517 69600 32 3592
3594 0 561514 248531 69480 75 3593
3595 0 561584 248576 69320 75 3594
3596 0 561745 248714 69160 120 3595
3597 0 561979 248928 69000 71 3596
3598 0 562188 249075 68880 75 3597
3599 5 562224 249112 68840 75 3598
3600 0 562261 249148 68800 75 3599
3601 0 562314 249253 68680 64 3600
3602 0 562362 249313 68560 64 3601
3603 0 562378 249333 68520 64 3602
3604 0 562465 249380 68440 75 3603
3605 0 562556 249445 68280 51 3604
3606 0 562668 249484 68160 51 3605
3607 0 562802 249530 68040 45 3606
3608 0 562920 249625 67920 45 3607
3609 0 563010 249672 67880 45 3608
3610 0 563354 249882 67720 0 3609
3611 6 563262 249898 67640 0 3610
3612 0 494106 252624 75200 189 2484
3613 0 493631 252456 75040 160 3612
3614 0 493374 252404 74880 137 3613
3615 0 493085 252391 74720 104 3614
3616 0 492836 252334 74560 198 3615
3617 5 492538 252361 74360 120 3616
3618 0 491989 252509 74320 122 3617
3619 0 491859 252557 74200 122 3618
3620 0 491664 252605 74120 143 3619
3621 0 491279 252675 73920 237 3620
3622 5 491164 252680 73840 196 3621
3623 0 491048 252686 73760 196 3622
3624 0 490750 252713 73520 40 3623
3625 0 490579 252759 73320 81 3624
3626 0 490500 252768 73280 81 3625
3627 0 490411 252792 73200 186 3626
3628 0 490285 252825 73040 140 3627
3629 0 490245 252746 72920 140 3628
3630 0 490218 252720 72720 32 3629
3631 0 490219 252665 72480 32 3630
3632 5 490193 252618 72400 75 3631
3633 0 490141 252524 72240 203 3632
3634 0 489870 252535 72160 203 3633
3635 5 489767 252574 72120 203 3634
3636 5 489560 252651 72040 209 3635
3637 0 489741 252690 72000 209 3636
3638 0 489976 252823 71840 203 3637
3639 0 489902 252978 71640 135 3638
3640 0 489772 252918 71360 135 3639
3641 5 489863 252857 71240 135 3640
3642 0 489312 252964 71200 45 3641
3643 0 489116 252989 71120 96 3642
3644 0 489071 252989 71080 96 3643
3645 6 488832 252996 70920 64 3644
3646 0 413932 273658 159320 51 2735
3647 0 414775 273211 159120 150 3646
3648 0 414979 273115 159040 150 3647
3649 0 415487 272987 158880 101 3648
3650 0 415757 272812 158680 124 3649
3651 0 416286 272232 158600 256 3650
3652 0 416751 272119 158480 242 3651
3653 0 416789 272093 158440 237 3652
3654 0 416939 271989 158280 219 3653
3655 5 417086 271870 158160 219 3654
3656 0 416409 272287 158120 98 3655
3657 0 416258 272225 157960 98 3656
3658 0 416068 272174 157840 75 3657
3659 0 415943 272105 157760 40 3658
3660 0 415832 272029 157560 40 3659
3661 0 415627 271987 157360 32 3660
3662 0 415346 271669 157160 86 3661
3663 0 415223 271580 157000 98 3662
3664 0 415114 271493 156840 104 3663
3665 0 414968 271383 156720 104 3664
3666 0 414881 271387 156520 75 3665
3667 0 414684 271420 156320 90 3666
3668 0 414310 271396 156240 128 3667
3669 0 414111 271490 156200 71 3668
3670 0 413842 271675 156120 206 3669
3671 0 413707 271767 156080 206 3670
3672 0 413472 272063 155920 108 3671
3673 0 413342 272173 155800 81 3672
3674 0 413256 272246 155720 81 3673
3675 0 413094 272223 155640 140 3674
3676 0 412921 272233 155480 107 3675
3677 6 412732 272317 155400 107 3676
3678 0 564591 265896 65280 284 1779
3679 5 564498 265330 65160 217 3678
3680 0 564841 265137 65120 197 3679
3681 0 565114 265126 65080 80 3680
3682 0 565158 265151 65040 80 3681
3683 0 565281 265212 64960 72 3682
3684 0 565645 265249 64760 53 3683
3685 0 566088 265107 64560 35 3684
3686 0 565856 265024 64520 32 3685
3687 0 566016 264864 64320 45 3686
3688 0 566048 264896 64040 81 3687
3689 0 566048 265056 63840 81 3688
3690 0 566048 265216 63640 101 3689
3691 0 566112 265376 63440 164 3690
3692 0 566240 265408 63200 208 3691
3693 0 566400 265472 63000 200 3692
3694 0 566560 265504 62800 96 3693
3695 0 566496 265568 62560 32 3694
3696 0 566496 265792 62440 154 3695
3697 0 566368 265888 62240 122 3696
3698 0 566272 265888 62000 134 3697
3699 5 566208 265920 61960 148 3698
3700 0 566400 266048 61840 122 3699
3701 0 566368 266112 61600 115 3700
3702 0 566368 266240 61360 75 3701
3703 0 566400 266400 61160 51 3702
3704 0 566464 266528 60920 75 3703
3705 0 566624 266592 60720 120 3704
3706 0 566816 266560 60520 96 3705
3707 0 566944 266400 60360 51 3706
3708 6 566944 266336 60320 51 3707
3709 0 586380 280448 80240 80 1165
3710 0 586417 280543 80360 45 3709
3711 0 586328 280626 80480 45 3710
3712 0 586190 280699 80560 71 3711
3713 0 586100 280727 80640 71 3712
3714 0 586042 280739 80720 71 3713
3715 0 585992 280804 80880 60 3714
3716 0 585974 280870 81040 60 3715
3717 0 585995 280878 81240 60 3716
3718 0 586069 280861 81400 128 3717
3719 0 586090 280885 81560 128 3718
3720 0 586240 280992 81720 178 3719
3721 0 586347 281118 81840 192 3720
3722 0 586374 281131 81920 192 3721
3723 0 586388 281138 81960 192 3722
3724 0 586398 281190 82080 192 3723
3725 0 586448 281264 82240 192 3724
3726 0 586425 281316 82280 192 3725
3727 5 586884 281662 82400 128 3726
3728 0 586826 282011 82400 75 3727
3729 0 586806 282405 82400 0 3728
3730 0 586978 282565 82360 0 3729
3731 0 587118 282697 82240 0 3730
3732 0 587078 282657 82160 0 3731
3733 0 586546 282353 82120 0 3732
3734 0 586438 282345 82040 0 3733
3735 5 586226 282369 81960 0 3734
3736 0 585682 282369 82000 0 3735
3737 6 585506 282497 82120 0 3736
3738 0 567390 268597 64600 226 1786
3739 0 568063 268685 64560 0 3738
3740 0 568983 268959 64680 0 3739
3741 0 569359 268719 65440 0 3740
3742 0 569391 268447 65960 0 3741
3743 0 569271 268495 66160 0 3742
3744 0 569355 268479 66360 0 3743
3745 0 569379 268503 66720 0 3744
3746 0 569263 268339 66960 0 3745
3747 0 569227 268127 67160 0 3746
3748 0 569151 268119 67360 0 3747
3749 0 569055 268447 67600 0 3748
3750 0 569107 268631 67800 0 3749
3751 0 569039 268571 68000 0 3750
3752 5 569071 268587 68160 0 3751
3753 0 569055 268587 68200 0 3752
3754 0 568995 268667 68280 0 3753
3755 0 569011 268291 68680 0 3754
3756 0 569091 267299 68760 0 3755
3757 0 569071 267183 69000 0 3756
3758 5 569089 267041 69120 0 3757
3759 0 569107 266899 69240 0 3758
3760 0 569065 267034 69280 0 3759
3761 0 569071 266979 69440 0 3760
3762 5 569167 267067 69560 0 3761
3763 0 568975 266215 69600 0 3762
3764 0 568951 266163 69680 0 3763
3765 0 568995 266127 69800 0 3764
3766 6 568975 266007 69920 0 3765
3767 0 409762 270500 165040 124 1520
3768 0 409666 270610 165200 122 3767
3769 0 409593 270686 165280 117 3768
3770 5 409338 270952 165560 102 3769
3771 0 408818 271204 165560 86 3770
3772 0 408522 271432 165680 128 3771
3773 0 408446 271492 165760 128 3772
3774 0 408446 271486 165800 128 3773
3775 0 408102 271706 165800 64 3774
3776 0 407918 271870 165800 45 3775
3777 0 407846 272022 165800 45 3776
3778 0 407510 272166 165800 45 3777
3779 0 407134 272186 165800 81 3778
3780 5 406942 272320 165800 98 3779
3781 0 406990 272324 165400 98 3780
3782 0 406810 272052 165160 90 3781
3783 0 406366 271752 164920 91 3782
3784 0 406326 271738 164840 91 3783
3785 0 406064 271552 164840 134 3784
3786 0 405986 271518 164720 104 3785
3787 0 405698 271422 164520 96 3786
3788 0 405698 271422 164480 96 3787
3789 0 405698 271422 164440 96 3788
3790 0 405422 271230 164440 32 3789
3791 0 405293 271047 164360 32 3790
3792 0 405250 270972 164320 32 3791
3793 6 405247 270880 164240 32 3792
3794 0 557014 253523 68080 186 1752
3795 5 557151 254473 68120 122 3794
3796 0 556943 255461 68080 75 3795
3797 5 556815 255698 68120 141 3796
3798 0 556305 256645 68280 139 3797
3799 0 556136 256918 68320 176 3798
3800 0 555862 257145 68400 163 3799
3801 5 555696 257382 68560 80 3800
3802 0 555654 257441 68600 80 3801
3803 0 555205 257983 68640 60 3802
3804 0 555009 258342 68560 107 3803
3805 0 554930 258715 68480 128 3804
3806 0 554967 259228 68440 102 3805
3807 0 554997 259519 68360 45 3806
3808 0 555408 260450 68320 120 3807
3809 0 555868 260925 68200 135 3808
3810 0 556229 261256 68160 81 3809
3811 0 556563 261593 68120 86 3810
3812 0 556685 262048 68080 81 3811
3813 0 556768 262443 67960 60 3812
3814 0 556997 262944 67880 60 3813
3815 5 557057 263353 67800 71 3814
3816 0 557220 263752 67920 71 3815
3817 0 557372 264342 67880 0 3816
3818 0 557352 264454 67840 0 3817
3819 0 557280 264522 67720 0 3818
3820 6 557212 264366 67520 0 3819
3821 0 494818 252240 74480 98 2492
3822 0 494703 252065 74520 81 3821
3823 5 494696 252022 74560 81 3822
3824 0 494690 251979 74600 81 3823
3825 5 494690 251955 74640 81 3824
3826 0 494691 251908 74720 60 3825
3827 0 494690 251824 74880 60 3826
3828 0 494832 251773 75040 64 3827
3829 5 494975 251698 75200 107 3828
3830 0 495294 251365 75320 80 3829
3831 0 495580 251076 75280 71 3830
3832 0 495824 250741 75240 75 3831
3833 0 495909 250381 75200 64 3832
3834 0 496081 250018 75240 81 3833
3835 0 496265 249740 75200 60 3834
3836 0 496143 249602 75240 71 3835
3837 0 496157 249255 75160 98 3836
3838 5 496231 249099 75120 64 3837
3839 0 496481 248992 75200 71 3838
3840 0 496465 248880 75160 71 3839
3841 0 496445 248829 75120 0 3840
3842 0 496520 248686 75000 0 3841
3843 0 496567 248637 74880 0 3842
3844 0 496590 248596 74800 0 3843
3845 0 496592 248463 74680 0 3844
3846 0 496583 248351 74600 0 3845
3847 6 496509 248265 74520 0 3846
3848 0 414134 270530 167800 51 1544
3849 0 414173 270480 167760 64 3848
3850 0 414331 270279 167600 120 3849
3851 0 414397 270254 167480 120 3850
3852 0 414546 270085 167400 60 3851
3853 0 414706 269844 167320 80 3852
3854 0 415057 269622 167280 91 3853
3855 5 415313 269668 167240 75 3854
3856 5 415697 269591 167200 91 3855
3857 0 415774 269591 167160 40 3856
3858 0 416608 269528 167120 150 3857
3859 5 416788 269570 167040 244 3858
3860 0 416830 269553 167000 244 3859
3861 5 416839 269486 166960 244 3860
3862 0 417418 269414 166920 51 3861
3863 0 417696 269480 166800 51 3862
3864 0 417885 269276 166680 90 3863
3865 0 418120 269048 166560 40 3864
3866 5 418200 268907 166520 32 3865
3867 0 418815 268664 166600 32 3866
3868 0 419048 268625 166680 45 3867
3869 0 419071 268613 166800 45 3868
3870 0 419191 268620 166960 0 3869
3871 0 418918 268766 167120 45 3870
3872 0 418895 268869 167240 45 3871
3873 6 418945 268856 167320 45 3872
3874 0 408377 251088 163560 115 503
3875 0 408401 251404 163560 115 3874
3876 0 408393 251568 163680 102 3875
3877 0 408225 251946 163800 122 3876
3878 0 407973 252138 163960 108 3877
3879 0 407877 252248 164040 120 3878
3880 0 407845 252296 164080 120 3879
3881 0 407789 252328 164120 124 3880
3882 0 407773 252340 164160 124 3881
3883 0 407565 252604 164320 86 3882
3884 0 407453 252708 164440 91 3883
3885 0 407237 252756 164560 102 3884
3886 0 407213 252816 164640 102 3885
3887 0 407121 252938 164680 75 3886
3888 0 406709 253148 164680 75 3887
3889 5 406541 253404 164680 156 3888
3890 0 406533 253404 164600 156 3889
3891 0 406341 253736 164600 32 3890
3892 0 406353 253968 164600 32 3891
3893 0 406345 253968 164520 32 3892
3894 0 406357 254044 164400 32 3893
3895 0 406325 254100 164320 32 3894
3896 0 406309 254097 164280 32 3895
3897 0 406293 254094 164240 32 3896
3898 6 406285 254102 164200 32 3897
3899 0 487716 269280 74000 98 1592
3900 0 487696 269257 73840 98 3899
3901 5 487687 269375 73760 98 3900
3902 0 487553 269409 73600 98 3901
3903 0 487472 269364 73440 107 3902
3904 0 487324 269315 73240 75 3903
3905 0 487258 269306 73040 75 3904
3906 0 487166 269179 72880 101 3905
3907 0 486974 269195 72680 96 3906
3908 0 486419 269441 72520 90 3907
3909 0 486371 269462 72320 122 3908
3910 5 486344 269488 72280 122 3909
3911 0 486237 269591 72120 101 3910
3912 0 486196 269697 72000 120 3911
3913 5 486274 269716 71880 120 3912
3914 0 486300 269722 71840 120 3913
3915 0 486250 269822 71760 98 3914
3916 0 486206 269873 71680 0 3915
3917 0 486118 270021 71600 0 3916
3918 0 486118 270052 71440 0 3917
3919 0 486119 270116 71200 0 3918
3920 0 486030 270147 71000 0 3919
3921 0 485932 270123 70880 0 3920
3922 0 485768 270123 70760 0 3921
3923 6 485514 270114 70680 0 3922
3924 0 504958 243615 80280 71 3055
3925 0 505256 243580 80440 71 3924
3926 0 505342 243547 80520 81 3925
3927 0 505447 243485 80680 81 3926
3928 0 505651 243478 80760 81 3927
3929 0 505802 243460 80920 90 3928
3930 5 505840 243460 81080 98 3929
3931 0 505850 243460 81120 98 3930
3932 0 505756 243444 81280 98 3931
3933 0 505724 243486 81480 64 3932
3934 5 505989 243544 81600 90 3933
3935 0 505996 243604 81720 90 3934
3936 0 505999 243626 81800 90 3935
3937 0 506016 243840 82000 80 3936
3938 5 505996 243998 82080 128 3937
3939 0 506034 243995 82120 128 3938
3940 0 506220 244051 82320 101 3939
3941 0 506281 244085 82440 81 3940
3942 0 506311 244073 82560 81 3941
3943 0 506447 244048 82680 64 3942
3944 0 506599 244027 82840 64 3943
3945 5 506759 244072 82960 64 3944
3946 6 506924 244008 82880 71 3945
3947 0 490542 252115 80880 0 2353
3948 0 490622 251963 80720 0 3947
3949 0 490710 251987 80680 0 3948
3950 0 490715 252028 80640 0 3949
3951 0 490726 252061 80560 0 3950
3952 0 490742 252065 80480 0 3951
3953 0 490801 252081 80360 0 3952
3954 0 490875 252073 80240 0 3953
3955 0 490987 252039 80120 0 3954
3956 0 491042 252013 80000 0 3955
3957 0 491116 251978 79920 0 3956
3958 0 491169 251934 79880 0 3957
3959 0 491171 251948 79840 0 3958
3960 0 491230 251918 79800 0 3959
3961 0 491259 251889 79760 0 3960
3962 0 491361 251853 79720 0 3961
3963 5 491416 251822 79640 0 3962
3964 0 491472 251857 79600 0 3963
3965 0 491564 251843 79520 0 3964
3966 0 491716 251835 79440 0 3965
3967 0 491744 251816 79360 0 3966
3968 0 491756 251766 79280 0 3967
3969 6 491770 251714 79200 0 3968
3970 0 580159 269326 79040 156 1131
3971 5 580287 269221 79080 102 3970
3972 0 580903 269302 79080 40 3971
3973 0 581376 269523 79160 71 3972
3974 0 582112 269568 79400 64 3973
3975 0 582368 269536 79400 75 3974
3976 0 582592 269440 79480 81 3975
3977 0 582816 269280 79520 120 3976
3978 0 583040 269120 79520 60 3977
3979 0 583232 268928 79480 32 3978
3980 0 583424 268736 79440 71 3979
3981 0 583616 268544 79440 107 3980
3982 0 583840 268416 79360 107 3981
3983 0 584096 268384 79280 64 3982
3984 0 584320 268320 79120 51 3983
3985 0 584576 268256 79080 75 3984
3986 0 584768 268064 79200 81 3985
3987 0 584960 267872 79320 60 3986
3988 0 585184 267712 79440 60 3987
3989 0 585248 267712 79440 51 3988
3990 0 585424 267686 79480 0 3989
3991 6 585552 267658 79560 0 3990
3992 0 495427 259092 78640 85 1225
3993 5 495808 259296 78600 32 3992
3994 0 496064 259296 78600 40 3993
3995 0 496224 259136 78720 71 3994
3996 0 496416 258944 78800 80 3995
3997 0 496608 258784 78960 122 3996
3998 0 496800 258752 79160 75 3997
3999 0 496992 258592 79280 75 3998
4000 0 497152 258432 79480 71 3999
4001 0 497408 258368 79560 45 4000
4002 5 497504 258368 79640 51 4001
4003 0 497664 258496 79800 45 4002
4004 0 497920 258528 79840 51 4003
4005 0 498176 258560 79840 40 4004
4006 0 498368 258752 79840 32 4005
4007 0 498464 258944 80000 40 4006
4008 0 498464 259040 80240 71 4007
4009 0 498528 259072 80480 32 4008
4010 0 498624 258944 80680 32 4009
4011 0 498784 258784 80800 32 4010
4012 0 498976 258592 80800 51 4011
4013 6 499008 258560 80800 40 4012
4014 0 488126 269222 73720 98 3901
4015 0 488238 269262 73640 98 4014
4016 0 488272 269295 73600 0 4015
4017 0 488318 269288 73520 0 4016
4018 0 488399 269243 73440 0 4017
4019 0 488517 269210 73400 0 4018
4020 0 488765 268952 73320 0 4019
4021 0 489028 268802 73360 0 4020
4022 0 489187 268709 73440 0 4021
4023 0 489214 268571 73480 0 4022
4024 0 489081 268475 73480 0 4023
4025 0 489042 268409 73520 0 4024
4026 0 489015 268359 73560 0 4025
4027 0 488916 268325 73600 0 4026
4028 0 488832 268307 73640 0 4027
4029 0 488716 268291 73680 0 4028
4030 0 488578 268293 73720 0 4029
4031 0 488549 268271 73800 0 4030
4032 0 488434 268365 73840 0 4031
4033 0 488335 268335 73920 0 4032
4034 6 488296 268321 73960 0 4033
4035 0 480585 254571 76560 64 2845
4036 0 480452 254260 76520 80 4035
4037 0 480236 253890 76440 75 4036
4038 0 480014 253509 76400 75 4037
4039 0 479677 253274 76320 75 4038
4040 0 479497 253162 76240 40 4039
4041 0 479164 252952 76360 104 4040
4042 0 478962 252806 76440 71 4041
4043 0 478876 252719 76600 60 4042
4044 0 478674 252498 76720 102 4043
4045 0 478431 252125 76920 81 4044
4046 0 478320 252015 77000 81 4045
4047 0 478255 251841 77040 64 4046
4048 0 478217 251642 77160 101 4047
4049 0 478095 251546 77240 101 4048
4050 0 478142 251470 77400 64 4049
4051 0 478184 251344 77600 64 4050
4052 0 478264 251082 77680 64 4051
4053 0 478237 250812 77840 0 4052
4054 6 478027 250766 78000 0 4053
4055 0 413490 270458 168920 86 1552
4056 0 414002 269820 169080 90 4055
4057 0 414163 269671 169160 90 4056
4058 0 414334 269535 169280 102 4057
4059 0 414503 269483 169360 102 4058
4060 0 415085 269260 169400 98 4059
4061 0 415464 269033 169320 90 4060
4062 0 415688 268793 169240 98 4061
4063 0 415692 268523 169120 90 4062
4064 0 415776 268300 169040 90 4063
4065 0 415937 268414 168920 137 4064
4066 0 416059 268477 168760 107 4065
4067 5 416132 268580 168640 107 4066
4068 0 416132 268421 168560 112 4067
4069 0 416132 268342 168520 115 4068
4070 0 416202 268173 168440 115 4069
4071 0 416236 268229 168240 45 4070
4072 0 416169 268149 168120 45 4071
4073 6 416316 268085 168000 32 4072
4074 0 499678 240787 83160 0 867
4075 0 499182 240571 83240 0 4074
4076 0 498923 240419 83280 0 4075
4077 0 498644 240310 83400 0 4076
4078 0 498154 240130 83520 0 4077
4079 0 497737 240059 83640 0 4078
4080 0 497429 239975 83760 0 4079
4081 0 497231 239751 83960 0 4080
4082 0 497045 239637 84040 0 4081
4083 0 496868 239503 84240 0 4082
4084 0 496734 239461 84400 0 4083
4085 0 496671 239479 84560 0 4084
4086 0 496536 239513 84720 0 4085
4087 0 496416 239572 84840 0 4086
4088 0 496163 239532 84960 0 4087
4089 5 495830 239721 85040 0 4088
4090 0 495808 239729 85080 0 4089
4091 0 495117 240132 85160 0 4090
4092 6 494839 240235 85200 0 4091
4093 0 464985 264968 87600 60 215
4094 0 464673 264576 87760 96 4093
4095 0 464401 264200 87920 75 4094
4096 0 463929 263720 88120 51 4095
4097 0 463881 263608 88200 51 4096
4098 0 463833 263192 88400 40 4097
4099 0 463641 262320 88640 40 4098
4100 0 463641 261768 88680 0 4099
4101 0 463521 263112 88720 40 4100
4102 0 463401 263104 88800 40 4101
4103 0 463145 262976 89000 0 4102
4104 0 462945 262848 89240 0 4103
4105 0 462873 262816 89480 0 4104
4106 0 462865 262952 89720 0 4105
4107 0 462737 262768 89920 0 4106
4108 0 462649 262744 90160 0 4107
4109 0 462329 262712 90400 0 4108
4110 0 462153 262624 90440 0 4109
4111 6 462097 262528 90560 0 4110
4112 0 491267 252887 73800 175 3622
4113 0 491242 253126 73760 102 4112
4114 0 491016 253537 73720 107 4113
4115 0 490317 254013 73680 86 4114
4116 5 489918 254144 73800 104 4115
4117 0 489581 254221 73920 86 4116
4118 5 489274 254269 74000 91 4117
4119 0 489121 254293 74040 64 4118
4120 5 488621 254428 74120 75 4119
4121 0 488422 254416 74040 51 4120
4122 5 488310 254433 74000 51 4121
4123 0 488241 254507 73960 64 4122
4124 0 488147 254626 73840 64 4123
4125 0 488109 254682 73680 75 4124
4126 0 487926 254727 73600 45 4125
4127 5 487874 254734 73560 45 4126
4128 0 487822 254741 73520 45 4127
4129 6 487814 254726 73480 45 4128
4130 0 491540 258411 76280 32 2029
4131 0 491498 258407 76320 32 4130
4132 0 490752 258560 76760 64 4131
4133 0 490496 258528 76800 60 4132
4134 0 490240 258464 76880 60 4133
4135 0 490080 258304 77000 60 4134
4136 0 489920 258112 77080 98 4135
4137 0 489760 257888 77080 32 4136
4138 5 489696 257824 77080 32 4137
4139 0 489440 257888 77040 32 4138
4140 0 489248 258080 76960 40 4139
4141 0 488992 258176 76920 60 4140
4142 0 488832 258304 76720 51 4141
4143 0 488736 258336 76440 81 4142
4144 0 488608 258560 76640 32 4143
4145 0 488384 258720 76560 81 4144
4146 0 488224 258912 76480 75 4145
4147 6 488224 259072 76400 32 4146
4148 0 506784 239096 84400 150 874
4149 0 506299 239232 84560 45 4148
4150 0 506085 239372 84720 45 4149
4151 0 506216 239548 84800 32 4150
4152 0 506522 239882 84880 60 4151
4153 0 506997 240241 84960 108 4152
4154 5 507568 240670 85080 107 4153
4155 0 507895 240928 84960 40 4154
4156 0 507886 240949 84840 64 4155
4157 0 508081 241180 84640 64 4156
4158 0 508258 241360 84480 64 4157
4159 0 508272 241469 84320 0 4158
4160 0 508112 241579 84160 0 4159
4161 0 508032 241578 84000 0 4160
4162 0 508106 241653 83800 0 4161
4163 5 508043 241717 83760 0 4162
4164 0 508114 241711 83720 0 4163
4165 6 508162 241732 83640 0 4164
4166 0 477459 263188 91080 189 3352
4167 5 478035 263448 91040 217 4166
4168 0 478611 263707 91000 194 4167
4169 5 478893 263662 90960 178 4168
4170 0 479175 263618 90920 172 4169
4171 0 479413 263517 90840 175 4170
4172 5 479526 263513 90800 150 4171
4173 0 479866 263500 90680 136 4172
4174 0 480434 262884 90640 86 4173
4175 0 480443 262754 90680 40 4174
4176 0 480548 262282 90880 96 4175
4177 0 480598 262180 91080 186 4176
4178 0 480557 262019 91240 249 4177
4179 0 480547 261979 91280 249 4178
4180 0 480541 261919 91320 154 4179
4181 0 480567 261919 91400 154 4180
4182 0 480497 261727 91520 154 4181
4183 6 480451 261599 91600 75 4182
4184 0 414843 276302 161440 102 2754
4185 0 415055 276488 161360 128 4184
4186 0 415287 276727 161320 124 4185
4187 0 415385 276814 161240 124 4186
4188 0 415651 276773 161160 68 4187
4189 0 415784 276752 161120 40 4188
4190 0 415924 276794 161080 40 4189
4191 0 416064 276835 161040 98 4190
4192 0 415926 277193 160960 60 4191
4193 0 415852 277067 160880 75 4192
4194 0 415751 277100 160800 90 4193
4195 0 415779 276991 160600 80 4194
4196 0 415599 277218 160480 80 4195
4197 5 415629 277342 160360 75 4196
4198 0 415412 277392 160320 80 4197
4199 6 415332 277453 160240 80 4198
4200 0 493246 262164 78280 324 1229
4201 0 493098 262270 78240 324 4200
4202 0 492966 262317 78200 0 4201
4203 0 492630 262368 78120 0 4202
4204 0 492431 262450 78040 0 4203
4205 0 491978 262549 78080 0 4204
4206 0 491461 262641 78120 0 4205
4207 0 490824 262757 78040 0 4206
4208 0 490388 262872 78000 0 4207
4209 5 489970 262983 78040 0 4208
4210 0 489665 262982 78080 0 4209
4211 0 489616 262937 78120 0 4210
4212 5 489339 262900 78280 0 4211
4213 0 489100 262838 78240 0 4212
4214 0 488967 262793 78160 0 4213
4215 6 488774 262799 78120 0 4214
4216 0 559877 256143 66840 254 1761
4217 0 559807 256510 66680 32 4216
4218 0 559775 257350 66640 96 4217
4219 0 559743 257936 66600 0 4218
4220 0 559607 258124 66400 0 4219
4221 5 559469 258241 66360 0 4220
4222 5 559055 258592 66240 0 4221
4223 0 559011 258784 66000 0 4222
4224 0 558983 258760 65960 0 4223
4225 0 558923 258768 65920 0 4224
4226 0 558879 258840 65840 0 4225
4227 0 558951 258896 65680 0 4226
4228 0 558955 258940 65520 0 4227
4229 0 558951 258996 65400 0 4228
4230 6 559183 259048 65320 0 4229
4231 0 504640 251872 82280 51 3158
4232 5 504832 251680 82200 60 4231
4233 0 504882 251626 82120 0 4232
4234 0 504912 251568 82080 0 4233
4235 0 504827 251407 82080 0 4234
4236 5 504825 251362 82120 0 4235
4237 5 504946 251217 82080 0 4236
4238 0 504912 251164 82040 0 4237
4239 0 504833 251059 82000 0 4238
4240 0 504810 251048 81960 0 4239
4241 0 504874 250917 81840 0 4240
4242 0 505011 250856 81800 0 4241
4243 0 505142 250835 81840 0 4242
4244 0 505353 250754 81840 0 4243
4245 6 505341 250749 81920 0 4244
4246 0 452713 261521 71960 102 1719
4247 0 452793 261485 71760 64 4246
4248 0 453089 261212 71600 0 4247
4249 0 453221 261018 71440 0 4248
4250 0 453251 260950 71400 0 4249
4251 0 453274 260853 71280 0 4250
4252 0 453265 260711 71120 0 4251
4253 0 453255 260697 70960 0 4252
4254 0 453261 260449 70840 0 4253
4255 0 453250 260210 70800 0 4254
4256 0 453241 260041 70720 0 4255
4257 0 453245 259724 70600 0 4256
4258 0 453151 259590 70560 0 4257
4259 6 453035 259430 70440 0 4258
4260 0 568622 273468 59520 0 1812
4261 0 568250 273808 59480 0 4260
4262 5 568086 273880 59400 0 4261
4263 0 568030 273808 59360 0 4262
4264 0 567590 273684 59280 0 4263
4265 0 567418 273716 59080 0 4264
4266 5 567078 273676 58920 0 4265
4267 0 566826 273528 58840 0 4266
4268 0 566878 273620 58640 0 4267
4269 0 566710 273600 58480 0 4268
4270 0 566506 273716 58280 0 4269
4271 0 566446 273804 58120 0 4270
4272 6 566378 273940 57960 0 4271
4273 0 398221 221198 179520 120 637
4274 0 398139 221192 179560 120 4273
4275 0 398086 221225 179600 120 4274
4276 0 398071 221222 179640 120 4275
4277 0 398043 221214 179680 120 4276
4278 0 398045 221210 179720 120 4277
4279 0 398045 221210 179760 120 4278
4280 0 398039 221210 179800 120 4279
4281 0 397799 221228 179840 120 4280
4282 0 397973 221218 179880 120 4281
4283 0 397981 221218 179920 120 4282
4284 6 397965 221224 179960 120 4283
4285 0 417368 271642 158080 139 3655
4286 5 418190 271099 158000 128 4285
4287 0 418871 270590 158040 120 4286
4288 0 419242 270478 157960 120 4287
4289 0 420020 270339 157840 197 4288
4290 0 420220 270237 157760 160 4289
4291 0 420126 270203 157600 160 4290
4292 0 420323 270077 157520 102 4291
4293 0 420680 269902 157400 128 4292
4294 0 420753 269846 157320 153 4293
4295 0 420787 269675 157160 153 4294
4296 6 420780 269597 157000 153 4295
4297 0 411805 272496 158680 128 2731
4298 0 411753 272488 158520 128 4297
4299 0 411662 272550 158480 128 4298
4300 0 411536 272617 158400 128 4299
4301 0 411330 272630 158320 0 4300
4302 0 411311 272624 158240 0 4301
4303 0 411328 272548 158160 0 4302
4304 0 411392 272483 158000 0 4303
4305 0 411331 272570 157960 0 4304
4306 0 411270 272657 157920 0 4305
4307 0 411244 272717 157840 0 4306
4308 6 411207 272711 157720 0 4307
4309 0 487693 259854 70360 60 2066
4310 5 487608 259689 70320 71 4309
4311 0 487374 259367 70400 60 4310
4312 0 487303 259288 70480 60 4311
4313 0 487241 259131 70440 60 4312
4314 5 487221 258791 70400 81 4313
4315 0 487375 258440 70440 71 4314
4316 0 487503 258325 70520 98 4315
4317 0 487604 258005 70560 107 4316
4318 0 487924 257742 70400 75 4317
4319 0 488172 257550 70240 60 4318
4320 6 488499 257363 70360 51 4319
4321 0 504128 240096 83440 324 869
4322 0 504288 240128 83240 259 4321
4323 0 504544 240128 83200 256 4322
4324 0 504608 240128 83200 246 4323
4325 0 504864 240448 83000 32 4324
4326 0 504992 240608 82840 32 4325
4327 0 505184 240768 82800 51 4326
4328 5 505312 240992 82720 98 4327
4329 0 505472 241120 82520 98 4328
4330 0 505568 241344 82360 45 4329
4331 0 505664 241568 82240 60 4330
4332 6 505792 241696 82200 71 4331
4333 0 495544 255370 78720 40 2460
4334 0 495935 255207 78720 51 4333
4335 0 496004 255182 78680 51 4334
4336 0 496228 255042 78640 32 4335
4337 0 496355 254906 78680 32 4336
4338 0 496494 254726 78720 60 4337
4339 0 496538 254661 78760 60 4338
4340 0 496646 254530 78800 32 4339
4341 0 496714 254500 78840 32 4340
4342 0 496864 254479 78880 32 4341
4343 0 497028 254484 78920 32 4342
4344 6 497065 254425 79000 32 4343
4345 0 472365 269059 61840 51 1367
4346 0 472325 269046 61760 51 4345
4347 0 472448 269105 61680 51 4346
4348 0 472472 269099 61600 64 4347
4349 0 472461 269091 61480 64 4348
4350 0 472404 269080 61360 60 4349
4351 0 472318 269077 61240 60 4350
4352 0 472282 269040 61120 60 4351
4353 0 472187 268992 61000 60 4352
4354 0 472104 268910 60880 60 4353
4355 6 472078 268866 60760 60 4354
4356 0 483414 261724 76360 186 2122
4357 0 483409 261880 76560 102 4356
4358 0 483376 262058 76680 90 4357
4359 0 483254 262141 76800 90 4358
4360 0 483207 262281 76960 71 4359
4361 0 483195 262484 77160 60 4360
4362 0 483280 262738 77360 98 4361
4363 0 483220 262886 77480 101 4362
4364 0 483021 263033 77720 91 4363
4365 0 482838 263212 77920 75 4364
4366 6 482748 263415 78040 75 4365
4367 5 385230 180895 179240 81 782
4368 0 385096 180691 179200 81 4367
4369 5 385037 180512 179120 51 4368
4370 0 384948 180243 179000 80 4369
4371 0 384976 180091 178840 91 4370
4372 0 385124 179807 178760 32 4371
4373 0 385408 179923 178600 32 4372
4374 0 385532 179751 178520 32 4373
4375 0 385716 179959 178400 60 4374
4376 6 385828 180143 178240 98 4375
4377 0 415351 269510 167200 75 3855
4378 0 415406 269356 167120 51 4377
4379 0 415532 268910 167040 96 4378
4380 0 415574 268798 166960 96 4379
4381 0 415619 268671 166880 75 4380
4382 0 415722 268584 166720 32 4381
4383 0 415771 268526 166600 71 4382
4384 0 415676 268512 166520 32 4383
4385 5 415660 268491 166440 32 4384
4386 6 415608 268339 166400 71 4385
4387 0 406047 244856 169960 124 551
4388 0 406003 244928 170120 71 4387
4389 0 405947 244992 170240 71 4388
4390 0 405943 244980 170320 71 4389
4391 0 405943 244980 170400 71 4390
4392 0 405943 244980 170520 71 4391
4393 0 405943 244984 170600 102 4392
4394 0 405951 245056 170720 102 4393
4395 6 405975 245144 170800 102 4394
4396 0 565952 265952 61880 81 3699
4397 0 565760 265888 61680 98 4396
4398 0 565536 265760 61600 120 4397
4399 0 565376 265568 61560 96 4398
4400 0 565216 265344 61600 71 4399
4401 0 564992 265152 61600 51 4400
4402 0 564832 264960 61640 80 4401
4403 0 564736 264704 61600 40 4402
4404 6 564800 264480 61640 81 4403
4405 0 564227 267731 65040 60 1783
4406 0 563723 268001 65120 0 4405
4407 0 563247 268081 65280 0 4406
4408 0 562795 268049 65400 0 4407
4409 0 562323 267861 65520 0 4408
4410 0 562015 267693 65640 0 4409
4411 0 561739 267457 65760 0 4410
4412 0 561499 267497 65920 0 4411
4413 6 561347 267445 66040 0 4412
4414 0 498711 264108 65560 45 2712
4415 0 498894 264143 65600 45 4414
4416 0 499098 264224 65640 45 4415
4417 0 499284 264278 65680 60 4416
4418 0 499438 264369 65640 60 4417
4419 0 499509 264410 65600 60 4418
4420 0 499608 264446 65520 60 4419
4421 0 499640 264478 65440 60 4420
4422 6 499718 264543 65360 60 4421
4423 0 497664 258144 79560 45 4002
4424 0 497760 257920 79640 51 4423
4425 0 497760 257664 79680 60 4424
4426 0 497792 257408 79680 45 4425
4427 0 497920 257216 79840 32 4426
4428 0 498080 257056 80040 45 4427
4429 0 498144 256992 80120 40 4428
4430 0 498320 256722 80200 0 4429
4431 6 498384 256562 80320 0 4430
4432 0 497686 248595 80400 71 853
4433 0 498350 248739 80400 45 4432
4434 0 498610 248724 80320 45 4433
4435 0 498870 248867 80200 32 4434
4436 0 499289 248911 80160 104 4435
4437 5 499931 248952 80040 71 4436
4438 0 500285 248898 80080 64 4437
4439 0 500629 248885 80040 51 4438
4440 6 501003 248811 80120 60 4439
4441 5 385684 183143 179720 45 776
4442 0 385576 183992 179760 101 4441
4443 0 385483 184006 179680 101 4442
4444 0 385419 184071 179600 0 4443
4445 5 385279 183985 179520 0 4444
4446 0 385150 184150 179560 0 4445
4447 0 385182 184301 179640 0 4446
4448 6 385138 184386 179720 0 4447
4449 0 397497 216590 180480 102 647
4450 0 397513 216586 180600 101 4449
4451 0 397577 216606 180720 101 4450
4452 0 397625 216678 180840 101 4451
4453 0 397690 216904 180920 101 4452
4454 0 397693 216936 181080 101 4453
4455 0 397655 216894 181160 101 4454
4456 6 397661 216872 181200 0 4455
4457 0 579388 272587 79320 217 1137
4458 0 579336 272732 79120 328 4457
4459 0 579429 272745 78920 328 4458
4460 0 579429 272745 78840 328 4459
4461 0 579456 272794 78800 328 4460
4462 0 579309 272794 78640 328 4461
4463 0 579233 272828 78480 328 4462
4464 6 579104 272846 78360 0 4463
4465 5 406638 272678 165800 102 3780
4466 0 406534 273044 165800 153 4465
4467 0 406534 273050 165720 153 4466
4468 0 406521 273058 165560 153 4467
4469 0 406518 273060 165520 153 4468
4470 0 406518 272985 165400 153 4469
4471 0 406518 272960 165360 153 4470
4472 6 406530 272928 165240 153 4471
4473 0 568975 266019 69040 0 3758
4474 0 568991 265855 68960 0 4473
4475 0 568915 265647 68800 0 4474
4476 0 568939 265487 68600 0 4475
4477 0 568891 265307 68560 0 4476
4478 5 568859 265043 68520 0 4477
4479 0 569135 264703 68560 0 4478
4480 6 569055 264555 68680 0 4479
4481 0 407459 264588 165160 122 3028
4482 0 407503 264565 165240 102 4481
4483 0 407569 264530 165360 102 4482
4484 0 407313 264538 165440 102 4483
4485 0 407108 264570 165520 122 4484
4486 0 406952 264564 165640 175 4485
4487 0 406704 264510 165800 0 4486
4488 6 406611 264613 165880 0 4487
4489 0 409395 263954 164960 108 3025
4490 0 409514 263853 165040 108 4489
4491 0 409573 263802 165080 108 4490
4492 0 409655 263830 165160 108 4491
4493 0 409675 263953 165280 137 4492
4494 0 409676 264060 165320 137 4493
4495 0 409693 264086 165400 137 4494
4496 6 409719 264124 165520 137 4495
4497 0 572414 265057 79080 108 1108
4498 0 572300 265126 79240 32 4497
4499 0 572256 265228 79400 32 4498
4500 0 572243 265300 79520 32 4499
4501 0 572181 265299 79560 51 4500
4502 0 572057 265296 79640 51 4501
4503 0 571989 265402 79760 51 4502
4504 6 572003 265585 79840 51 4503
4505 0 490861 252702 72080 32 3635
4506 0 491191 252866 72120 71 4505
4507 0 491563 253191 72080 32 4506
4508 5 491619 253228 72120 45 4507
4509 0 491537 253242 72160 45 4508
4510 5 491350 253269 72320 45 4509
4511 0 491359 253208 72400 32 4510
4512 6 491331 253178 72480 32 4511
4513 0 499520 266016 68920 86 2179
4514 0 499712 265824 68880 32 4513
4515 0 499968 265792 68840 71 4514
4516 0 500224 265792 68800 51 4515
4517 0 500480 265856 68680 40 4516
4518 0 500640 266016 68560 75 4517
4519 0 500704 266048 68480 71 4518
4520 6 500724 266042 68400 0 4519
4521 0 482329 247872 86560 86 2408
4522 0 482327 247992 86440 140 4521
4523 0 482318 248094 86320 140 4522
4524 0 482267 248163 86280 140 4523
4525 0 482447 248243 86160 154 4524
4526 5 482595 248584 85920 81 4525
4527 0 482766 248936 85880 80 4526
4528 6 482802 248895 85800 75 4527
4529 0 385586 187501 180480 97 760
4530 0 385834 187717 180440 75 4529
4531 0 385882 187693 180320 75 4530
4532 0 385868 187671 180240 75 4531
4533 0 385797 187566 180120 75 4532
4534 0 385752 187486 180000 75 4533
4535 6 385730 187431 179920 0 4534
4536 0 399129 223750 179680 115 633
4537 0 399189 223770 179720 115 4536
4538 0 399301 223818 179760 115 4537
4539 0 399317 223818 179800 115 4538
4540 0 399197 223772 179840 115 4539
4541 0 399361 223844 179880 115 4540
4542 6 399389 223880 179920 115 4541
4543 0 416167 269436 166880 115 3861
4544 0 416065 269442 166760 60 4543
4545 0 416216 269333 166680 60 4544
4546 0 416235 269324 166640 60 4545
4547 0 416096 269388 166520 40 4546
4548 0 415891 269436 166400 32 4547
4549 6 415778 269514 166320 32 4548
4550 0 412335 269917 159280 175 2730
4551 0 412335 269917 159440 175 4550
4552 0 412463 269793 159480 178 4551
4553 0 412471 269793 159520 178 4552
4554 0 412479 269793 159560 178 4553
4555 0 412711 269771 159680 178 4554
4556 6 412791 269867 159720 178 4555
4557 0 469178 267706 60520 51 1387
4558 0 469148 267864 60600 51 4557
4559 0 468898 267814 60560 51 4558
4560 0 468809 267726 60520 51 4559
4561 0 468796 267662 60480 0 4560
4562 0 468658 267565 60400 0 4561
4563 6 468575 267554 60320 0 4562
4564 0 484631 265399 66760 60 2664
4565 0 484768 265486 66800 60 4564
4566 0 484873 265568 66840 0 4565
4567 0 484959 265601 66880 0 4566
4568 0 485077 265687 66920 0 4567
4569 0 485169 265714 66960 0 4568
4570 6 485216 265719 67000 0 4569
4571 0 479150 263576 90760 172 4172
4572 0 478586 263605 90640 194 4571
4573 0 476409 264275 90600 91 4572
4574 0 477065 263730 90560 134 4573
4575 0 477351 263876 90400 102 4574
4576 0 477746 263839 90280 122 4575
4577 6 478063 263724 90120 178 4576
4578 0 385578 183249 180160 45 772
4579 0 385565 183319 180240 45 4578
4580 0 385200 183171 180280 45 4579
4581 0 384997 182875 180400 0 4580
4582 0 384899 182878 180480 0 4581
4583 6 384888 182841 180520 0 4582
4584 0 412580 284026 160960 163 3451
4585 0 412524 284101 161040 163 4584
4586 0 412520 284137 161080 142 4585
4587 0 412517 284173 161120 122 4586
4588 0 412162 284162 161280 163 4587
4589 6 412174 284090 161360 163 4588
4590 0 404783 266172 164880 98 3033
4591 0 404966 266011 165080 133 4590
4592 0 405003 265979 165120 141 4591
4593 0 405041 265862 165160 141 4592
4594 0 405046 265820 165280 141 4593
4595 6 405077 265813 165360 141 4594
4596 0 406541 253422 164760 156 3889
4597 0 406541 253426 164800 156 4596
4598 0 406249 253566 164800 64 4597
4599 0 406245 253574 164960 64 4598
4600 0 406205 253600 165040 64 4599
4601 6 406213 253596 165080 64 4600
4602 0 551194 253288 67640 86 3555
4603 5 551204 253070 67480 86 4602
4604 0 551288 253029 67400 86 4603
4605 0 551316 253046 67360 86 4604
4606 0 551389 253178 67240 86 4605
4607 6 551343 253232 67200 86 4606
4608 0 562186 258173 67320 256 1765
4609 0 562089 258258 67560 256 4608
4610 0 561850 258071 67880 300 4609
4611 5 561899 258068 67960 300 4610
4612 0 561997 258062 68120 300 4611
4613 6 561984 258066 68200 300 4612
4614 0 485075 257953 75320 91 2823
4615 0 484973 257937 75200 32 4614
4616 0 484896 257918 75160 32 4615
4617 5 484790 257933 75040 32 4616
4618 0 484989 257912 74880 80 4617
4619 6 485154 257881 74800 51 4618
4620 0 501339 240856 76160 181 3081
4621 0 501248 240793 75920 189 4620
4622 5 500978 240804 75680 189 4621
4623 0 501587 240449 75640 186 4622
4624 0 501785 240257 75440 186 4623
4625 6 501873 240204 75320 186 4624
4626 0 479027 263365 91000 172 4169
4627 0 478995 263227 91040 172 4626
4628 0 478961 263108 91120 172 4627
4629 0 478921 263080 91200 172 4628
4630 0 478904 263083 91240 172 4629
4631 6 478888 263090 91360 172 4630
4632 0 480813 264814 86200 51 3294
4633 0 480541 264681 85960 91 4632
4634 0 480177 264633 85800 91 4633
4635 0 480104 264579 85640 91 4634
4636 0 479871 264472 85440 0 4635
4637 6 479772 264446 85320 0 4636
4638 0 385308 180795 179200 81 4367
4639 0 385344 180747 179080 81 4638
4640 0 385552 180691 178880 137 4639
4641 0 385560 180615 178800 98 4640
4642 6 385580 180559 178720 98 4641
4643 5 384974 186953 180840 71 763
4644 0 384998 186841 180880 71 4643
4645 0 385013 186839 181000 71 4644
4646 0 385103 186851 181120 71 4645
4647 6 385104 186810 181160 71 4646
4648 0 385228 189953 181760 0 747
4649 0 385285 190029 181720 0 4648
4650 0 385602 190289 181520 0 4649
4651 0 385599 190316 181480 0 4650
4652 6 385570 190343 181440 0 4651
4653 0 584380 277226 79080 124 1152
4654 0 584412 277202 79040 124 4653
4655 0 584444 277179 79000 124 4654
4656 0 584512 277186 78920 124 4655
4657 6 584595 277230 78840 124 4656
4658 0 412545 272412 169760 186 1560
4659 0 412609 272219 169600 186 4658
4660 0 412692 272130 169560 104 4659
4661 0 412848 272078 169480 32 4660
4662 6 413082 272317 169280 0 4661
4663 0 416881 269612 167080 244 3859
4664 0 416862 269916 167280 244 4663
4665 0 416739 269795 167520 244 4664
4666 0 416796 269886 167600 244 4665
4667 6 416840 270251 167800 0 4666
4668 0 413295 282264 161040 214 3449
4669 0 413350 282153 160960 154 4668
4670 0 413439 282043 160920 154 4669
4671 5 413594 281957 160880 154 4670
4672 6 413336 282101 160840 154 4671
4673 0 412190 279268 161400 157 3427
4674 0 411870 279623 161200 141 4673
4675 0 411714 279736 161000 141 4674
4676 0 411812 279734 160880 55 4675
4677 6 411878 279733 160800 0 4676
4678 0 564464 265278 65120 217 3679
4679 0 564342 265068 64920 217 4678
4680 0 564311 264995 64760 217 4679
4681 0 564304 265142 64640 0 4680
4682 6 564288 265069 64600 0 4681
4683 0 493492 263070 65080 137 2695
4684 0 493324 263154 65040 137 4683
4685 0 493163 263359 65080 137 4684
4686 0 493125 263355 65120 137 4685
4687 6 493053 263354 65200 0 4686
4688 0 491008 276672 66920 40 2235
4689 0 490752 276736 66880 40 4688
4690 0 490496 276768 66880 40 4689
4691 0 490240 276768 66880 51 4690
4692 6 490048 276832 66880 51 4691
4693 0 481875 269159 69280 45 1299
4694 0 481928 269297 69240 45 4693
4695 0 481960 269338 69160 45 4694
4696 0 481978 269427 69080 60 4695
4697 6 482032 269531 69000 60 4696
4698 0 501962 258547 81600 104 1942
4699 0 501857 258409 81560 104 4698
4700 0 501710 258364 81640 0 4699
4701 0 501610 258377 81720 0 4700
4702 6 501571 258393 81800 0 4701
4703 0 503149 242083 77080 136 3074
4704 0 503435 242292 76840 104 4703
4705 0 503354 242238 76720 104 4704
4706 0 503287 242216 76560 136 4705
4707 6 503285 242187 76480 136 4706
4708 0 489888 257632 77040 51 4138
4709 0 490016 257408 76920 40 4708
4710 0 490080 257152 76920 40 4709
4711 0 490240 256960 76960 51 4710
4712 6 490336 256864 77040 60 4711
4713 0 495838 259573 78440 32 3993
4714 0 495822 259925 78400 32 4713
4715 0 495809 259945 78360 32 4714
4716 0 495753 260095 78320 0 4715
4717 6 495149 260535 78280 0 4716
4718 0 395713 212876 181520 101 662
4719 0 395705 212876 181560 101 4718
4720 0 395697 212876 181600 101 4719
4721 6 395634 213175 181720 0 4720
4722 0 571642 278362 66400 0 1849
4723 0 571574 278194 66440 0 4722
4724 0 571478 278050 66480 0 4723
4725 6 571438 277978 66520 0 4724
4726 0 405777 243232 171520 64 564
4727 0 405529 243350 171560 64 4726
4728 0 405433 243438 171640 51 4727
4729 6 405429 243450 171720 51 4728
4730 0 568915 269075 68120 0 3752
4731 0 569127 269355 68080 0 4730
4732 0 568995 269683 68120 0 4731
4733 6 568875 269759 68160 0 4732
4734 0 407960 260152 160600 228 3469
4735 0 407949 260094 160560 228 4734
4736 0 408074 260050 160480 0 4735
4737 6 407962 260146 160320 0 4736
4738 0 559587 258008 66320 0 4221
4739 0 559527 257988 66200 0 4738
4740 0 559359 257828 66120 0 4739
4741 6 559295 257640 66080 0 4740
4742 0 556770 255845 68080 124 3797
4743 0 556718 256019 68000 124 4742
4744 0 556710 256048 67960 124 4743
4745 6 556743 256075 67920 124 4744
4746 0 557139 254565 68080 122 3795
4747 0 557121 254644 67920 124 4746
4748 0 557044 254597 67680 122 4747
4749 6 557323 254477 67640 122 4748
4750 0 413971 264594 157280 203 1463
4751 0 414045 264560 156880 203 4750
4752 0 414089 264554 156800 101 4751
4753 6 414133 264548 156720 0 4752
4754 0 453271 264501 71400 140 1712
4755 0 453287 264516 71160 140 4754
4756 0 453332 264604 70920 140 4755
4757 6 453346 264714 70840 140 4756
4758 0 503709 258519 79200 0 1958
4759 0 503799 258408 79160 0 4758
4760 0 503891 258343 79120 0 4759
4761 6 503997 258279 79040 0 4760
4762 0 485671 269710 71920 98 3913
4763 0 485620 269659 71960 0 4762
4764 0 485569 269649 72040 0 4763
4765 6 485548 269654 72080 0 4764
4766 0 487091 261051 69640 86 2072
4767 0 487102 261034 69560 60 4766
4768 0 487116 260982 69440 60 4767
4769 6 487030 260904 69360 60 4768
4770 0 487166 258742 70360 81 4314
4771 5 487082 258719 70320 64 4770
4772 0 486956 258705 70360 64 4771
4773 6 486948 258676 70520 64 4772
4774 0 487513 259625 70280 71 4310
4775 0 487317 259582 70160 60 4774
4776 0 487068 259560 70120 32 4775
4777 6 486918 259583 70160 51 4776
4778 0 503373 236513 81400 0 3256
4779 0 503347 236488 81520 0 4778
4780 0 503361 236453 81560 0 4779
4781 6 503074 236455 81640 0 4780
4782 0 504702 239063 80800 166 3248
4783 5 504829 239076 80720 166 4782
4784 0 504943 238839 80480 166 4783
4785 6 504816 238992 80320 166 4784
4786 0 507697 240629 85280 107 4154
4787 0 507761 240609 85440 107 4786
4788 0 507808 240583 85560 107 4787
4789 6 507802 240629 85600 107 4788
4790 0 476688 264099 92520 143 3366
4791 0 476654 263943 92760 139 4790
4792 0 476561 263830 93040 139 4791
4793 6 476427 263646 93200 60 4792
4794 0 460808 274098 93000 0 2938
4795 0 461584 274226 93080 0 4794
4796 0 461712 274238 93120 0 4795
4797 6 461860 274278 93240 0 4796
4798 0 460256 274080 90240 60 2921
4799 0 460032 273920 90240 32 4798
4800 0 459936 273664 90240 40 4799
4801 6 459936 273408 90280 60 4800
4802 0 385520 181607 178440 32 789
4803 0 385536 181554 178360 32 4802
4804 6 385593 181500 178320 32 4803
4805 0 385229 183852 179600 0 4445
4806 0 385151 183744 179680 0 4805
4807 6 385071 183725 179800 0 4806
4808 0 385912 183155 179600 101 4441
4809 0 385956 183167 179520 101 4808
4810 6 385882 183390 179440 101 4809
4811 0 384967 182303 179800 32 776
4812 0 384830 182257 179920 0 4811
4813 6 384755 182330 180080 0 4812
4814 0 399065 223032 179080 163 634
4815 0 399077 223004 178880 163 4814
4816 6 399061 222970 178760 163 4815
4817 0 586198 281089 82440 0 3727
4818 0 586242 280925 82760 0 4817
4819 6 586210 280789 82960 0 4818
4820 5 412228 272547 169960 150 1562
4821 0 412454 271915 170000 163 4820
4822 6 412367 271779 170040 163 4821
4823 0 566662 273524 58960 0 4266
4824 0 566442 273668 59080 0 4823
4825 6 566326 273700 59120 0 4824
4826 0 568190 274176 59360 0 4262
4827 0 568262 274308 59320 0 4826
4828 6 568474 274468 59240 0 4827
4829 0 406518 272564 166040 64 4465
4830 0 406534 272496 166200 64 4829
4831 6 406594 272284 166280 64 4830
4832 0 402589 256775 165840 81 3228
4833 0 402252 256364 166000 86 4832
4834 6 402269 256261 166040 86 4833
4835 0 569427 267263 69760 0 3762
4836 0 569575 267199 69920 0 4835
4837 6 569631 267111 70040 0 4836
4838 0 403585 258644 164480 143 3215
4839 0 403591 258544 164440 143 4838
4840 6 403769 258495 164280 124 4839
4841 0 405660 257935 165040 142 3209
4842 0 405759 257989 165160 139 4841
4843 6 405783 258065 165200 139 4842
4844 0 414495 276191 162440 163 2760
4845 0 414401 276327 162520 163 4844
4846 6 414504 276363 162560 163 4845
4847 0 408829 257190 160840 150 2984
4848 0 408853 257222 160760 0 4847
4849 6 408927 257235 160720 0 4848
4850 0 562489 249088 68880 64 3599
4851 0 562585 249044 68920 64 4850
4852 6 562620 248998 68960 64 4851
4853 0 412076 267734 158440 0 1473
4854 0 411284 267768 158440 0 4853
4855 6 411197 267808 158280 0 4854
4856 0 410628 253935 159640 141 2969
4857 0 410489 253812 159960 141 4856
4858 6 410461 253780 160080 141 4857
4859 0 473934 268916 62360 75 1359
4860 0 473946 268882 62280 75 4859
4861 6 473984 268932 62200 75 4860
4862 0 461653 268034 73200 128 1680
4863 0 461494 268003 73440 160 4862
4864 6 461356 268013 73520 160 4863
4865 0 504167 263560 73840 86 2010
4866 0 504232 263791 73720 60 4865
4867 6 504254 263929 73560 71 4866
4868 0 483862 265000 67280 80 2660
4869 0 483722 264924 67360 60 4868
4870 6 483511 264806 67400 0 4869
4871 0 488298 246061 65920 81 2546
4872 0 488023 246247 65960 80 4871
4873 6 487751 246248 65880 45 4872
4874 0 482731 266825 69400 183 2647
4875 0 482781 266709 69480 183 4874
4876 6 482776 266684 69560 183 4875
4877 0 486314 261419 70320 143 2079
4878 0 486293 261392 70440 143 4877
4879 6 486292 261364 70520 143 4878
4880 0 496163 249117 75080 64 3838
4881 0 496096 249146 74960 89 4880
4882 6 496074 249155 74920 98 4881
4883 0 489457 252690 72000 209 3636
4884 0 488731 252669 71920 51 4883
4885 6 488398 252977 72000 81 4884
4886 0 500537 260234 81800 115 1927
4887 0 500516 260187 81720 115 4886
4888 6 500489 260164 81680 115 4887
4889 0 505408 252832 80800 45 3165
4890 0 505600 253056 80760 32 4889
4891 6 505696 253152 80640 45 4890
4892 0 500626 240867 75520 189 4622
4893 0 500476 240926 75360 0 4892
4894 6 500454 241057 75280 0 4893
4895 0 505886 244242 81920 71 3938
4896 0 505703 244369 81800 71 4895
4897 6 505299 244454 81880 51 4896
4898 0 494965 253706 76400 108 2475
4899 0 494844 253713 76360 108 4898
4900 6 494831 253682 76320 108 4899
4901 0 483860 270900 83280 189 3319
4902 0 483996 270916 83560 128 4901
4903 6 484288 270883 83760 189 4902
4904 0 385843 182207 178720 32 793
4905 6 385906 182264 178800 0 4904
4906 0 384900 180455 179160 115 4369
4907 6 384904 180439 179320 115 4906
4908 0 393554 208761 182240 86 676
4909 6 393570 208817 182160 86 4908
4910 0 590427 279035 83800 86 1197
4911 6 590599 279497 83760 60 4910
4912 0 573910 281442 70960 0 1870
4913 6 573902 281482 70920 0 4912
4914 0 416121 268947 168600 137 4067
4915 6 416058 268974 168520 107 4914
4916 0 418249 268994 166480 32 3866
4917 6 418321 269357 166320 40 4916
4918 0 416572 276522 168160 0 2806
4919 6 416575 276658 168240 0 4918
4920 0 416051 269706 167280 40 3856
4921 6 416111 269727 167320 71 4920
4922 0 580236 269238 79240 102 3971
4923 6 580254 269248 79320 102 4922
4924 0 412582 270358 167920 164 1543
4925 6 412593 270250 168000 164 4924
4926 0 405474 244236 169720 0 549
4927 6 405470 244251 169600 0 4926
4928 0 569087 264931 68480 0 4478
4929 6 569091 264891 68440 0 4928
4930 0 409346 270968 165680 102 3770
4931 6 409418 270972 165720 102 4930
4932 0 415887 277343 160320 75 4197
4933 6 415985 277347 160240 71 4932
4934 0 411070 279869 161880 0 3434
4935 6 410993 279873 161960 0 4934
4936 0 409957 260770 162440 200 3005
4937 6 410068 259964 162600 0 4936
4938 0 556966 263252 67760 45 3815
4939 6 556822 263060 67640 45 4938
4940 0 558847 258600 66200 0 4222
4941 6 558515 258800 66240 0 4940
4942 0 552300 252909 67880 64 3552
4943 6 552229 252889 67920 64 4942
4944 0 561626 249434 72360 71 1051
4945 6 562160 249298 72360 45 4944
4946 0 556193 248056 69120 331 1744
4947 6 556213 247818 68880 0 4946
4948 0 467644 266334 59040 98 1408
4949 6 467673 266856 59000 0 4948
4950 0 416145 263132 155680 40 1455
4951 6 416141 263136 155600 40 4950
4952 0 463080 265668 80960 64 2602
4953 6 462911 265705 80920 64 4952
4954 0 469574 269591 79000 115 2572
4955 6 469786 269439 79000 115 4954
4956 0 491492 261695 64440 120 2686
4957 6 491542 262068 64320 40 4956
4958 0 481773 252179 70640 153 2887
4959 6 481818 252136 70600 153 4958
4960 0 484029 261721 75440 81 2116
4961 6 484138 261598 75400 81 4960
4962 0 473673 270311 78000 202 2559
4963 6 473663 270315 77960 202 4962
4964 0 489421 245328 66040 96 2544
4965 6 489453 245328 66000 96 4964
4966 0 484084 250288 90840 0 2449
4967 6 484327 250317 90680 0 4966
4968 0 487790 272543 76000 91 2261
4969 6 488125 272444 75960 91 4968
4970 0 482355 248902 90440 60 2442
4971 6 482663 248988 90320 0 4970
4972 0 486902 273045 76640 75 2253
4973 6 486900 273122 76680 75 4972
4974 0 484850 261917 70800 137 2084
4975 6 484711 261937 70720 137 4974
4976 0 486726 261368 70200 51 2077
4977 6 486852 261344 70280 51 4976
4978 0 498492 238291 78560 51 3109
4979 6 498140 238380 79120 40 4978
4980 0 499005 238558 78480 90 3108
4981 6 499099 238691 78560 90 4980
4982 0 481409 255521 77040 156 2840
4983 6 481433 255346 77120 156 4982
4984 0 499536 239256 78040 80 3102
4985 6 499522 239292 78080 134 4984
4986 5 489924 252817 71160 135 3641
4987 6 489920 252909 71120 135 4986
4988 0 486477 269288 72240 122 3910
4989 6 486501 269190 72120 122 4988
4990 0 491731 253302 72200 45 4508
4991 6 492011 253322 72080 45 4990
4992 0 498965 239693 77640 181 3099
4993 6 498692 239661 77760 163 4992
4994 0 488587 254445 74160 75 4120
4995 6 488510 254453 74240 75 4994
4996 0 494934 251774 75240 107 3829
4997 6 494914 251803 75280 107 4996
4998 0 499972 240192 76400 40 3088
4999 6 499998 240344 76360 40 4998
5000 0 494601 251958 74520 81 3823
5001 6 494538 251951 74440 32 5000
5002 0 492705 252313 74320 198 3617
5003 6 492923 252225 74200 163 5002
5004 0 490801 258644 74360 209 2041
5005 6 490922 258531 74320 209 5004
5006 0 490184 259373 74400 189 2040
5007 6 490146 259440 74360 189 5006
5008 0 485412 248600 84480 120 2387
5009 6 485412 248926 84520 51 5008
5010 0 495531 240104 84800 0 4089
5011 6 495471 240135 84680 0 5010
5012 0 489187 263048 78200 0 4212
5013 6 489079 263154 78240 0 5012
5014 0 489992 263027 78000 0 4209
5015 6 489894 263069 77920 0 5014
5016 0 505312 240992 83000 32 4328
5017 6 505312 241024 83240 64 5016
5018 0 505656 239395 82160 175 3238
5019 6 505981 239241 82080 175 5018
5020 0 503741 243703 80560 104 3052
5021 6 503725 243817 80640 104 5020
5022 0 491471 251604 79600 0 3963
5023 6 491629 251519 79640 0 5022
5024 0 500078 248956 80080 71 4437
5025 6 500209 248977 80160 64 5024
5026 0 499867 248982 80000 86 4437
5027 6 499763 248991 79880 86 5026
5028 0 483589 270793 82880 181 3321
5029 6 483668 270959 82720 181 5028
5030 0 476069 264583 92440 107 3367
5031 6 475920 264591 92520 107 5030
5032 0 478042 263556 91080 217 4167
5033 6 478059 263654 91240 217 5032
5034 6 385149 187254 180920 120 4643
5035 6 391839 204945 182600 0 688
5036 6 586014 282365 81880 0 3735
5037 6 412150 272540 170040 150 4820
5038 6 415670 268626 166400 32 4385
5039 6 413749 281871 160840 0 4671
5040 6 549926 258604 65280 0 3574
5041 6 418213 270964 158080 128 4286
5042 6 549679 257845 65840 96 3569
5043 6 562873 258688 68000 0 4611
5044 6 550996 252976 67440 86 4603
5045 6 555811 257655 68520 80 3801
5046 6 553777 252892 68360 51 3545
5047 6 556798 249853 68560 256 1748
5048 6 413490 265700 157560 296 1465
5049 6 456635 262239 85280 256 2632
5050 6 459140 263218 83320 91 2622
5051 6 454685 265668 70880 156 1707
5052 6 455239 266073 70400 150 1703
5053 6 490020 276694 65720 0 2246
5054 6 491156 277406 65840 0 2244
5055 6 476861 270294 64800 296 1332
5056 6 476549 269044 64920 32 1331
5057 6 483970 262659 75000 122 2112
5058 6 481491 252079 72320 32 2875
5059 6 484644 262379 74360 137 2106
5060 6 487935 245351 65400 0 2549
5061 6 483312 250308 91280 0 2452
5062 6 483700 262400 73120 51 2099
5063 6 481267 269530 68440 104 1305
5064 6 483490 261500 72560 32 2094
5065 6 487194 272716 75960 45 2262
5066 6 482129 267096 68920 139 2650
5067 6 480176 253430 75040 122 2857
5068 6 482945 262175 72200 51 2091
5069 6 487589 272419 76280 45 2259
5070 6 481584 249105 89920 64 2437
5071 6 498865 238108 78680 81 3111
5072 6 486656 262136 70280 51 2078
5073 6 486205 261482 69680 86 2074
5074 6 486914 258673 70240 64 4771
5075 6 490331 252694 71080 0 4986
5076 6 491266 253315 72360 32 4510
5077 6 487701 254870 73520 45 4127
5078 6 484954 257300 76280 104 2829
5079 6 485035 266513 73120 71 1274
5080 6 482585 248334 85760 154 4526
5081 6 487900 260425 71160 75 2062
5082 6 484387 257935 75000 32 4617
5083 6 488374 254289 74000 51 4122
5084 6 490696 253284 72360 128 3632
5085 6 499692 240020 76800 98 3092
5086 6 489442 254600 74000 32 4118
5087 6 505147 251222 82040 0 4237
5088 6 504632 251322 82120 0 4236
5089 6 489784 253914 73840 90 4116
5090 6 490347 254305 73760 86 4116
5091 6 494049 252070 73280 81 2499
5092 6 489311 258985 72360 98 2053
5093 6 494807 251872 74600 81 3825
5094 6 500216 240106 76080 40 3084
5095 6 504864 251424 82160 32 4232
5096 6 486656 258560 74200 176 2815
5097 6 487152 259114 74160 101 2814
5098 6 503404 235967 80080 0 3263
5099 6 487873 258256 74080 40 2812
5100 6 506805 244097 83000 71 3945
5101 6 504121 236909 81320 51 3254
5102 6 507855 241910 83640 0 4163
5103 6 505887 239039 80680 218 4783
5104 6 494294 253125 75760 156 2480
5105 6 505892 243280 81560 64 3934
5106 6 486147 247940 83680 115 2381
5107 6 505804 243134 81120 98 3930
5108 6 504738 238628 82360 200 3239
5109 6 505238 239120 82440 166 3236
5110 6 493159 262059 78440 316 1228
5111 6 502845 243260 81720 128 3047
5112 6 483104 270396 82280 128 3325
```
