## Supplementary material for "Complete connectomic reconstruction of olfactory projection neurons in the fly brain": neuron skeletons: 8566851.swc

```
# SWC format file
# based on specifications at http://research.mssm.edu/cnic/swc.html
# Created by pymaid (https://github.com/schlegelp/PyMaid)
# PointNo Label X Y Z Radius Parent
# Labels:
# 0 = undefined
# 1 = soma
# 5 = fork point
# 6 = end point
1 1 407733 296806 83920 3152 -1
2 0 411301 295318 82640 0 1
3 0 411885 295062 82480 0 2
4 0 412381 294846 82320 0 3
5 0 412805 294614 82160 0 4
6 0 413125 294566 82040 0 5
7 0 413557 294326 81920 0 6
8 0 414365 294662 81800 0 7
9 0 414341 294486 81640 0 8
10 0 414581 294566 81480 0 9
11 0 414805 294566 81320 0 10
12 0 415093 294750 81120 0 11
13 0 415373 294830 80960 0 12
14 0 415485 294806 80840 0 13
15 0 415733 294862 80680 0 14
16 0 415941 294926 80560 0 15
17 0 416069 294870 80360 0 16
18 0 416189 294878 80200 0 17
19 0 416205 294750 80080 0 18
20 0 416525 294838 79920 0 19
21 0 417461 294974 79840 0 20
22 0 419701 295670 79480 51 21
23 0 421037 296198 79400 153 22
24 0 423389 296558 79200 163 23
25 0 424021 296694 79000 108 24
26 0 424461 296950 78840 141 25
27 0 424941 297118 78640 134 26
28 0 425573 297390 78480 128 27
29 0 426373 297574 78240 60 28
30 0 427341 297886 78440 139 29
31 0 428189 298006 78600 107 30
32 0 429429 298086 78800 104 31
33 0 430309 298326 79000 172 32
34 0 430533 298438 79200 176 33
35 0 430581 298486 79440 218 34
36 0 431429 298734 79640 143 35
37 0 432453 298942 79800 186 36
38 0 432933 299046 80000 91 37
39 0 433285 299086 80200 131 38
40 0 433805 299094 80400 148 39
41 0 433933 299190 80640 148 40
42 0 434781 299030 80800 140 41
43 0 435973 298790 80960 178 42
44 0 436773 298742 81160 140 43
45 0 437173 298614 81360 163 44
46 0 437157 298694 81560 163 45
47 0 437245 298670 81680 150 46
48 0 437725 298590 81800 131 47
49 0 438213 298470 81960 163 48
50 0 438405 298454 82160 137 49
51 0 439269 298046 82320 128 50
52 0 441741 296694 82640 181 51
53 0 443645 296294 82760 160 52
54 0 444053 296150 82960 124 53
55 0 444285 295966 83160 186 54
56 0 444557 295782 83360 122 55
57 0 444821 295382 83520 102 56
58 0 445221 294846 83720 120 57
59 0 445549 294502 83920 124 58
60 0 446061 294198 84080 128 59
61 0 446685 293822 84200 154 60
62 0 446901 293534 84400 176 61
63 0 447045 293286 84600 150 62
64 0 447357 292726 84840 214 63
65 0 447541 292302 85080 175 64
66 0 448517 290806 85280 150 65
67 0 448765 290446 85080 166 66
68 0 448685 289694 84880 160 67
69 0 448293 288934 85040 139 68
70 0 448325 288630 85240 156 69
71 0 448589 288086 85400 137 70
72 0 448589 287766 85640 137 71
73 0 448501 287238 85840 207 72
74 0 448837 286590 86080 200 73
75 0 449101 285702 86320 98 74
76 0 450229 284398 86320 185 75
77 0 451093 283670 86160 172 76
78 0 451821 282774 86000 139 77
79 0 451957 282318 85800 153 78
80 5 452987 279964 85720 395 79
81 0 453093 280214 85840 375 80
82 0 453037 280294 86080 375 81
83 0 453029 280294 86280 434 82
84 0 453149 280390 86520 434 83
85 0 453117 280438 86640 434 84
86 0 453165 280430 86800 243 85
87 0 453197 280502 86960 253 86
88 0 453197 280486 87160 253 87
89 0 453269 280502 87320 274 88
90 0 453613 280446 87520 274 89
91 0 453917 280390 87720 307 90
92 0 454029 280350 87920 353 91
93 0 454125 280342 88160 350 92
94 0 454589 280134 88320 395 93
95 0 454837 280046 88520 398 94
96 0 454845 280046 88680 371 95
97 5 454845 280046 88760 371 96
98 0 454845 280046 88880 470 97
99 0 454845 280046 89040 453 98
100 0 454917 279958 89200 453 99
101 0 455133 280046 89360 297 100
102 0 455277 280254 89520 219 101
103 0 455301 280366 89720 219 102
104 0 455277 280502 89920 168 103
105 0 455277 280534 90120 288 104
106 0 455269 280534 90360 343 105
107 0 455605 280374 90520 343 106
108 0 456093 280358 90640 32 107
109 0 456437 280566 90680 224 108
110 0 456429 280710 90840 224 109
111 0 456429 280758 91000 324 110
112 0 456389 280758 91160 324 111
113 0 456301 280838 91320 434 112
114 0 456237 280878 91480 434 113
115 0 456125 280846 91640 298 114
116 0 456133 280798 91840 140 115
117 0 456229 280870 92000 140 116
118 0 456237 280934 92200 196 117
119 0 456349 281014 92400 308 118
120 0 456349 280926 92560 308 119
121 0 456349 280894 92760 289 120
122 0 456485 280862 92920 122 121
123 0 456525 280838 93080 122 122
124 0 456573 280878 93280 122 123
125 0 456813 280910 93400 373 124
126 0 456973 280870 93600 373 125
127 0 457253 281022 93800 301 126
128 0 457325 281230 93920 301 127
129 0 457245 281342 94120 370 128
130 0 457285 281374 94280 412 129
131 0 457501 281462 94400 412 130
132 0 457565 281478 94600 412 131
133 0 457573 281422 94840 412 132
134 0 457837 281374 95080 313 133
135 0 457981 281254 95280 273 134
136 0 458269 281118 95480 266 135
137 0 458501 281006 95680 237 136
138 0 458845 280926 95800 237 137
139 0 459333 280654 96000 338 138
140 0 459709 280358 96160 229 139
141 0 459925 280102 96320 189 140
142 0 460029 280046 96560 189 141
143 0 460085 280126 96800 166 142
144 0 460205 280318 96960 189 143
145 0 460245 280358 97160 166 144
146 0 460621 280390 97320 164 145
147 0 460861 280406 97480 164 146
148 5 460925 280262 97600 259 147
149 0 460989 280230 97800 259 148
150 0 461021 280310 97960 317 149
151 0 461325 280502 98200 375 150
152 0 461325 280550 98400 375 151
153 0 461397 280582 98440 336 152
154 0 461469 280614 98480 298 153
155 0 461429 280806 98640 326 154
156 0 461525 281102 98800 261 155
157 0 461541 281470 99000 261 156
158 0 461661 281670 99200 164 157
159 0 461741 281830 99400 164 158
160 0 461869 281854 99560 164 159
161 0 462621 282326 99680 32 160
162 0 462677 282334 99720 120 161
163 0 462725 282326 99800 120 162
164 0 462653 282302 99840 120 163
165 0 463037 282326 100000 172 164
166 0 463357 282382 100120 207 165
167 0 463605 282382 100280 228 166
168 0 463717 282390 100480 228 167
169 0 463885 282358 100640 258 168
170 0 464037 282326 100800 251 169
171 0 464125 282302 100960 204 170
172 0 464237 282326 101120 245 171
173 0 464405 282374 101280 245 172
174 0 464653 282422 101440 219 173
175 0 464925 282414 101640 226 174
176 0 465213 282446 101800 324 175
177 0 465317 282486 101960 324 176
178 0 465429 282582 102120 280 177
179 5 465699 282630 102240 280 178
180 0 465789 282646 102280 230 179
181 0 465989 282742 102440 181 180
182 0 466269 282742 102600 214 181
183 0 466429 282726 102800 235 182
184 0 466693 282670 102960 139 183
185 0 467045 282582 103120 186 184
186 0 467437 282574 103280 209 185
187 0 467701 282510 103480 284 186
188 0 467797 282502 103640 322 187
189 0 468037 282470 103840 353 188
190 0 468349 282414 104000 271 189
191 0 468725 282446 104160 327 190
192 0 469045 282742 104360 288 191
193 0 469109 282718 104560 288 192
194 0 469269 282662 104720 313 193
195 0 469549 282582 104880 334 194
196 0 469829 282534 105040 417 195
197 0 469941 282534 105200 391 196
198 0 470133 282526 105400 290 197
199 0 470333 282518 105560 303 198
200 0 470493 282550 105720 229 199
201 0 470789 282478 105880 156 200
202 0 470917 282582 106080 156 201
203 0 470973 282470 106240 178 202
204 0 471013 282334 106440 178 203
205 0 471117 282150 106600 137 204
206 0 471189 282006 106800 137 205
207 0 471421 281910 106960 178 206
208 0 471661 281790 107120 200 207
209 0 471789 281758 107280 200 208
210 0 472005 281534 107440 219 209
211 0 472221 281294 107600 248 210
212 0 472533 281286 107760 210 211
213 0 472949 281262 107880 226 212
214 0 473269 281142 108040 198 213
215 0 473477 281078 108200 217 214
216 0 473669 280990 108360 135 215
217 0 473957 280990 108480 75 216
218 0 474133 280790 108640 135 217
219 0 474373 280606 108800 91 218
220 0 474365 280526 109000 91 219
221 0 474421 280382 109200 96 220
222 0 474645 280326 109360 128 221
223 0 474765 280278 109560 148 222
224 0 474821 280230 109720 197 223
225 0 474837 280230 109920 168 224
226 0 474909 280278 110080 208 225
227 0 475149 280350 110240 240 226
228 0 475197 280342 110400 335 227
229 0 475317 280342 110560 335 228
230 0 475301 280310 110720 346 229
231 0 475301 280214 110840 346 230
232 0 475229 280222 111000 234 231
233 0 475213 280182 111160 234 232
234 0 475237 280134 111320 160 233
235 0 475277 279942 111440 160 234
236 0 475445 279806 111600 178 235
237 0 475525 279678 111720 178 236
238 0 475629 279574 111920 122 237
239 0 475709 279526 112080 124 238
240 0 475749 279446 112240 124 239
241 0 475813 279302 112400 148 240
242 0 475845 279222 112600 164 241
243 0 475957 279158 112800 160 242
244 0 476173 279094 112960 160 243
245 0 476285 279022 113160 136 244
246 0 476645 278926 113320 150 245
247 0 476485 278686 113480 150 246
248 0 476701 278590 113560 217 247
249 0 476773 278486 113720 237 248
250 0 476797 278374 113840 212 249
251 0 476861 278158 113960 212 250
252 0 477053 278094 114160 224 251
253 0 477133 277934 114320 186 252
254 0 477245 277750 114480 172 253
255 0 477589 277822 114640 172 254
256 0 477741 277798 114800 197 255
257 0 478197 277774 114960 178 256
258 0 478493 277694 115080 137 257
259 0 478805 277702 115240 134 258
260 0 479141 277566 115400 259 259
261 0 479293 277654 115560 259 260
262 0 479597 277358 115720 254 261
263 0 479821 277262 115880 32 262
264 0 480021 277006 116080 60 263
265 0 480181 276950 116280 32 264
266 0 480397 276918 116440 120 265
267 0 480933 276726 116600 120 266
268 0 481485 276358 116800 75 267
269 0 481733 276270 116960 32 268
270 0 482013 276078 117120 176 269
271 0 482261 275854 117280 237 270
272 0 482877 275582 117440 230 271
273 0 483189 275454 117600 256 272
274 0 483389 275422 117760 244 273
275 0 483725 275222 117920 202 274
276 0 483957 275094 118080 226 275
277 0 484229 274942 118280 245 276
278 0 484413 274822 118440 237 277
279 0 484477 274790 118600 237 278
280 0 485045 274430 118800 186 279
281 0 485805 274110 118960 197 280
282 0 486117 273838 119160 226 281
283 0 486445 273718 119360 290 282
284 0 487021 273302 119520 164 283
285 0 487189 273118 119720 178 284
286 0 487469 272726 119880 235 285
287 0 487573 272630 120080 32 286
288 0 487813 272414 120240 32 287
289 0 487965 272262 120400 141 288
290 0 488293 272038 120600 141 289
291 0 489069 271190 120800 186 290
292 0 489245 271006 121040 183 291
293 0 489565 270598 121200 164 292
294 0 489661 270334 121440 178 293
295 0 489765 270070 121640 166 294
296 0 490109 269342 121840 137 295
297 0 490125 268726 122040 45 296
298 0 490309 268494 122280 178 297
299 0 490277 267590 122440 160 298
300 0 490589 266910 122640 214 299
301 0 490045 265630 122760 139 300
302 0 489493 264998 122960 245 301
303 0 487949 263630 123120 172 302
304 0 487173 263118 123280 178 303
305 0 485677 262110 123400 124 304
306 0 485245 261606 123560 156 305
307 0 484333 261318 123680 101 306
308 0 483677 260830 123880 137 307
309 0 483541 260726 124080 148 308
310 0 483189 260534 124240 134 309
311 0 482181 260198 124400 136 310
312 0 481725 259974 124640 81 311
313 0 480717 259462 124800 140 312
314 0 480381 259334 124960 240 313
315 0 480133 259214 125160 288 314
316 0 479813 259086 125360 185 315
317 0 479181 258726 125560 200 316
318 0 478669 258398 125680 124 317
319 0 477741 257854 125840 160 318
320 0 477437 257614 126000 148 319
321 0 477101 257286 126200 148 320
322 0 476525 256982 126400 148 321
323 0 475981 256774 126600 148 322
324 0 475621 256550 126800 96 323
325 0 475165 256382 127000 45 324
326 0 474869 256358 127200 135 325
327 0 474253 256158 127360 140 326
328 0 473997 255998 127560 202 327
329 0 473685 255774 127680 148 328
330 0 473469 255502 127880 101 329
331 0 473213 255342 128080 186 330
332 0 472581 255102 128200 156 331
333 0 472397 255046 128400 124 332
334 0 472309 254950 128600 86 333
335 0 472149 254774 128720 98 334
336 0 471877 254590 128920 102 335
337 0 471461 254206 129080 181 336
338 0 470613 253910 129240 143 337
339 0 470533 253654 129400 181 338
340 0 470293 253494 129560 217 339
341 0 470069 253438 129720 189 340
342 0 469957 253358 129880 154 341
343 0 469941 253310 130040 75 342
344 0 469405 253142 130200 166 343
345 0 469029 252926 130360 104 344
346 0 468845 252630 130480 163 345
347 0 468381 252310 130640 96 346
348 0 468165 252158 130840 90 347
349 0 468005 252014 131000 122 348
350 0 467797 251846 131160 107 349
351 0 467589 251710 131280 96 350
352 0 467424 251622 131320 160 351
353 0 467093 251446 131400 202 352
354 0 466885 251222 131520 271 353
355 0 466701 251054 131680 241 354
356 0 466405 250870 131880 154 355
357 0 466357 250830 132080 154 356
358 0 466133 250694 132240 163 357
359 0 465949 250678 132400 224 358
360 0 465653 250462 132560 283 359
361 0 465349 250374 132760 176 360
362 0 465133 250374 132920 176 361
363 0 464837 250166 133080 261 362
364 0 464669 249910 133240 261 363
365 0 464589 249782 133440 304 364
366 0 464237 249614 133600 305 365
367 0 464045 249342 133760 32 366
368 0 463581 249182 133920 217 367
369 0 463181 248910 134080 189 368
370 0 462949 248702 134280 124 369
371 0 462725 248606 134480 120 370
372 0 462669 248526 134640 160 371
373 0 462405 248406 134720 160 372
374 0 462141 248166 134880 224 373
375 0 461837 247982 135040 256 374
376 0 461789 247878 135240 235 375
377 0 461693 247822 135400 235 376
378 0 461493 247670 135600 186 377
379 0 461277 247558 135800 32 378
380 0 461101 247454 136000 51 379
381 0 460941 247470 136200 51 380
382 0 460197 247142 136320 172 381
383 0 459701 246918 136480 224 382
384 0 459381 246694 136680 175 383
385 0 459181 246574 136880 150 384
386 0 459133 246526 137080 150 385
387 0 459029 246454 137200 134 386
388 0 458869 246302 137400 139 387
389 0 458725 246230 137560 164 388
390 0 458413 246126 137720 196 389
391 0 457965 245982 137960 164 390
392 0 457749 245918 138160 198 391
393 0 457541 245854 138240 198 392
394 0 457141 245758 138400 198 393
395 0 457029 245710 138600 217 394
396 0 456701 245518 138720 197 395
397 0 456285 245422 138880 217 396
398 0 456221 245310 139000 200 397
399 0 455733 245030 139160 257 398
400 0 455453 245078 139360 304 399
401 0 455237 245198 139560 250 400
402 0 455013 245078 139760 32 401
403 0 454357 245046 139960 32 402
404 0 453333 244982 140160 32 403
405 0 452789 244854 140320 279 404
406 0 452413 244814 140560 244 405
407 0 452197 244830 140760 264 406
408 0 451989 244830 141040 224 407
409 0 450741 244622 141160 202 408
410 0 446829 244478 141080 253 409
411 0 445701 244446 140920 198 410
412 0 445141 244510 140760 102 411
413 0 444821 244518 140560 75 412
414 0 444373 244318 140400 86 413
415 0 443989 244342 140240 200 414
416 0 443661 244230 140120 245 415
417 0 443453 244206 139960 322 416
418 0 443213 244190 139800 305 417
419 0 442685 244158 139640 282 418
420 0 442221 244222 139480 206 419
421 0 441957 244262 139320 150 420
422 0 441605 244278 139120 140 421
423 0 440989 244398 139040 131 422
424 0 440573 244430 138840 253 423
425 0 440013 244350 138680 134 424
426 0 439533 244294 138560 120 425
427 0 439301 244294 138360 150 426
428 0 438589 244470 138240 204 427
429 0 438213 244566 138040 120 428
430 0 437893 244582 137880 120 429
431 0 437613 244598 137680 32 430
432 0 436901 244830 137600 150 431
433 0 436533 244990 137440 196 432
434 0 436125 245214 137280 104 433
435 0 435853 245334 137120 136 434
436 0 435557 245470 136960 124 435
437 0 435477 245486 136800 124 436
438 0 435149 245502 136600 178 437
439 0 435013 245470 136440 296 438
440 0 434917 245502 136240 296 439
441 0 434781 245654 136160 257 440
442 0 434557 245782 135960 192 441
443 0 434325 245870 135880 122 442
444 0 434213 245942 135720 227 443
445 0 434061 246134 135520 189 444
446 0 433853 246126 135360 136 445
447 0 434029 246206 135240 278 446
448 0 433885 246166 135080 267 447
449 0 434055 246228 135040 267 448
450 0 433951 246252 134840 267 449
451 0 433919 246164 134600 207 450
452 0 434063 246204 134360 202 451
453 0 434047 246172 134160 202 452
454 0 433775 246156 134040 160 453
455 0 433719 246252 133920 160 454
456 0 433687 246116 133720 160 455
457 0 433447 245716 133600 190 456
458 0 433183 245676 133400 210 457
459 0 432967 245732 133200 219 458
460 0 432903 245916 133000 164 459
461 0 432735 245852 132800 164 460
462 0 432743 245692 132560 164 461
463 0 432551 245588 132360 153 462
464 0 432159 245332 132120 139 463
465 0 432103 245292 131960 143 464
466 0 431991 245204 131760 143 465
467 0 431919 245092 131560 135 466
468 0 431743 245260 131440 131 467
469 0 431639 245332 131280 131 468
470 0 431247 245460 131120 197 469
471 0 431023 245588 130880 235 470
472 0 430735 245388 130720 209 471
473 0 430575 245372 130520 163 472
474 0 430231 245484 130400 221 473
475 0 430039 245524 130160 200 474
476 0 429903 245460 130040 200 475
477 0 429623 245460 129840 108 476
478 0 429447 245572 129720 108 477
479 0 429079 245892 129560 208 478
480 0 429127 245836 129360 108 479
481 0 428991 245988 129120 288 480
482 0 428839 246052 129040 288 481
483 0 428767 246092 128880 301 482
484 0 428631 246204 128760 301 483
485 0 428527 246228 128600 32 484
486 0 428423 246404 128440 32 485
487 0 428303 246508 128240 32 486
488 0 428247 246540 128040 32 487
489 0 428271 246588 127880 32 488
490 0 428015 246468 127680 32 489
491 0 427895 246540 127560 32 490
492 0 427879 246564 127360 239 491
493 5 427559 246212 127200 128 492
494 0 428207 248212 127000 32 493
495 0 428191 249404 126840 136 494
496 0 428119 250028 126680 221 495
497 0 428143 250220 126560 251 496
498 0 428328 251942 126240 172 497
499 0 428478 252471 125640 239 498
500 0 428611 254000 125640 209 499
501 0 429059 255113 125360 200 500
502 0 430176 256999 125200 163 501
503 0 430707 257975 124880 160 502
504 0 430667 258395 124600 101 503
505 0 430637 258544 124280 139 504
506 0 431401 259228 123880 240 505
507 0 432041 259622 123440 160 506
508 0 432410 259756 123200 81 507
509 0 432462 260092 122800 51 508
510 0 432625 260467 122400 163 509
511 0 432892 260988 122000 350 510
512 0 433154 261384 121640 288 511
513 0 433421 261949 121360 221 512
514 0 433529 262040 121120 143 513
515 0 433834 262108 120840 178 514
516 0 434442 262491 120560 301 515
517 5 434628 262831 120200 377 516
518 0 435889 263717 119920 181 517
519 0 436834 264181 119640 185 518
520 0 437029 264602 119360 186 519
521 5 437408 265760 118360 71 520
522 0 437504 265920 118560 75 521
523 0 437600 266080 118760 75 522
524 0 437696 266208 118960 104 523
525 0 437856 266304 119160 98 524
526 0 438688 267232 119360 131 525
527 0 438944 267360 119360 186 526
528 0 439136 267552 119360 226 527
529 5 440648 268642 119360 256 528
530 0 441600 269088 119360 367 529
531 0 441824 269248 119360 320 530
532 5 444544 271424 119360 178 531
533 0 444768 271584 119360 200 532
534 0 444960 271776 119360 224 533
535 0 445120 271968 119320 239 534
536 0 445312 272160 119240 207 535
537 0 445472 272352 119160 202 536
538 0 445600 272576 119080 157 537
539 0 445792 272768 119000 172 538
540 0 445952 272960 118920 172 539
541 5 446016 273024 118920 176 540
542 0 446176 273184 118760 124 541
543 0 446368 273376 118760 156 542
544 0 446496 273600 118680 189 543
545 0 446592 273856 118680 153 544
546 0 446624 274112 118640 139 545
547 0 446752 274336 118640 189 546
548 0 446848 274592 118640 249 547
549 0 447008 274816 118760 342 548
550 0 447200 274976 118880 356 549
551 0 447456 275040 118960 328 550
552 0 447680 275136 118840 273 551
553 0 447872 275328 118720 384 552
554 0 447968 275456 118520 366 553
555 0 447987 275482 118480 362 554
556 0 448064 275584 118320 346 555
557 0 448256 275744 118160 320 556
558 0 448480 275904 118160 307 557
559 0 448736 276000 118160 282 558
560 0 448992 276128 118160 226 559
561 0 449184 276320 118040 244 560
562 0 449376 276480 118000 270 561
563 0 449600 276640 117920 284 562
564 0 449712 276704 117880 279 563
565 0 449824 276768 117840 275 564
566 0 450080 276896 117800 241 565
567 0 450272 277088 117760 210 566
568 0 450496 277248 117720 206 567
569 0 450752 277344 117760 197 568
570 0 450976 277472 117760 202 569
571 0 451232 277504 117760 239 570
572 5 451456 277504 117760 258 571
573 0 452192 278208 117680 80 572
574 0 452352 278368 117880 186 573
575 0 452608 278368 117960 197 574
576 0 452704 278368 117960 189 575
577 0 452960 278432 117960 197 576
578 0 453184 278560 117960 172 577
579 0 453440 278656 118040 181 578
580 0 453600 278816 118200 139 579
581 0 453792 279008 118280 190 580
582 0 454048 279104 118320 204 581
583 0 454304 279136 118360 269 582
584 0 454528 279264 118400 281 583
585 0 454720 279456 118400 280 584
586 0 454976 279552 118360 200 585
587 0 455168 279744 118360 208 586
588 0 455264 279968 118480 200 587
589 0 455392 280224 118520 236 588
590 0 455552 280384 118680 279 589
591 0 455712 280608 118680 234 590
592 0 455840 280832 118640 283 591
593 0 455904 281024 118480 300 592
594 0 455936 281184 118280 375 593
595 0 455968 281408 118160 335 594
596 0 456064 281664 118160 315 595
597 0 456256 281824 118120 321 596
598 0 456448 282016 118080 346 597
599 0 456640 282080 118280 295 598
600 0 456896 282112 118360 286 599
601 0 457088 282272 118440 197 600
602 5 457280 282464 118520 186 601
603 0 457536 282528 118520 200 602
604 0 457760 282656 118480 186 603
605 0 457952 282816 118440 178 604
606 0 458144 283008 118440 186 605
607 0 458368 283168 118440 240 606
608 0 458560 283360 118440 230 607
609 0 458752 283552 118440 156 608
610 0 458880 283776 118440 120 609
611 0 458880 284032 118440 124 610
612 0 459040 284256 118520 101 611
613 0 459200 284416 118680 139 612
614 0 459392 284576 118760 186 613
615 0 459584 284736 118840 202 614
616 0 459776 284896 118880 217 615
617 0 460000 285088 118880 256 616
618 0 460224 285216 118880 288 617
619 0 460480 285312 119000 271 618
620 0 460640 285472 119200 282 619
621 0 460832 285664 119200 332 620
622 0 461088 285728 119200 250 621
623 0 461312 285888 119120 175 622
624 0 461536 285888 119000 166 623
625 0 461792 285920 119000 160 624
626 0 462048 286016 119000 202 625
627 0 462208 286144 118840 217 626
628 0 462432 286272 118760 277 627
629 0 462592 286464 118720 344 628
630 5 462688 286720 118720 346 629
631 0 462720 286976 118760 288 630
632 0 462752 287232 118760 288 631
633 0 462912 287456 118760 248 632
634 0 463136 287584 118760 197 633
635 0 463360 287712 118760 221 634
636 0 463616 287840 118800 273 635
637 0 463872 287936 118800 279 636
638 0 464096 288128 118840 352 637
639 0 465142 289182 119200 308 638
640 5 465258 289299 119240 304 639
641 0 466432 290336 119200 281 640
642 0 466592 290560 119280 197 641
643 0 466784 290752 119360 160 642
644 0 466976 290944 119360 200 643
645 0 467232 291040 119360 200 644
646 5 467488 291072 119440 172 645
647 0 468194 291645 119640 178 646
648 0 468490 291875 119680 184 647
649 5 468387 291748 119760 198 648
650 0 468629 291723 119840 270 649
651 0 468704 291776 119880 245 650
652 0 468896 291936 119920 245 651
653 0 469056 292096 120040 207 652
654 0 469248 292288 120120 249 653
655 0 469440 292480 120080 341 654
656 0 469632 292672 120080 332 655
657 0 469856 292864 120080 303 656
658 0 470016 293088 120080 277 657
659 0 470240 293216 120080 303 658
660 0 470464 293344 120080 240 659
661 0 470592 293376 120120 256 660
662 0 470720 293408 120160 273 661
663 0 470976 293504 120200 297 662
664 0 471168 293664 120320 256 663
665 0 471360 293856 120320 175 664
666 0 471456 293920 120320 183 665
667 0 471648 294112 120240 207 666
668 0 471840 294272 120200 32 667
669 0 472032 294464 120160 107 668
670 0 472192 294688 120160 256 669
671 0 472384 294848 120240 382 670
672 0 472576 294720 120360 295 671
673 0 472832 294656 120440 245 672
674 0 473056 294560 120600 237 673
675 0 473120 294560 120680 214 674
676 0 473312 294720 120760 128 675
677 0 473472 294944 120760 124 676
678 5 473525 294997 120800 150 677
679 0 474948 296297 120800 0 678
680 5 476192 297086 120800 0 679
681 5 477105 298043 120800 117 680
682 0 477728 298816 120960 354 681
683 0 477952 298848 121080 324 682
684 0 478144 299040 121080 181 683
685 0 478208 299296 121080 202 684
686 0 478272 299552 121160 124 685
687 0 478336 299808 121200 120 686
688 0 478336 300064 121200 128 687
689 0 478368 300320 121240 156 688
690 0 478496 300576 121280 136 689
691 0 478528 300832 121320 189 690
692 5 478624 301024 121480 172 691
693 0 478848 301536 122000 96 692
694 0 478880 301792 122040 156 693
695 0 479008 301984 122160 186 694
696 0 479040 302240 122160 163 695
697 5 479040 302496 122160 214 696
698 0 479296 302592 122040 218 697
699 5 479328 302618 122000 214 698
700 0 479456 302720 121840 202 699
701 0 479712 302720 121800 172 700
702 0 479968 302720 121800 131 701
703 0 480224 302688 121800 136 702
704 0 480416 302688 121800 163 703
705 0 480672 302720 121800 164 704
706 0 480928 302784 121800 124 705
707 0 481152 302912 121800 175 706
708 0 481376 303072 121800 189 707
709 0 481536 303264 121880 160 708
710 0 481632 303520 121960 81 709
711 0 481728 303776 122040 122 710
712 0 481888 304000 122120 163 711
713 0 482048 304192 122200 164 712
714 0 482208 304384 122320 228 713
715 0 482336 304544 122480 221 714
716 0 482400 304800 122520 178 715
717 0 482496 305056 122560 124 716
718 0 482592 305280 122640 81 717
719 0 482688 305536 122640 128 718
720 0 482816 305760 122640 139 719
721 0 483008 305984 122640 202 720
722 5 483072 306048 122640 207 721
723 0 483232 306272 122640 148 722
724 0 483392 306464 122560 185 723
725 0 483584 306656 122520 166 724
726 0 483616 306912 122480 120 725
727 0 483648 307168 122440 102 726
728 0 483808 307392 122440 107 727
729 0 483904 307648 122440 150 728
730 0 484032 307872 122440 189 729
731 0 484096 308096 122560 186 730
732 0 484192 308288 122760 172 731
733 0 484352 308448 122960 98 732
734 0 484352 308672 123080 160 733
735 0 484384 308896 123200 204 734
736 0 484512 309120 123200 124 735
737 0 484544 309376 123240 134 736
738 0 484544 309632 123240 176 737
739 0 484736 309824 123360 136 738
740 0 484896 309984 123560 96 739
741 0 485088 310176 123600 91 740
742 0 485184 310432 123600 122 741
743 0 485216 310688 123640 160 742
744 0 485216 310816 123680 157 743
745 0 485216 310944 123720 154 744
746 0 485192 311100 123840 142 745
747 0 485152 311360 124040 124 746
748 0 485152 311584 124200 150 747
749 0 485146 311622 124240 175 748
750 0 485120 311776 124400 277 749
751 0 485536 312384 124280 357 750
752 0 485760 312544 124200 375 751
753 0 485792 312768 124080 363 752
754 5 485728 313280 124080 241 753
755 0 485920 313344 124280 324 754
756 0 486144 313440 124360 354 755
757 0 486336 313632 124400 308 756
758 0 486528 313824 124400 214 757
759 5 486560 313856 124440 211 758
760 0 486688 313984 124600 202 759
761 5 486731 314005 124680 231 760
762 5 486752 314016 124720 246 761
763 5 486773 314027 124760 260 762
764 0 486816 314048 124840 290 763
765 0 486880 314048 125120 278 764
766 0 486880 314144 125400 245 765
767 0 486880 314304 125600 322 766
768 5 487008 314528 125600 356 767
769 0 487072 314752 125480 402 768
770 5 487104 314848 125400 450 769
771 0 486848 314944 125360 378 770
772 5 486624 315072 125280 320 771
773 0 486432 315232 125160 270 772
774 0 486336 315424 125000 185 773
775 0 486272 315536 124920 172 774
776 0 486240 315592 124880 166 775
777 0 486208 315648 124840 160 776
778 0 486048 315872 124840 115 777
779 0 485856 316064 124840 124 778
780 0 485664 316256 124840 128 779
781 0 485504 316480 124840 136 780
782 0 485376 316640 125000 122 781
783 0 485216 316832 125080 91 782
784 0 485088 317056 125080 102 783
785 0 484896 317280 125080 120 784
786 0 484704 317504 125080 98 785
787 0 484512 317696 125080 120 786
788 0 484320 317888 125120 150 787
789 0 484128 318048 125280 256 788
790 0 483968 318208 125440 214 789
791 0 483776 318400 125480 163 790
792 0 483648 318624 125560 160 791
793 0 483456 318848 125560 75 792
794 0 483264 319040 125600 141 793
795 0 483136 319264 125600 75 794
796 0 482976 319456 125680 120 795
797 0 482912 319712 125680 80 796
798 0 482912 319968 125640 75 797
799 0 482912 320224 125640 120 798
800 0 483072 321088 125800 51 799
801 0 482944 321216 125960 148 800
802 0 482912 321376 126160 198 801
803 0 482944 321536 126360 200 802
804 0 482976 321792 126360 175 803
805 0 483008 322016 126520 120 804
806 0 483104 322144 126720 32 805
807 0 483168 322144 127000 32 806
808 0 483136 322240 127240 108 807
809 0 483008 322336 127440 122 808
810 0 482848 322496 127600 102 809
811 0 482688 322656 127720 131 810
812 0 482592 322880 127840 157 811
813 0 482400 323040 127960 153 812
814 0 482272 323264 128040 166 813
815 0 482336 323456 128240 198 814
816 0 482352 323461 128280 212 815
817 0 482432 323488 128480 286 816
818 0 482304 323520 128720 204 817
819 0 482176 323546 128880 171 818
820 0 482144 323552 128920 163 819
821 5 482123 323637 129080 166 820
822 0 482112 323680 129160 168 821
823 0 482272 323744 129360 160 822
824 0 482432 323808 129600 134 823
825 0 482496 323968 129800 75 824
826 0 482528 324128 130000 86 825
827 0 482624 324288 130200 75 826
828 0 482624 324448 130440 75 827
829 0 482624 324608 130640 32 828
830 0 482656 324608 130920 200 829
831 0 482816 324576 131120 143 830
832 0 482880 324608 131360 122 831
833 0 482912 324640 131400 104 832
834 0 482983 324785 131560 0 833
835 0 482974 324844 131600 0 834
836 0 482990 324850 131640 0 835
837 0 483101 324883 131840 0 836
838 0 483582 325028 132240 0 837
839 0 483798 325268 132480 0 838
840 0 484095 325366 132760 0 839
841 0 484049 325553 133200 0 840
842 0 484002 325667 133320 0 841
843 0 484002 325914 133720 0 842
844 0 484003 325984 133800 0 843
845 0 484092 326123 133960 0 844
846 6 484157 326164 134040 0 845
847 0 452917 279798 85640 395 80
848 0 452813 279230 85480 313 847
849 0 452549 278886 85280 352 848
850 0 452485 278654 85080 352 849
851 0 452277 278534 84880 352 850
852 0 452021 278454 84680 352 851
853 0 451869 278486 84480 352 852
854 0 451709 278350 84320 32 853
855 0 451509 278294 84080 32 854
856 0 451397 278254 83880 32 855
857 0 451157 278094 83720 32 856
858 0 451085 278046 83480 32 857
859 0 451053 278062 83280 32 858
860 0 450869 277878 83040 278 859
861 0 450653 277670 82840 278 860
862 0 450557 277462 82720 278 861
863 0 450541 277486 82560 318 862
864 0 450533 277398 82320 318 863
865 0 450181 277062 82120 226 864
866 0 449637 277046 81920 186 865
867 0 449853 276718 81760 298 866
868 0 449821 276590 81560 298 867
869 0 449669 276246 81320 186 868
870 0 449613 276142 81120 336 869
871 0 449541 275966 80920 336 870
872 0 449629 276374 80680 260 871
873 0 449493 276014 80480 336 872
874 0 449477 275958 80320 336 873
875 0 449493 275934 80120 421 874
876 0 449485 275902 79920 421 875
877 0 449413 275774 79720 421 876
878 0 449421 275686 79520 421 877
879 0 449461 275598 79520 331 878
880 0 449549 275446 79120 313 879
881 0 449557 275398 78920 189 880
882 0 449757 275302 78760 189 881
883 0 449821 275238 78680 189 882
884 0 449493 275134 78520 189 883
885 0 448813 275142 78320 259 884
886 0 449277 275062 78160 259 885
887 0 449133 274694 77960 259 886
888 0 449021 274550 77760 245 887
889 0 448813 274654 77640 307 888
890 0 448789 274670 77440 406 889
891 0 448725 274662 77240 406 890
892 0 448653 274414 77000 336 891
893 0 448677 274190 76840 332 892
894 0 448581 274246 76640 442 893
895 0 448557 273982 76480 389 894
896 0 448581 273854 76280 407 895
897 0 448597 273846 76080 407 896
898 0 448597 273870 75880 462 897
899 0 448557 273870 75720 462 898
900 0 448517 273790 75520 462 899
901 0 448109 273598 75360 353 900
902 0 447757 273542 75160 353 901
903 0 447413 273150 75000 327 902
904 0 447205 272958 74800 340 903
905 0 447141 272982 74640 315 904
906 0 446933 272830 74480 381 905
907 0 447037 272870 74280 439 906
908 0 446677 272750 74080 411 907
909 0 446629 272806 73920 411 908
910 0 446589 272830 73800 377 909
911 0 446557 272806 73560 312 910
912 0 446525 272774 73320 400 911
913 0 446469 272718 73200 400 912
914 0 446245 272286 73000 408 913
915 0 445613 271462 72840 367 914
916 0 445725 271606 72680 367 915
917 0 445813 271422 72440 367 916
918 0 445973 271174 72280 350 917
919 5 446060 271021 72080 363 918
920 0 446077 270990 72040 363 919
921 0 446317 271486 71840 350 920
922 0 446197 271446 71640 363 921
923 0 446221 271342 71520 563 922
924 0 446229 271286 71320 598 923
925 0 446221 271254 71160 598 924
926 0 446213 271062 71000 608 925
927 0 446229 270934 70760 517 926
928 0 446261 270782 70560 434 927
929 0 446293 270630 70360 385 928
930 0 446341 270390 70120 398 929
931 0 446477 270158 69960 398 930
932 0 446485 270102 69760 374 931
933 0 446557 270006 69640 331 932
934 0 446717 269838 69480 218 933
935 0 446853 269758 69240 290 934
936 0 446957 269734 69040 331 935
937 5 447421 269318 68880 334 936
938 0 447317 269438 68760 32 937
939 0 447197 269534 68600 32 938
940 0 447277 269174 68440 32 939
941 5 447309 268710 68320 314 940
942 0 447365 268710 68120 331 941
943 0 447333 268590 67920 334 942
944 0 447445 268174 67680 334 943
945 0 447685 267566 67560 259 944
946 0 447813 267318 67360 197 945
947 0 447749 267254 67200 206 946
948 0 447557 266910 67040 210 947
949 0 447461 266974 66880 210 948
950 0 447373 266710 66760 261 949
951 0 447285 266726 66600 256 950
952 0 447333 266574 66440 259 951
953 0 447413 266422 66240 322 952
954 0 447493 266182 66080 331 953
955 0 447573 265966 65920 284 954
956 0 447741 265646 65720 284 955
957 0 447941 265366 65520 449 956
958 0 448037 265118 65320 422 957
959 0 448221 264678 65120 305 958
960 0 448229 264374 64920 322 959
961 5 448325 264182 64760 357 960
962 0 448349 264134 64720 357 961
963 0 448221 263950 64560 484 962
964 0 448429 263558 64400 436 963
965 0 448485 263422 64280 441 964
966 0 448509 263270 64160 451 965
967 0 448509 263006 63960 451 966
968 0 448421 263022 63760 501 967
969 0 447805 262974 63560 397 968
970 5 447749 262750 63320 419 969
971 0 448173 262870 63200 397 970
972 0 448189 262806 63000 397 971
973 0 448229 262686 62840 419 972
974 0 448253 262438 62640 301 973
975 0 448261 262446 62400 301 974
976 0 448309 262166 62200 313 975
977 0 448085 261870 62040 338 976
978 0 448061 261654 61840 338 977
979 0 447973 261414 61640 385 978
980 0 447837 261302 61440 277 979
981 0 447797 261166 61200 277 980
982 0 447749 261230 61040 353 981
983 0 447717 261550 60840 353 982
984 0 447549 261590 60640 353 983
985 0 447445 261310 60440 332 984
986 0 447301 260686 60240 528 985
987 0 447245 260198 60040 461 986
988 0 447213 260062 59840 461 987
989 0 446933 259758 59600 528 988
990 0 446837 259510 59400 461 989
991 0 445952 260000 58120 192 990
992 0 445792 259840 57920 236 991
993 0 445632 259648 57800 253 992
994 0 445504 259456 57680 321 993
995 5 445408 259200 57680 309 994
996 0 445600 259008 57640 360 995
997 0 445760 258848 57480 363 996
998 0 445888 258688 57280 364 997
999 0 446048 258528 57160 391 998
1000 0 446240 258336 57160 391 999
1001 0 446496 258272 57200 470 1000
1002 0 446752 258336 57200 503 1001
1003 0 446912 258112 57200 391 1002
1004 0 447072 257888 57160 357 1003
1005 0 447104 257632 57080 360 1004
1006 0 447104 257600 57040 363 1005
1007 0 447008 257440 56840 331 1006
1008 0 446944 257344 56560 349 1007
1009 0 446912 257376 56280 381 1008
1010 0 446848 257216 56080 282 1009
1011 0 446816 257056 55880 286 1010
1012 0 446656 256928 55680 349 1011
1013 0 446496 256768 55480 326 1012
1014 0 446464 256640 55240 393 1013
1015 0 446464 256512 55000 312 1014
1016 0 446464 256288 54840 287 1015
1017 0 446464 256064 54640 452 1016
1018 0 446528 255904 54400 344 1017
1019 0 446496 255872 54320 288 1018
1020 0 446432 255776 54080 256 1019
1021 0 446272 255616 53880 400 1020
1022 0 446272 255456 53640 324 1021
1023 0 446240 255296 53400 370 1022
1024 0 446208 255136 53200 322 1023
1025 0 446272 254976 53000 337 1024
1026 0 446336 254880 52760 331 1025
1027 0 446368 254816 52520 355 1026
1028 5 446784 254624 51760 404 1027
1029 0 446848 254624 51800 429 1028
1030 0 447104 254528 51760 485 1029
1031 5 447360 254464 51640 522 1030
1032 0 447392 254400 51600 490 1031
1033 0 447520 254208 51400 435 1032
1034 0 447680 254080 51200 431 1033
1035 0 447808 253920 51000 360 1034
1036 0 447872 253728 50840 326 1035
1037 0 447872 253504 50720 391 1036
1038 0 447968 253312 50520 362 1037
1039 0 447968 253088 50400 419 1038
1040 0 448000 252832 50360 500 1039
1041 0 448128 252736 50360 540 1040
1042 0 448320 252576 50400 426 1041
1043 0 448480 252416 50600 324 1042
1044 0 448544 252224 50760 371 1043
1045 0 448608 252064 50960 443 1044
1046 0 448800 251872 50960 459 1045
1047 0 448864 251648 50840 431 1046
1048 0 448832 251424 50680 363 1047
1049 0 448896 251200 50560 284 1048
1050 0 448928 251040 50360 257 1049
1051 0 448896 250848 50200 245 1050
1052 0 448832 250624 50040 378 1051
1053 0 448864 250464 49800 348 1052
1054 0 448896 250400 49560 352 1053
1055 0 448896 250176 49360 371 1054
1056 0 448832 249920 49360 402 1055
1057 0 448832 249664 49360 352 1056
1058 0 448832 249440 49200 370 1057
1059 0 448832 249216 49080 402 1058
1060 0 448832 248992 48960 409 1059
1061 0 448960 248800 48800 437 1060
1062 5 449056 248544 48720 497 1061
1063 0 449056 248480 48720 472 1062
1064 0 448992 248224 48800 379 1063
1065 0 448896 247968 48800 390 1064
1066 0 448864 247776 48640 430 1065
1067 0 448768 247616 48440 502 1066
1068 0 448608 247712 48240 454 1067
1069 0 448544 247808 48000 451 1068
1070 0 448480 247808 47720 398 1069
1071 0 448320 247776 47520 406 1070
1072 0 448128 247712 47320 422 1071
1073 0 448096 247648 47080 437 1072
1074 0 447936 247616 46880 377 1073
1075 0 447776 247488 46720 341 1074
1076 0 447648 247264 46720 331 1075
1077 0 447456 247072 46720 403 1076
1078 0 447200 247040 46680 322 1077
1079 0 446944 246912 46640 391 1078
1080 5 446752 246784 46520 445 1079
1081 0 446624 246592 46480 428 1080
1082 0 446624 246368 46320 416 1081
1083 0 446496 246208 46120 304 1082
1084 0 446368 246048 45920 262 1083
1085 0 446208 245888 45800 288 1084
1086 0 445984 245696 45800 323 1085
1087 0 445728 245696 45800 378 1086
1088 0 445728 245632 45800 387 1087
1089 0 445728 245504 45640 310 1088
1090 0 445632 245312 45480 280 1089
1091 0 445632 245088 45360 218 1090
1092 0 445664 244928 45160 283 1091
1093 0 445664 244768 44960 300 1092
1094 0 445600 244544 44800 301 1093
1095 0 445472 244352 44680 300 1094
1096 0 445408 244160 44520 378 1095
1097 0 445216 243968 44520 372 1096
1098 5 445024 243744 44520 453 1097
1099 0 444896 243744 44560 402 1098
1100 0 444640 243744 44640 377 1099
1101 0 444448 243648 44800 314 1100
1102 0 444288 243552 45000 172 1101
1103 0 444128 243552 45200 32 1102
1104 0 443936 243552 45400 163 1103
1105 0 443520 243520 45640 75 1104
1106 0 443296 243488 45760 80 1105
1107 0 443104 243296 45840 128 1106
1108 0 442944 243136 46000 322 1107
1109 0 442912 242880 46080 280 1108
1110 0 442912 242656 46240 303 1109
1111 0 442912 242432 46400 400 1110
1112 0 442912 242176 46520 363 1111
1113 0 442752 241984 46560 360 1112
1114 0 442496 241888 46560 346 1113
1115 0 442304 241696 46600 300 1114
1116 0 442080 241504 46640 240 1115
1117 0 441856 241344 46640 186 1116
1118 0 441600 241280 46640 217 1117
1119 0 441344 241248 46640 279 1118
1120 0 441088 241184 46640 270 1119
1121 0 440832 241088 46640 282 1120
1122 0 440640 240928 46680 309 1121
1123 0 440384 240800 46720 349 1122
1124 5 440160 240672 46720 367 1123
1125 0 440032 240544 46720 362 1124
1126 0 439776 240448 46720 312 1125
1127 5 439552 240320 46680 244 1126
1128 0 439360 240224 46520 230 1127
1129 0 439136 240096 46520 209 1128
1130 0 438880 240000 46520 181 1129
1131 0 438624 239904 46480 160 1130
1132 0 438368 239808 46480 124 1131
1133 0 438144 239648 46480 124 1132
1134 0 437920 239488 46480 141 1133
1135 0 437728 239328 46440 86 1134
1136 0 437536 239136 46400 80 1135
1137 0 437344 238944 46400 80 1136
1138 0 437088 238880 46440 91 1137
1139 0 436832 238880 46480 160 1138
1140 5 436576 238816 46520 205 1139
1141 0 436384 238720 46560 209 1140
1142 0 436192 238528 46600 214 1141
1143 0 435968 238368 46600 168 1142
1144 0 435712 238240 46640 235 1143
1145 5 435488 238080 46720 226 1144
1146 0 435424 238016 46720 186 1145
1147 0 435232 237856 46760 154 1146
1148 0 434976 237824 46800 181 1147
1149 0 434752 237664 46920 134 1148
1150 0 434592 237504 47040 160 1149
1151 0 434368 237376 47080 164 1150
1152 0 434144 237216 47160 153 1151
1153 0 433888 237120 47160 200 1152
1154 0 433664 236992 47240 163 1153
1155 0 433440 236896 47320 160 1154
1156 0 433216 236800 47400 175 1155
1157 0 432992 236672 47400 194 1156
1158 0 432736 236672 47520 175 1157
1159 0 432480 236640 47600 175 1158
1160 0 432256 236512 47640 202 1159
1161 5 432000 236416 47680 189 1160
1162 0 431872 236384 47680 172 1161
1163 0 431648 236224 47680 163 1162
1164 0 431488 236064 47560 80 1163
1165 5 431296 235840 47560 150 1164
1166 0 431104 235648 47480 181 1165
1167 0 430912 235456 47400 217 1166
1168 0 430656 235456 47400 206 1167
1169 0 430432 235328 47400 212 1168
1170 0 430176 235200 47320 214 1169
1171 0 430016 235040 47200 166 1170
1172 0 429792 234848 47200 196 1171
1173 0 429600 234656 47120 229 1172
1174 5 429408 234592 47080 178 1173
1175 0 429248 234592 46880 141 1174
1176 0 429024 234592 46680 204 1175
1177 0 428768 234688 46600 198 1176
1178 0 428576 234720 46440 168 1177
1179 0 428320 234784 46440 160 1178
1180 0 428064 234912 46440 154 1179
1181 0 427872 235040 46320 153 1180
1182 0 427616 235104 46320 107 1181
1183 5 427392 235008 46240 80 1182
1184 0 427264 234784 46280 124 1183
1185 0 427072 234592 46320 40 1184
1186 5 426875 234407 46280 40 1185
1187 0 426959 235050 46240 32 1186
1188 0 426848 235040 46200 80 1187
1189 0 426720 235264 46200 80 1188
1190 0 426560 235488 46200 80 1189
1191 0 426496 235744 46200 40 1190
1192 5 426272 235776 46160 40 1191
1193 0 427274 235312 46120 0 1192
1194 0 426694 235907 45880 0 1193
1195 0 427104 235424 45800 80 1194
1196 0 427168 235168 45760 80 1195
1197 0 427360 234976 45680 102 1196
1198 0 427552 234784 45600 107 1197
1199 0 427712 234656 45440 186 1198
1200 0 427648 234528 45200 115 1199
1201 0 427616 234528 44920 75 1200
1202 0 427616 234592 44640 163 1201
1203 0 427552 234784 44480 136 1202
1204 0 427552 234848 44200 120 1203
1205 5 427616 234848 43960 219 1204
1206 0 427712 235008 43760 172 1205
1207 0 427680 235136 43520 115 1206
1208 0 427584 235296 43320 124 1207
1209 0 427552 235392 43080 115 1208
1210 0 427488 235520 42840 150 1209
1211 0 427456 235680 42640 143 1210
1212 0 427488 235840 42440 120 1211
1213 0 427552 235968 42200 137 1212
1214 0 427552 236128 42000 128 1213
1215 0 427552 236224 41880 128 1214
1216 0 427584 236416 41680 122 1215
1217 5 427680 236576 41560 98 1216
1218 0 427520 236672 41360 98 1217
1219 0 427392 236864 41240 80 1218
1220 0 427264 237056 41120 136 1219
1221 0 427264 237248 41000 90 1220
1222 0 427218 237336 40800 0 1221
1223 0 427155 237489 40560 0 1222
1224 0 427091 237600 40440 103 1223
1225 5 427066 237664 40360 91 1224
1226 0 427040 237728 40280 80 1225
1227 0 426976 237952 40120 98 1226
1228 0 426912 238112 39920 136 1227
1229 0 426880 238336 39720 154 1228
1230 0 426752 238528 39520 122 1229
1231 0 426720 238720 39360 107 1230
1232 0 426720 238880 39160 115 1231
1233 0 426752 239104 39040 156 1232
1234 0 426656 239296 38840 163 1233
1235 0 426656 239552 38720 107 1234
1236 0 426496 239712 38560 150 1235
1237 0 426368 239904 38400 153 1236
1238 0 426240 240096 38240 163 1237
1239 0 426080 240256 38080 186 1238
1240 0 425888 240416 37920 154 1239
1241 5 425856 240608 37720 176 1240
1242 0 425952 240768 37520 178 1241
1243 0 426176 240864 37400 120 1242
1244 0 426400 240992 37320 104 1243
1245 0 426656 241024 37320 102 1244
1246 5 426816 241152 37240 91 1245
1247 0 427040 241248 37160 96 1246
1248 0 427264 241408 37120 71 1247
1249 0 427456 241600 37120 75 1248
1250 0 427488 241824 36960 86 1249
1251 0 427328 241984 36840 40 1250
1252 0 427168 242144 36760 32 1251
1253 0 426736 243003 36600 0 1252
1254 5 426674 243622 36440 0 1253
1255 0 427058 243915 36360 0 1254
1256 0 427328 244032 36280 75 1255
1257 0 427456 244192 36120 75 1256
1258 0 427552 244384 35920 90 1257
1259 0 427712 244576 35800 98 1258
1260 0 427872 244768 35640 128 1259
1261 0 427968 245024 35520 75 1260
1262 0 428064 245280 35440 86 1261
1263 0 428224 245472 35320 75 1262
1264 0 428256 245696 35200 71 1263
1265 0 428256 245856 35000 51 1264
1266 0 428352 245984 34760 122 1265
1267 0 428384 246176 34600 40 1266
1268 5 428384 246304 34560 40 1267
1269 0 428465 246085 34400 0 1268
1270 0 428506 246059 34200 0 1269
1271 0 428612 246023 33960 0 1270
1272 0 428416 245952 33880 32 1271
1273 0 428448 245984 33800 32 1272
1274 0 428672 246016 33600 91 1273
1275 0 428832 246016 33400 115 1274
1276 0 429024 246112 33240 115 1275
1277 0 429184 245888 33200 98 1276
1278 0 429312 245760 33000 32 1277
1279 0 429728 245664 32040 80 1278
1280 0 429824 245472 31880 124 1279
1281 0 429952 245376 31640 122 1280
1282 0 430016 245408 31360 64 1281
1283 0 430080 245440 31120 75 1282
1284 0 430272 245536 30920 102 1283
1285 0 430496 245568 30760 107 1284
1286 0 430752 245568 30720 120 1285
1287 0 430976 245696 30640 104 1286
1288 0 431136 245856 30520 40 1287
1289 0 431296 245856 30280 51 1288
1290 6 431328 245856 30240 51 1289
1291 0 426199 245556 127080 120 493
1292 5 425239 245108 126960 202 1291
1293 0 424727 244844 126800 295 1292
1294 0 423647 244548 126640 346 1293
1295 0 422023 244220 126520 140 1294
1296 0 421175 244108 126440 139 1295
1297 5 420964 244086 126320 139 1296
1298 0 420471 244036 126040 295 1297
1299 0 419359 243940 125920 300 1298
1300 5 418495 243828 125880 363 1299
1301 0 417631 243716 125840 333 1300
1302 5 416767 243604 125800 329 1301
1303 0 415487 242564 125680 163 1302
1304 0 414999 242204 125520 266 1303
1305 5 413871 241548 125440 246 1304
1306 0 413527 241148 125600 192 1305
1307 5 412551 239684 125640 32 1306
1308 0 411391 237924 125760 207 1307
1309 0 410919 237372 125960 207 1308
1310 0 410495 236796 126160 226 1309
1311 0 410207 236484 126280 202 1310
1312 0 410095 236356 126480 122 1311
1313 0 409927 235924 126600 45 1312
1314 0 410047 235788 126800 45 1313
1315 0 408975 234956 126960 186 1314
1316 0 408663 234404 127080 200 1315
1317 5 408231 233924 127240 219 1316
1318 0 407855 233252 127400 219 1317
1319 0 407647 233164 127600 273 1318
1320 0 407487 232844 127720 288 1319
1321 0 407167 232492 127880 32 1320
1322 0 406887 232004 128040 208 1321
1323 0 406615 231732 128240 32 1322
1324 0 405663 231052 128400 277 1323
1325 0 405023 230500 128560 267 1324
1326 0 404535 230084 128760 249 1325
1327 0 404247 229460 128920 258 1326
1328 0 403887 228796 129080 214 1327
1329 0 403767 228148 129280 163 1328
1330 0 403407 227348 129480 86 1329
1331 0 403271 227068 129640 86 1330
1332 0 402823 226804 129880 157 1331
1333 0 402559 226548 130080 218 1332
1334 0 402552 226519 130120 300 1333
1335 5 402533 226433 130240 275 1334
1336 0 402527 226404 130280 275 1335
1337 0 402311 226372 130440 32 1336
1338 0 402143 226140 130640 32 1337
1339 0 402079 226036 130800 32 1338
1340 0 401831 225420 131040 245 1339
1341 0 401407 224820 131240 286 1340
1342 0 401239 224572 131440 197 1341
1343 0 400951 224316 131680 98 1342
1344 0 400775 223620 131840 243 1343
1345 0 400727 223372 132000 249 1344
1346 0 400463 222500 132160 60 1345
1347 0 400343 222180 132320 244 1346
1348 0 400143 221812 132560 200 1347
1349 0 400215 221604 132680 267 1348
1350 0 400031 221020 132920 235 1349
1351 0 399927 220732 133040 240 1350
1352 0 399687 220188 133200 163 1351
1353 0 399495 219692 133320 32 1352
1354 0 399343 219388 133440 226 1353
1355 0 398951 219052 133600 190 1354
1356 0 398791 218644 133760 210 1355
1357 0 398559 218084 133960 208 1356
1358 0 398287 217596 134080 221 1357
1359 0 398055 217476 134240 178 1358
1360 0 397863 217340 134360 200 1359
1361 0 397687 217084 134520 178 1360
1362 0 397423 216820 134680 51 1361
1363 5 397273 216730 134760 51 1362
1364 0 397047 216596 134880 137 1363
1365 0 397551 216636 135000 108 1364
1366 0 397263 216516 135160 148 1365
1367 0 397103 216436 135200 51 1366
1368 0 397079 216308 135360 124 1367
1369 0 396959 216020 135520 178 1368
1370 0 397231 215708 135800 186 1369
1371 0 397271 215572 135920 98 1370
1372 0 397183 215484 136040 98 1371
1373 0 397135 215348 136160 124 1372
1374 0 397047 215108 136360 221 1373
1375 0 396783 214428 136480 32 1374
1376 0 396559 214100 136640 107 1375
1377 0 396591 214100 136760 107 1376
1378 0 396767 213956 136880 107 1377
1379 0 396791 213780 137000 107 1378
1380 0 396791 213748 137160 176 1379
1381 0 396799 213652 137280 237 1380
1382 0 396751 213364 137440 226 1381
1383 0 396799 212484 137560 275 1382
1384 0 396551 211524 137720 281 1383
1385 0 396471 211468 137880 295 1384
1386 0 396303 211164 138000 163 1385
1387 0 396095 210892 138160 168 1386
1388 0 395975 210620 138320 226 1387
1389 0 395863 209884 138440 140 1388
1390 0 395871 209780 138560 140 1389
1391 0 395887 209756 138720 154 1390
1392 0 396031 209740 138880 178 1391
1393 0 396039 209732 139000 178 1392
1394 0 396071 209620 139120 194 1393
1395 0 396071 209444 139320 128 1394
1396 0 396039 209324 139480 128 1395
1397 0 395847 209268 139680 32 1396
1398 5 395796 209201 139720 32 1397
1399 0 395735 209132 139880 32 1398
1400 0 395647 209092 140000 128 1399
1401 0 396167 209316 140200 124 1400
1402 5 396511 209582 140240 175 1401
1403 0 396071 209156 140360 102 1402
1404 0 396055 209092 140560 107 1403
1405 0 395759 208828 140800 202 1404
1406 0 395463 208676 140960 240 1405
1407 0 395351 208516 141120 208 1406
1408 0 395271 208444 141280 202 1407
1409 0 395079 208268 141400 154 1408
1410 0 394983 208060 141560 154 1409
1411 0 394935 207748 141680 164 1410
1412 0 395527 207172 141840 178 1411
1413 0 395519 207012 142000 230 1412
1414 0 395687 206420 142160 313 1413
1415 0 395439 206004 142360 156 1414
1416 0 395311 205652 142480 226 1415
1417 0 395319 205524 142680 156 1416
1418 0 395359 205228 142840 32 1417
1419 0 395631 204564 142960 275 1418
1420 0 395796 204255 143040 239 1419
1421 0 395879 204100 143080 239 1420
1422 5 396066 203796 143160 229 1421
1423 0 396159 203644 143200 273 1422
1424 0 396439 203124 143400 240 1423
1425 0 397159 201724 143600 75 1424
1426 5 397135 201508 143640 40 1425
1427 5 397273 201387 143680 51 1426
1428 0 397550 201145 143760 40 1427
1429 0 398103 200660 143920 40 1428
1430 0 398791 199876 144000 0 1429
1431 5 400367 199308 144120 0 1430
1432 0 402135 199108 143920 0 1431
1433 0 403478 199024 143920 0 1432
1434 0 403646 199019 143680 0 1433
1435 0 404306 198922 143560 0 1434
1436 0 405495 199044 143400 0 1435
1437 0 407399 199190 143400 0 1436
1438 0 408051 199361 143400 0 1437
1439 5 408324 199550 143400 0 1438
1440 0 408456 199607 143240 0 1439
1441 0 408622 199679 143040 0 1440
1442 0 408551 199586 142800 0 1441
1443 0 408406 199590 142720 0 1442
1444 0 408398 199580 142680 0 1443
1445 5 408491 199676 142520 0 1444
1446 0 408465 199714 142400 0 1445
1447 0 408641 200180 142240 0 1446
1448 0 408751 200473 142080 0 1447
1449 0 408834 200693 141960 0 1448
1450 0 408841 200883 141720 0 1449
1451 0 408912 201118 141440 0 1450
1452 0 408930 201284 141160 0 1451
1453 0 408903 201426 140920 0 1452
1454 0 408955 201516 140640 0 1453
1455 0 409051 201533 140400 0 1454
1456 0 409343 201509 140160 0 1455
1457 0 409511 201757 139960 0 1456
1458 0 409448 202093 139680 0 1457
1459 0 409255 202140 139360 0 1458
1460 0 409041 202128 139240 0 1459
1461 0 409004 202166 139120 0 1460
1462 0 408975 202273 138960 0 1461
1463 0 408680 202956 138720 0 1462
1464 0 408594 202614 138640 0 1463
1465 0 408668 202705 138400 0 1464
1466 0 408801 202962 138200 0 1465
1467 0 408812 203160 138000 0 1466
1468 5 408831 203400 137760 0 1467
1469 0 408941 203296 137600 0 1468
1470 5 408942 203299 137520 0 1469
1471 0 408834 203872 137520 0 1470
1472 0 408724 204070 137440 0 1471
1473 0 408665 204355 137280 0 1472
1474 0 408996 204543 137040 0 1473
1475 0 409203 204827 136760 0 1474
1476 0 409264 205007 136520 0 1475
1477 0 409569 205226 136200 0 1476
1478 0 409750 205327 135960 0 1477
1479 0 409999 205408 135720 0 1478
1480 0 409932 205489 135520 0 1479
1481 0 409860 205455 135400 0 1480
1482 0 409840 205829 135160 0 1481
1483 0 409786 205974 134960 0 1482
1484 0 409866 206365 134640 0 1483
1485 0 409771 206482 134280 0 1484
1486 0 409800 206442 134160 0 1485
1487 0 409794 206482 134120 0 1486
1488 0 409863 206467 133880 0 1487
1489 5 409840 206411 133560 0 1488
1490 0 410392 206695 133560 0 1489
1491 0 411031 206960 133560 0 1490
1492 0 411471 207158 133440 0 1491
1493 0 411926 207341 133280 0 1492
1494 0 412467 207557 133280 0 1493
1495 0 412611 207567 133000 0 1494
1496 0 412565 207606 132720 0 1495
1497 0 412686 207741 132400 0 1496
1498 5 412850 207873 132160 0 1497
1499 0 412904 207836 132040 0 1498
1500 0 413049 207761 131840 0 1499
1501 0 413163 207807 131800 0 1500
1502 0 413215 207783 131680 0 1501
1503 0 413343 207807 131560 0 1502
1504 0 413349 207810 131400 0 1503
1505 0 413469 207795 131320 0 1504
1506 0 413452 207867 131280 0 1505
1507 0 413582 208032 131040 0 1506
1508 0 413577 208148 130800 0 1507
1509 0 413587 208115 130760 0 1508
1510 0 413835 208306 130560 0 1509
1511 0 413887 208279 130520 0 1510
1512 0 414011 208377 130320 0 1511
1513 0 414132 208485 130240 0 1512
1514 0 414132 208485 130120 0 1513
1515 0 414157 208432 130040 0 1514
1516 0 414328 208584 129920 0 1515
1517 0 414384 208600 129840 0 1516
1518 0 414589 208609 129560 0 1517
1519 0 414794 208803 129360 0 1518
1520 0 414982 208906 129360 0 1519
1521 0 415060 209087 129160 0 1520
1522 5 415101 209123 129040 0 1521
1523 0 414914 208896 128840 0 1522
1524 0 414836 208941 128520 0 1523
1525 0 414885 209081 128240 0 1524
1526 0 414994 209240 127960 0 1525
1527 0 415018 209195 127680 0 1526
1528 0 414961 209180 127560 0 1527
1529 0 414897 209269 127400 0 1528
1530 0 414940 209355 127160 0 1529
1531 0 414587 209567 126920 0 1530
1532 0 414588 209601 126880 0 1531
1533 0 414562 209637 126640 0 1532
1534 0 414595 209641 126600 0 1533
1535 0 414516 209676 126520 0 1534
1536 0 414395 209781 126440 0 1535
1537 0 414334 209834 126400 0 1536
1538 0 414069 210150 126200 0 1537
1539 0 414016 210202 126040 0 1538
1540 0 414142 210157 126000 0 1539
1541 0 414297 210156 125960 0 1540
1542 0 414041 210521 125720 0 1541
1543 0 414075 210762 125480 0 1542
1544 0 414035 210905 125240 0 1543
1545 0 413987 211083 125000 0 1544
1546 0 414086 211400 124760 0 1545
1547 0 413942 211560 124480 0 1546
1548 0 413961 211606 124320 0 1547
1549 0 413929 211672 124080 0 1548
1550 0 413929 211672 123920 0 1549
1551 0 413929 211672 123680 0 1550
1552 0 413837 211752 123480 0 1551
1553 0 413824 211877 123240 0 1552
1554 0 413826 212032 123040 0 1553
1555 0 413879 212523 122680 0 1554
1556 0 413832 212840 122360 0 1555
1557 0 413902 212915 122200 0 1556
1558 0 413937 212953 122120 0 1557
1559 0 413935 213026 121840 0 1558
1560 0 413842 213206 121720 0 1559
1561 5 413693 213361 121600 0 1560
1562 0 412935 213701 121600 0 1561
1563 0 412598 213763 121480 0 1562
1564 0 412445 213955 121200 0 1563
1565 0 412476 214415 120920 0 1564
1566 0 412596 214625 120760 0 1565
1567 0 412596 214658 120720 0 1566
1568 0 412309 214975 120480 0 1567
1569 0 412225 215123 120360 0 1568
1570 0 411968 215330 120080 0 1569
1571 0 411673 215690 119840 0 1570
1572 0 411241 216210 119560 0 1571
1573 0 410706 216319 119280 0 1572
1574 0 410728 216409 119040 0 1573
1575 0 410891 216502 119000 0 1574
1576 0 410914 216618 118920 0 1575
1577 0 410477 216729 118840 0 1576
1578 0 410404 216774 118560 0 1577
1579 0 410334 216798 118080 0 1578
1580 0 410254 216829 117920 0 1579
1581 0 410269 216821 117880 0 1580
1582 0 410156 216731 117840 0 1581
1583 0 409848 216979 117520 0 1582
1584 0 409698 216975 117360 0 1583
1585 0 409661 216974 117320 0 1584
1586 0 409441 216997 117040 0 1585
1587 0 409300 217170 116960 0 1586
1588 0 409303 217148 116840 0 1587
1589 0 409303 217148 116800 0 1588
1590 0 409264 217322 116720 0 1589
1591 6 409231 217331 116680 0 1590
1592 0 437344 265600 118160 102 521
1593 0 437184 265536 117960 137 1592
1594 0 436868 265641 116440 98 1593
1595 0 437289 265727 115800 173 1594
1596 5 437442 265584 115720 183 1595
1597 0 437506 265577 115640 193 1596
1598 0 437538 265574 115600 198 1597
1599 0 437633 265564 115480 212 1598
1600 5 437697 265558 115400 222 1599
1601 0 437856 265542 115200 246 1600
1602 0 437920 265536 115120 256 1601
1603 0 438080 265536 114920 206 1602
1604 5 438118 265510 114880 204 1603
1605 0 438234 265434 114760 198 1604
1606 0 438272 265408 114720 197 1605
1607 0 438368 265312 114600 182 1606
1608 0 438432 265248 114520 172 1607
1609 0 438592 265088 114360 86 1608
1610 0 438784 265088 114280 108 1609
1611 0 438944 265024 114080 98 1610
1612 0 439104 265024 113880 32 1611
1613 0 439264 265024 113680 60 1612
1614 0 439360 265024 113440 214 1613
1615 0 439456 265024 113160 163 1614
1616 0 439616 265024 112960 197 1615
1617 0 439723 265024 112800 169 1616
1618 0 439776 265024 112720 156 1617
1619 0 439840 265024 112440 115 1618
1620 0 439968 265056 112200 150 1619
1621 0 439968 265216 111960 197 1620
1622 0 440064 265216 111720 154 1621
1623 0 440224 265344 111520 160 1622
1624 0 440320 265363 111400 161 1623
1625 0 440384 265376 111320 163 1624
1626 0 440486 265504 111160 213 1625
1627 0 440512 265536 111120 226 1626
1628 0 440563 265587 111040 219 1627
1629 0 440640 265664 110920 209 1628
1630 0 440800 265824 110800 91 1629
1631 0 440992 266048 110760 122 1630
1632 0 441184 266240 110680 115 1631
1633 0 441344 266368 110520 101 1632
1634 0 441504 266528 110320 107 1633
1635 0 441632 266688 110120 108 1634
1636 0 441760 266848 109920 140 1635
1637 0 441792 266944 109680 137 1636
1638 0 441792 267104 109440 160 1637
1639 0 441792 267200 109200 91 1638
1640 0 441792 267360 109000 143 1639
1641 0 441792 267520 108800 120 1640
1642 0 441792 267648 108560 108 1641
1643 0 441792 267744 108320 102 1642
1644 0 441792 267840 108080 178 1643
1645 0 441760 267840 107800 160 1644
1646 0 441760 267895 107560 156 1645
1647 0 441760 267904 107520 156 1646
1648 0 441760 268064 107320 108 1647
1649 0 441758 268069 107280 125 1648
1650 0 441760 268096 107040 229 1649
1651 0 441856 268224 106840 208 1650
1652 0 441888 268250 106800 192 1651
1653 0 442016 268352 106640 128 1652
1654 0 442176 268352 106440 137 1653
1655 0 442176 268448 106200 163 1654
1656 5 442240 268576 106000 185 1655
1657 0 442249 268585 105920 201 1656
1658 0 442254 268590 105880 209 1657
1659 0 442272 268608 105720 241 1658
1660 0 442314 268608 105640 277 1659
1661 0 442357 268608 105560 313 1660
1662 0 442400 268608 105480 349 1661
1663 0 442464 268544 105240 411 1662
1664 0 442496 268416 105000 457 1663
1665 0 442560 268192 104840 417 1664
1666 0 442656 268115 104720 405 1665
1667 0 442720 268064 104640 398 1666
1668 0 442784 267872 104440 305 1667
1669 0 442848 267776 104200 273 1668
1670 0 442976 267776 103960 226 1669
1671 0 443136 267744 103760 186 1670
1672 0 443296 267680 103560 102 1671
1673 0 443456 267648 103360 81 1672
1674 0 443584 267680 103120 96 1673
1675 0 443744 267712 102880 101 1674
1676 0 443904 267840 102680 120 1675
1677 5 444096 268000 102600 163 1676
1678 0 444288 268192 102600 200 1677
1679 0 444480 268384 102680 175 1678
1680 0 444640 268512 102840 160 1679
1681 0 444832 268704 102920 202 1680
1682 0 445024 268896 102840 163 1681
1683 0 445184 269120 102880 128 1682
1684 0 445376 269312 102920 128 1683
1685 0 445568 269504 102920 124 1684
1686 0 445632 269760 102920 124 1685
1687 0 445792 269952 102800 150 1686
1688 0 445952 270112 102680 189 1687
1689 0 446144 270240 102560 354 1688
1690 0 446400 270208 102560 365 1689
1691 0 446624 270336 102480 256 1690
1692 0 446720 270432 102440 192 1691
1693 0 446816 270528 102400 128 1692
1694 0 447008 270720 102320 90 1693
1695 0 447136 270944 102240 107 1694
1696 0 447200 271200 102160 104 1695
1697 0 447264 271456 102120 86 1696
1698 0 447392 271648 102000 98 1697
1699 0 447552 271840 101960 122 1698
1700 5 447616 272096 101960 102 1699
1701 0 447776 272288 101920 91 1700
1702 0 447872 272480 101760 139 1701
1703 0 447936 272736 101760 302 1702
1704 0 448032 272960 101680 229 1703
1705 0 448224 273152 101680 172 1704
1706 0 448448 273344 101680 32 1705
1707 0 448640 273536 101680 45 1706
1708 0 448832 273728 101680 108 1707
1709 0 448864 273984 101600 107 1708
1710 0 448864 274240 101520 186 1709
1711 0 449024 274464 101400 157 1710
1712 0 449088 274720 101320 154 1711
1713 0 449184 274976 101320 120 1712
1714 0 449280 275232 101280 91 1713
1715 0 449440 275424 101240 80 1714
1716 0 449536 275680 101240 98 1715
1717 0 449632 275904 101320 96 1716
1718 0 449696 276160 101320 60 1717
1719 0 449824 276384 101320 96 1718
1720 0 449856 276640 101320 107 1719
1721 0 449920 276896 101320 96 1720
1722 0 449984 277152 101320 81 1721
1723 0 450016 277408 101360 96 1722
1724 0 450080 277664 101400 104 1723
1725 0 450144 277920 101480 101 1724
1726 0 450144 278176 101520 96 1725
1727 0 450112 278432 101600 90 1726
1728 0 450112 278688 101640 75 1727
1729 0 450048 278944 101680 90 1728
1730 0 450048 279200 101760 81 1729
1731 0 450016 279456 101840 143 1730
1732 0 450016 279680 101960 135 1731
1733 0 449984 279904 102080 120 1732
1734 0 449984 280160 102160 91 1733
1735 0 449984 280416 102200 75 1734
1736 0 450048 280672 102200 75 1735
1737 0 450208 280864 102160 102 1736
1738 0 450240 281120 102160 102 1737
1739 0 450336 281344 102040 91 1738
1740 0 450464 281600 102040 107 1739
1741 0 450560 281760 101920 176 1740
1742 0 450752 281952 101840 164 1741
1743 0 450752 282208 101840 185 1742
1744 0 450752 282464 101840 208 1743
1745 0 450784 282720 101800 175 1744
1746 0 451345 284216 101880 254 1745
1747 0 451700 284452 102200 310 1746
1748 5 452322 284865 102760 408 1747
1749 0 452928 286304 102680 96 1748
1750 0 453056 286528 102680 80 1749
1751 0 453120 286784 102680 136 1750
1752 0 453248 287008 102720 40 1751
1753 0 453248 287264 102720 40 1752
1754 0 453248 287520 102720 75 1753
1755 0 453248 287776 102720 60 1754
1756 5 453290 288572 102760 182 1755
1757 0 453333 289367 102800 304 1756
1758 5 453129 290275 102960 216 1757
1759 0 453632 290976 103080 150 1758
1760 0 453664 291232 103080 128 1759
1761 5 453664 291392 103160 96 1760
1762 0 453824 291552 103320 60 1761
1763 0 453920 291808 103360 64 1762
1764 0 454048 292032 103520 115 1763
1765 0 454112 292224 103680 128 1764
1766 0 454272 292448 103760 104 1765
1767 0 454272 292704 103880 160 1766
1768 0 454432 292864 104080 226 1767
1769 0 454485 292997 104280 251 1768
1770 0 454496 293024 104320 256 1769
1771 0 454496 293152 104560 297 1770
1772 0 454480 293232 104680 270 1771
1773 0 454464 293312 104800 244 1772
1774 0 454490 293440 104960 211 1773
1775 0 454496 293472 105000 203 1774
1776 5 454496 293504 105280 134 1775
1777 0 454400 293568 105520 128 1776
1778 0 454240 293600 105720 91 1777
1779 0 454176 293440 105960 32 1778
1780 0 454176 293312 106120 51 1779
1781 6 454172 293182 106200 0 1780
1782 0 445056 243584 44320 366 1098
1783 0 444960 243424 44120 301 1782
1784 0 444800 243264 43960 280 1783
1785 0 444672 243104 43760 259 1784
1786 0 444544 242944 43560 373 1785
1787 0 444480 242784 43360 445 1786
1788 0 444384 242592 43200 454 1787
1789 0 444320 242496 42960 550 1788
1790 0 444256 242240 42920 484 1789
1791 0 444256 241984 42960 449 1790
1792 0 444352 241728 42960 363 1791
1793 0 444352 241472 42960 318 1792
1794 5 444320 241312 42960 341 1793
1795 0 444384 241056 42920 365 1794
1796 0 444480 240832 42840 396 1795
1797 0 444512 240672 42640 451 1796
1798 0 444512 240416 42600 397 1797
1799 0 444512 240160 42600 356 1798
1800 0 444352 239968 42480 260 1799
1801 0 444352 239808 42280 261 1800
1802 0 444256 239904 42040 280 1801
1803 0 444416 239744 41920 363 1802
1804 0 444544 239584 41720 354 1803
1805 5 444672 239456 41520 374 1804
1806 5 444608 239296 41440 386 1805
1807 0 444608 239072 41240 308 1806
1808 0 444640 238848 41080 300 1807
1809 0 444640 238624 40880 358 1808
1810 0 444640 238496 40760 353 1809
1811 0 444640 238336 40560 291 1810
1812 0 444640 238112 40440 281 1811
1813 0 444640 237856 40360 274 1812
1814 0 444704 237664 40160 186 1813
1815 0 444896 237472 40080 248 1814
1816 5 445024 237344 39960 320 1815
1817 0 445024 237184 39760 208 1816
1818 0 445024 237024 39560 226 1817
1819 0 445024 236864 39360 86 1818
1820 0 445024 236672 39160 237 1819
1821 0 444992 236512 38960 260 1820
1822 0 444992 236352 38760 296 1821
1823 0 444928 236192 38560 236 1822
1824 0 444928 236032 38360 226 1823
1825 0 444928 235808 38160 148 1824
1826 5 444928 235712 38040 176 1825
1827 0 445024 235488 37920 235 1826
1828 0 445152 235264 37800 242 1827
1829 0 445184 235072 37640 221 1828
1830 0 445344 234976 37440 219 1829
1831 0 445504 234816 37240 156 1830
1832 5 445504 234816 37080 86 1831
1833 0 445472 234816 36800 102 1832
1834 0 445312 234688 36600 160 1833
1835 0 445152 234624 36400 218 1834
1836 0 444992 234464 36200 196 1835
1837 0 444992 234336 35960 163 1836
1838 0 444960 234176 35760 189 1837
1839 0 444928 234016 35560 219 1838
1840 5 444800 233920 35400 209 1839
1841 0 444800 233824 35160 115 1840
1842 0 444832 233664 34920 197 1841
1843 0 444992 233504 34720 186 1842
1844 0 445088 233344 34520 164 1843
1845 0 445248 233344 34320 197 1844
1846 0 445408 233344 34080 254 1845
1847 0 445568 233312 33840 226 1846
1848 5 445632 233312 33760 229 1847
1849 0 445792 233312 33560 128 1848
1850 0 445952 233280 33360 160 1849
1851 0 446016 233248 33120 160 1850
1852 0 446016 233248 32840 160 1851
1853 0 446048 233248 32560 176 1852
1854 0 446112 233216 32280 157 1853
1855 0 446112 233152 32000 120 1854
1856 0 446240 233120 31760 254 1855
1857 0 446400 232992 31560 249 1856
1858 0 446368 233088 31320 208 1857
1859 0 446432 233184 31080 208 1858
1860 0 446528 233376 30920 166 1859
1861 5 446624 233472 30880 136 1860
1862 0 446816 233344 30720 176 1861
1863 0 446976 233376 30520 136 1862
1864 0 446976 233408 30240 160 1863
1865 0 447072 233376 30000 172 1864
1866 0 447232 233280 29800 204 1865
1867 0 447264 233120 29600 160 1866
1868 0 447296 232960 29400 124 1867
1869 5 447392 232800 29280 101 1868
1870 0 447392 232928 29040 32 1869
1871 0 447456 232992 28800 40 1870
1872 0 447456 233152 28600 91 1871
1873 0 447584 233312 28400 172 1872
1874 0 447744 233408 28200 122 1873
1875 0 447936 233504 28000 128 1874
1876 0 448064 233600 27800 128 1875
1877 0 448128 233760 27560 108 1876
1878 0 448288 233888 27400 175 1877
1879 0 448448 234016 27200 176 1878
1880 0 448512 234208 27040 136 1879
1881 0 448448 234432 26880 136 1880
1882 5 448448 234592 26760 148 1881
1883 0 448672 234592 26640 124 1882
1884 0 448800 234528 26400 86 1883
1885 0 449024 234496 26080 160 1884
1886 0 449248 234336 26040 148 1885
1887 0 449440 234144 26000 139 1886
1888 0 449600 233952 25960 172 1887
1889 5 449664 233824 26000 198 1888
1890 0 449856 233664 25880 135 1889
1891 0 450048 233440 25880 163 1890
1892 0 450240 233248 25960 136 1891
1893 0 450496 233152 25920 108 1892
1894 0 450720 232992 25880 166 1893
1895 0 450976 232960 25880 102 1894
1896 0 451232 232960 25800 75 1895
1897 0 451488 233024 25800 86 1896
1898 0 451744 232960 25800 101 1897
1899 0 452000 232896 25840 81 1898
1900 0 452256 232800 25840 75 1899
1901 0 452512 232704 25880 32 1900
1902 0 452704 232544 25960 40 1901
1903 0 452928 232416 26000 32 1902
1904 0 453184 232416 26000 75 1903
1905 0 453408 232320 26160 107 1904
1906 0 453664 232256 26200 128 1905
1907 0 453888 232128 26240 150 1906
1908 0 454112 232000 26240 156 1907
1909 0 454336 231872 26280 101 1908
1910 0 454592 231840 26280 124 1909
1911 0 454816 231712 26240 120 1910
1912 0 455072 231648 26280 98 1911
1913 5 455232 231552 26280 98 1912
1914 0 455424 231424 26440 60 1913
1915 0 455648 231296 26480 104 1914
1916 0 455872 231168 26520 71 1915
1917 0 456085 231014 26560 45 1916
1918 0 456363 230862 26600 0 1917
1919 0 456856 230657 26720 0 1918
1920 0 457657 230197 26840 0 1919
1921 0 458754 229352 27000 0 1920
1922 5 459184 229116 27080 0 1921
1923 0 459162 228912 27240 0 1922
1924 0 459778 228757 27400 0 1923
1925 0 459881 228655 27560 0 1924
1926 0 459870 228549 27760 0 1925
1927 0 459792 228536 27920 0 1926
1928 0 459709 228503 28120 0 1927
1929 0 459739 228456 28280 0 1928
1930 0 459812 228539 28440 0 1929
1931 0 459873 228573 28600 0 1930
1932 0 460006 228601 28760 0 1931
1933 0 460062 228656 28920 0 1932
1934 0 460147 228587 29080 0 1933
1935 0 460317 228607 29200 0 1934
1936 0 460425 228638 29400 0 1935
1937 0 460437 228639 29520 0 1936
1938 0 460443 228640 29680 0 1937
1939 0 460408 228606 29880 0 1938
1940 0 460471 228581 30120 0 1939
1941 0 460494 228556 30320 0 1940
1942 0 460498 228448 30520 0 1941
1943 5 460313 228424 30640 0 1942
1944 0 460190 228408 30720 0 1943
1945 0 459996 228216 30880 0 1944
1946 0 459599 228050 31000 0 1945
1947 5 459558 228041 31040 0 1946
1948 0 459274 227900 31120 0 1947
1949 0 458973 227773 31240 0 1948
1950 0 458873 227678 31400 0 1949
1951 0 458624 227465 31520 0 1950
1952 0 458438 227330 31600 0 1951
1953 0 458399 227309 31640 0 1952
1954 0 458356 227214 31680 0 1953
1955 0 457990 226934 31800 0 1954
1956 5 457863 226772 32000 0 1955
1957 0 457446 226584 32160 0 1956
1958 0 457348 226529 32360 0 1957
1959 0 457303 226546 32560 0 1958
1960 0 457163 226478 32720 0 1959
1961 0 457082 226435 32920 0 1960
1962 0 456972 226397 33080 0 1961
1963 6 456800 226340 33280 0 1962
1964 0 447456 254720 51640 444 1031
1965 0 447552 254944 51720 339 1964
1966 0 447552 255200 51720 218 1965
1967 0 447552 255232 51720 206 1966
1968 0 447552 255488 51720 217 1967
1969 0 447488 255744 51720 196 1968
1970 0 447520 256000 51640 196 1969
1971 0 447616 256160 51440 148 1970
1972 0 447616 256320 51200 148 1971
1973 0 447520 256480 51000 96 1972
1974 0 447360 256640 50800 160 1973
1975 0 447200 256800 50600 139 1974
1976 0 447008 256896 50440 140 1975
1977 0 446848 257056 50240 163 1976
1978 0 446688 257216 50120 120 1977
1979 0 446496 257408 50000 139 1978
1980 0 446240 257472 49920 124 1979
1981 0 446016 257632 49800 197 1980
1982 0 445824 257696 49640 218 1981
1983 0 445664 257760 49440 137 1982
1984 0 445504 257760 49240 81 1983
1985 0 445408 257760 49000 91 1984
1986 0 445312 257760 48760 115 1985
1987 0 445280 257760 48720 98 1986
1988 0 445120 257760 48520 86 1987
1989 0 444960 257664 48320 128 1988
1990 0 444800 257504 48160 86 1989
1991 0 444640 257376 47960 32 1990
1992 0 444480 257248 47760 102 1991
1993 0 444320 257120 47560 80 1992
1994 0 444160 256960 47360 101 1993
1995 0 444000 256896 47160 164 1994
1996 0 443744 256896 47080 122 1995
1997 0 443520 256992 46960 40 1996
1998 0 443520 256992 46680 128 1997
1999 0 443296 257088 46520 160 1998
2000 0 443040 257216 46480 163 1999
2001 0 442848 257312 46280 136 2000
2002 0 442624 257344 46160 157 2001
2003 0 442400 257376 46040 124 2002
2004 0 442304 257312 45800 131 2003
2005 5 442304 257312 45760 107 2004
2006 0 442464 257248 45560 104 2005
2007 0 442624 257184 45360 178 2006
2008 0 442752 257216 45120 209 2007
2009 0 442752 257280 44840 185 2008
2010 0 442848 257088 44640 156 2009
2011 0 442848 257120 44360 164 2010
2012 0 442848 257152 44080 204 2011
2013 5 442848 257152 43920 186 2012
2014 0 443008 257056 43680 157 2013
2015 0 443104 256928 43440 131 2014
2016 0 443200 256768 43240 71 2015
2017 0 443328 256736 43000 137 2016
2018 0 443456 256704 42760 150 2017
2019 0 443680 256576 42720 176 2018
2020 0 443872 256480 42520 140 2019
2021 0 444064 256416 42320 164 2020
2022 0 444224 256416 42080 153 2021
2023 0 444384 256384 41880 64 2022
2024 0 444544 256288 41680 131 2023
2025 0 444576 256096 41480 32 2024
2026 0 444576 255968 41240 192 2025
2027 0 444736 256000 41000 228 2026
2028 0 444768 256032 41000 229 2027
2029 0 444768 256064 40720 163 2028
2030 0 444832 256032 40480 107 2029
2031 0 444896 255968 40240 101 2030
2032 0 444896 255904 39960 150 2031
2033 0 444960 255744 39720 202 2032
2034 0 444896 255584 39520 102 2033
2035 0 444832 255424 39320 136 2034
2036 0 444960 255232 39200 164 2035
2037 0 444992 255072 39000 178 2036
2038 0 444864 254912 38840 150 2037
2039 5 444864 254816 38640 98 2038
2040 0 445024 254976 38480 107 2039
2041 0 445184 255008 38280 153 2040
2042 0 445408 254848 38160 128 2041
2043 0 445600 254720 38040 148 2042
2044 0 445792 254560 37920 137 2043
2045 0 445984 254368 37840 150 2044
2046 0 446176 254208 37720 156 2045
2047 0 446368 254080 37600 156 2046
2048 0 446592 253952 37560 140 2047
2049 0 446816 253952 37400 86 2048
2050 0 447072 253952 37320 80 2049
2051 0 447328 253984 37240 80 2050
2052 0 447488 254144 37040 60 2051
2053 0 447392 254176 36800 32 2052
2054 0 447392 254240 36520 104 2053
2055 0 447264 254400 36320 136 2054
2056 0 447168 254528 36120 120 2055
2057 0 447168 254560 36040 164 2056
2058 0 447200 254784 35880 148 2057
2059 0 447328 254784 35640 192 2058
2060 0 447296 254784 35360 160 2059
2061 0 447328 254848 35120 124 2060
2062 0 447328 254944 34840 150 2061
2063 0 447264 255200 34760 166 2062
2064 0 447136 255392 34600 124 2063
2065 5 447072 255488 34440 157 2064
2066 0 447072 255520 34160 203 2065
2067 0 447104 255584 33920 192 2066
2068 0 446944 255584 33720 181 2067
2069 0 446912 255648 33480 141 2068
2070 0 446688 255744 33360 124 2069
2071 0 446528 255808 33160 80 2070
2072 0 446336 255936 32960 104 2071
2073 5 446240 255968 32840 154 2072
2074 0 446272 255904 32600 178 2073
2075 0 446112 255840 32400 200 2074
2076 0 445952 255712 32240 128 2075
2077 0 445792 255584 32040 120 2076
2078 0 445888 255360 31960 32 2077
2079 0 445760 255136 31960 32 2078
2080 0 445760 254976 31800 32 2079
2081 0 445624 254853 31680 0 2080
2082 0 445578 254783 31560 0 2081
2083 0 445593 254660 31320 0 2082
2084 0 445601 254607 31120 0 2083
2085 5 445614 254580 30960 0 2084
2086 0 445623 254559 30840 0 2085
2087 0 445514 254563 30680 0 2086
2088 0 445371 254680 30480 0 2087
2089 0 445156 254730 30280 0 2088
2090 5 444805 254682 30040 0 2089
2091 0 444484 254654 29800 0 2090
2092 0 444185 254680 29600 0 2091
2093 0 443810 254623 29360 0 2092
2094 0 443731 254445 29160 0 2093
2095 0 443365 254216 28920 0 2094
2096 0 442687 254014 28720 0 2095
2097 0 442437 253760 28480 0 2096
2098 0 442034 253565 28280 0 2097
2099 0 441899 253398 28120 0 2098
2100 0 441658 253222 27920 0 2099
2101 0 441644 253012 27680 0 2100
2102 0 441385 252662 27440 0 2101
2103 0 441197 252549 27400 0 2102
2104 5 441008 252436 27360 0 2103
2105 5 440820 252323 27320 0 2104
2106 0 440062 252480 27240 0 2105
2107 0 438412 252277 27320 0 2106
2108 0 437983 251744 27360 0 2107
2109 5 437804 251630 27400 0 2108
2110 0 437668 250777 27480 0 2109
2111 0 437713 250396 27680 0 2110
2112 0 437706 250124 27800 0 2111
2113 0 437657 249856 27920 0 2112
2114 0 437655 249742 28160 0 2113
2115 0 437568 249560 28360 0 2114
2116 5 437503 249550 28560 0 2115
2117 0 437535 249523 28720 0 2116
2118 0 437581 249519 28920 0 2117
2119 0 437612 249455 29080 0 2118
2120 5 437701 249318 29200 0 2119
2121 0 437832 249578 29320 0 2120
2122 0 438079 249637 29520 0 2121
2123 0 438333 249684 29760 0 2122
2124 0 438532 249629 29960 0 2123
2125 5 438633 249632 30000 0 2124
2126 0 438834 249637 30080 0 2125
2127 0 438742 249640 30240 0 2126
2128 0 438772 249664 30440 0 2127
2129 0 438838 249649 30680 0 2128
2130 0 438995 249656 30840 0 2129
2131 5 438899 249649 31000 0 2130
2132 0 438918 249664 31080 0 2131
2133 0 439084 249626 31240 0 2132
2134 0 439203 249666 31360 0 2133
2135 0 439322 249732 31560 0 2134
2136 0 439500 249954 31760 0 2135
2137 0 439613 250206 32000 0 2136
2138 5 439625 250326 32240 0 2137
2139 0 439855 250411 32440 0 2138
2140 0 439855 250278 32600 0 2139
2141 0 439852 250203 32840 0 2140
2142 6 439950 250158 33000 0 2141
2143 0 396511 202249 143720 192 1426
2144 0 396199 202620 143760 226 2143
2145 0 396089 202640 143960 226 2144
2146 0 396023 202652 144080 40 2145
2147 0 396063 202516 144200 40 2146
2148 0 395991 202444 144320 40 2147
2149 0 395871 202316 144440 80 2148
2150 0 395967 202108 144560 80 2149
2151 0 396327 201980 144680 86 2150
2152 0 396367 201860 144880 86 2151
2153 0 396991 201900 144960 40 2152
2154 5 396983 201892 145160 40 2153
2155 0 397999 201692 145280 0 2154
2156 0 398159 201692 145360 0 2155
2157 0 398352 201638 145480 0 2156
2158 0 398508 201490 145680 0 2157
2159 0 398968 201509 145800 0 2158
2160 0 399841 200979 146000 0 2159
2161 0 400164 200850 146160 0 2160
2162 5 400272 200996 146320 0 2161
2163 0 401188 201023 146320 0 2162
2164 0 401589 201117 146440 0 2163
2165 0 401841 200972 146600 0 2164
2166 0 402199 200876 146800 0 2165
2167 0 402672 200789 147000 0 2166
2168 0 403099 200746 147200 0 2167
2169 0 403257 200609 147560 0 2168
2170 0 403455 200533 147600 0 2169
2171 5 404434 199758 147600 0 2170
2172 0 404464 199788 147840 0 2171
2173 5 404543 199724 147960 0 2172
2174 0 404622 199660 148080 0 2173
2175 0 404597 199679 148240 0 2174
2176 0 404649 199612 148320 0 2175
2177 0 404665 199559 148680 0 2176
2178 0 405009 199462 148800 0 2177
2179 0 405010 199431 148880 0 2178
2180 0 405716 199177 148880 0 2179
2181 0 405852 198949 149000 0 2180
2182 0 406019 198736 149200 0 2181
2183 0 406768 198277 149320 0 2182
2184 0 406824 198194 149440 0 2183
2185 0 406842 198166 149480 0 2184
2186 0 406969 198440 149760 0 2185
2187 0 407252 198651 149880 0 2186
2188 0 407547 198750 149960 0 2187
2189 0 407742 198667 150040 0 2188
2190 0 407938 198584 150120 0 2189
2191 0 408653 198244 150240 0 2190
2192 5 408476 197986 150400 0 2191
2193 0 410071 197690 150400 0 2192
2194 0 410314 197643 150400 0 2193
2195 0 411066 197763 150400 0 2194
2196 0 411565 197799 150400 0 2195
2197 0 412506 197534 150400 0 2196
2198 0 413283 197560 150400 0 2197
2199 5 413860 197493 150400 0 2198
2200 0 414206 197557 150360 0 2199
2201 0 414500 197588 150320 0 2200
2202 0 414882 197528 150320 0 2201
2203 0 415088 197678 150240 0 2202
2204 0 415475 197514 150040 0 2203
2205 0 415510 197191 149720 0 2204
2206 0 416375 196765 149640 0 2205
2207 5 417699 196406 149400 0 2206
2208 0 417710 196389 149240 0 2207
2209 0 417712 196364 148960 0 2208
2210 0 417936 196220 148720 0 2209
2211 0 418477 196017 148440 0 2210
2212 0 418664 195901 148200 0 2211
2213 0 418682 195765 148000 0 2212
2214 0 418952 195449 147720 0 2213
2215 0 419188 195364 147440 0 2214
2216 0 419269 195398 147280 0 2215
2217 0 419553 195400 147080 0 2216
2218 0 419658 195505 146880 0 2217
2219 0 419969 195741 146640 0 2218
2220 0 420208 195933 146400 0 2219
2221 0 420422 196117 146160 0 2220
2222 0 420750 196248 146000 0 2221
2223 0 421014 196466 145800 0 2222
2224 5 421078 196520 145680 0 2223
2225 0 421754 196844 145000 0 2224
2226 0 421885 196863 144840 0 2225
2227 0 422217 196810 144560 0 2226
2228 0 422601 196946 144320 0 2227
2229 0 422760 197026 144160 0 2228
2230 0 422803 197027 144080 0 2229
2231 0 422926 197030 144000 0 2230
2232 0 422942 197053 143920 0 2231
2233 0 423058 197099 143760 0 2232
2234 0 423287 197243 143680 0 2233
2235 0 423452 197357 143480 0 2234
2236 0 423896 197611 143200 0 2235
2237 0 423924 197636 143160 0 2236
2238 0 423920 197636 143040 0 2237
2239 0 424185 197820 142880 0 2238
2240 0 424421 198081 142640 0 2239
2241 0 424683 198381 142360 0 2240
2242 0 425480 198627 142080 0 2241
2243 0 425723 198634 142080 0 2242
2244 0 426793 198596 141880 0 2243
2245 0 427517 198854 141600 0 2244
2246 0 427980 199045 141320 0 2245
2247 0 428578 199061 141080 0 2246
2248 0 429015 199102 140840 0 2247
2249 0 429530 199032 140600 0 2248
2250 0 429777 198859 140440 0 2249
2251 0 429825 198788 140360 0 2250
2252 0 430078 198493 140120 0 2251
2253 0 430334 198345 139960 0 2252
2254 0 430559 198150 139760 0 2253
2255 0 430737 198098 139600 0 2254
2256 0 431330 197948 139320 0 2255
2257 0 431509 197935 139240 0 2256
2258 0 432091 197850 139120 0 2257
2259 0 432837 197491 138880 0 2258
2260 0 433042 197213 138560 0 2259
2261 0 433229 197176 138280 0 2260
2262 0 434070 196762 138080 0 2261
2263 0 434213 196491 137920 0 2262
2264 0 434436 196303 137680 0 2263
2265 0 434473 196272 137640 0 2264
2266 0 434547 196210 137560 0 2265
2267 0 434625 196127 137480 0 2266
2268 0 434930 196004 137240 0 2267
2269 0 435268 195812 137000 0 2268
2270 0 435441 195639 136840 0 2269
2271 0 435688 195575 136680 0 2270
2272 0 435782 195510 136440 0 2271
2273 0 435851 195492 136360 0 2272
2274 0 436119 195479 135880 0 2273
2275 0 436354 195367 135560 0 2274
2276 0 436930 195373 135480 0 2275
2277 0 437033 195356 135480 0 2276
2278 0 437336 195385 135240 0 2277
2279 0 437648 195417 134960 0 2278
2280 0 438031 195502 134760 0 2279
2281 0 438552 195647 134560 0 2280
2282 0 438947 195706 134280 0 2281
2283 0 439192 195825 134200 0 2282
2284 0 439310 195984 134040 0 2283
2285 0 439858 195821 133840 0 2284
2286 0 440110 195848 133600 0 2285
2287 0 440790 195690 133520 0 2286
2288 0 441209 195537 133320 0 2287
2289 0 441182 195622 133200 0 2288
2290 0 441654 195676 132840 0 2289
2291 0 441735 195724 132800 0 2290
2292 5 441941 195899 132760 0 2291
2293 0 442069 195992 132720 0 2292
2294 0 442296 196275 132440 0 2293
2295 0 442393 196396 132320 0 2294
2296 0 442382 196423 132280 0 2295
2297 0 442269 196233 132240 0 2296
2298 6 442270 196215 132200 0 2297
2299 0 444448 239136 41560 307 1806
2300 0 444224 239008 41600 337 2299
2301 0 444032 238816 41600 278 2300
2302 0 443840 238624 41600 286 2301
2303 0 443648 238432 41600 332 2302
2304 0 443456 238240 41520 362 2303
2305 0 443392 237984 41560 261 2304
2306 0 443232 237792 41600 205 2305
2307 0 443136 237568 41520 175 2306
2308 0 442944 237376 41520 207 2307
2309 0 442880 237120 41520 186 2308
2310 0 442688 236928 41520 200 2309
2311 0 442496 236736 41520 280 2310
2312 0 442304 236544 41600 288 2311
2313 0 442176 236320 41600 309 2312
2314 0 442176 236064 41560 297 2313
2315 0 442016 235840 41560 279 2314
2316 0 441856 235616 41600 324 2315
2317 0 441792 235360 41560 385 2316
2318 0 441696 235168 41400 327 2317
2319 0 441664 234912 41320 264 2318
2320 0 441504 234720 41280 240 2319
2321 0 441344 234496 41200 273 2320
2322 0 441216 234304 41080 230 2321
2323 0 441120 234048 41080 204 2322
2324 0 440960 233888 40960 239 2323
2325 0 440800 233664 40920 248 2324
2326 0 440672 233440 40920 280 2325
2327 0 440544 233216 40880 248 2326
2328 0 440352 233024 40840 302 2327
2329 0 440128 232832 40840 243 2328
2330 0 439968 232672 40640 245 2329
2331 0 439872 232480 40480 276 2330
2332 0 439712 232256 40400 256 2331
2333 0 439552 232064 40320 229 2332
2334 0 439328 231904 40240 324 2333
2335 0 439168 231840 40040 340 2334
2336 0 439136 231712 39800 181 2335
2337 0 439040 231712 39560 157 2336
2338 0 438944 231584 39360 175 2337
2339 0 438784 231584 39160 101 2338
2340 0 438656 231616 38920 141 2339
2341 5 438656 231584 38840 163 2340
2342 0 438400 231456 38840 148 2341
2343 0 438208 231264 38960 45 2342
2344 0 438016 231168 39120 120 2343
2345 0 437760 231168 39120 71 2344
2346 0 437504 231040 39200 266 2345
2347 0 437280 230912 39240 245 2346
2348 5 437216 230912 39240 240 2347
2349 0 436992 230784 39320 181 2348
2350 0 436768 230656 39320 181 2349
2351 0 436544 230496 39320 136 2350
2352 0 436320 230368 39320 139 2351
2353 0 436128 230208 39360 140 2352
2354 0 435968 230048 39480 164 2353
2355 0 435744 229920 39520 249 2354
2356 0 435520 229856 39680 224 2355
2357 0 435296 229760 39800 104 2356
2358 0 435136 229600 40000 107 2357
2359 0 434944 229408 40000 128 2358
2360 0 434848 229184 40080 150 2359
2361 5 434752 229088 40040 163 2360
2362 0 434560 228896 40040 137 2361
2363 0 434336 228768 40000 102 2362
2364 0 434080 228768 40000 120 2363
2365 0 433824 228800 40000 124 2364
2366 0 433568 228928 40000 153 2365
2367 0 433312 228960 39960 120 2366
2368 0 433056 229024 39960 107 2367
2369 0 432800 229024 39960 124 2368
2370 0 432544 228992 39960 120 2369
2371 0 432288 228960 39960 176 2370
2372 0 432064 228864 39880 241 2371
2373 0 431808 228896 39800 246 2372
2374 5 431616 228928 39800 301 2373
2375 0 431424 228800 39640 240 2374
2376 0 431168 228800 39640 273 2375
2377 0 430912 228768 39560 120 2376
2378 0 430656 228768 39560 197 2377
2379 0 430432 228800 39400 140 2378
2380 0 430176 228800 39360 156 2379
2381 0 429952 228672 39320 163 2380
2382 0 429696 228576 39320 175 2381
2383 5 429472 228544 39320 178 2382
2384 0 429216 228576 39200 141 2383
2385 0 429024 228384 39080 137 2384
2386 0 428832 228384 38880 124 2385
2387 0 428672 228288 38680 120 2386
2388 0 428512 228224 38440 80 2387
2389 0 428352 228160 38240 160 2388
2390 0 428192 228064 38000 124 2389
2391 0 428128 228064 37720 108 2390
2392 0 428192 228160 37480 40 2391
2393 0 428384 228320 37360 51 2392
2394 0 428544 228448 37200 40 2393
2395 0 428640 228544 36960 32 2394
2396 0 428448 228640 36760 80 2395
2397 0 426894 228793 36240 131 2396
2398 0 425984 229152 35080 148 2397
2399 5 425792 229216 35080 120 2398
2400 0 425888 229216 34800 153 2399
2401 0 425920 229152 34560 128 2400
2402 0 425920 229152 34280 115 2401
2403 0 425920 229216 34000 128 2402
2404 5 425931 229243 33960 129 2403
2405 0 425984 229376 33760 137 2404
2406 0 425824 229408 33480 32 2405
2407 0 426007 229395 33360 0 2406
2408 0 426128 229496 33160 0 2407
2409 0 426178 229554 33000 0 2408
2410 0 426114 229713 32760 0 2409
2411 0 425995 229962 32560 0 2410
2412 5 425857 230081 32480 0 2411
2413 5 425921 229988 32320 0 2412
2414 0 425900 230030 32120 0 2413
2415 0 425763 230165 31960 0 2414
2416 0 425567 230108 31720 0 2415
2417 0 425514 229674 31480 0 2416
2418 0 425106 229608 31280 0 2417
2419 0 425502 229880 31040 0 2418
2420 0 425954 230148 30880 0 2419
2421 5 426264 230457 30680 0 2420
2422 0 426828 230410 30520 0 2421
2423 0 427351 230254 30320 0 2422
2424 0 427674 230228 30120 0 2423
2425 0 427926 230120 29920 0 2424
2426 0 427993 229947 29720 0 2425
2427 0 428153 229902 29520 0 2426
2428 0 428485 229836 29280 0 2427
2429 5 428571 229827 29160 0 2428
2430 0 427842 229767 29000 0 2429
2431 0 427887 229682 28840 0 2430
2432 5 427979 229610 28680 0 2431
2433 0 427853 229466 28520 0 2432
2434 0 427805 229358 28360 0 2433
2435 0 427811 229268 28160 0 2434
2436 5 427872 229192 28120 0 2435
2437 0 428012 229303 28040 0 2436
2438 0 428117 229355 27920 0 2437
2439 0 428222 229332 27720 0 2438
2440 0 428196 229208 27680 0 2439
2441 0 428159 229247 27640 0 2440
2442 0 428404 229324 27600 0 2441
2443 0 428368 229326 27560 0 2442
2444 0 428201 229392 27440 0 2443
2445 0 428109 229568 27280 0 2444
2446 0 428001 229697 27120 0 2445
2447 5 427504 229948 27040 0 2446
2448 0 426980 230637 27000 0 2447
2449 0 426657 230727 26960 0 2448
2450 0 426548 230967 26880 0 2449
2451 6 426871 231598 26560 0 2450
2452 0 473632 295104 120880 204 678
2453 0 473472 295264 121000 108 2452
2454 0 473312 295424 121200 218 2453
2455 0 473088 295616 121200 221 2454
2456 0 472928 295776 121080 244 2455
2457 0 472736 295968 121040 186 2456
2458 0 472640 296224 121040 150 2457
2459 0 472480 296416 121080 183 2458
2460 0 472384 296672 121040 197 2459
2461 0 472416 296864 120840 178 2460
2462 0 472448 297120 120800 189 2461
2463 0 472480 297376 120760 226 2462
2464 0 472448 297488 120680 207 2463
2465 0 472416 297600 120600 189 2464
2466 0 472384 297856 120520 156 2465
2467 0 472192 298048 120560 203 2466
2468 0 472032 298240 120520 273 2467
2469 5 471968 298304 120480 245 2468
2470 0 472160 298496 120520 221 2469
2471 0 472320 298720 120400 256 2470
2472 0 472320 298976 120400 189 2471
2473 0 472352 299168 120240 163 2472
2474 0 472384 299392 120120 150 2473
2475 0 472448 299648 120040 175 2474
2476 0 472576 299904 120080 120 2475
2477 0 472704 300128 120120 160 2476
2478 0 472704 300384 120120 190 2477
2479 0 472512 300576 120120 153 2478
2480 0 472480 300832 120040 124 2479
2481 0 472448 301088 119960 136 2480
2482 0 472448 301312 119800 91 2481
2483 0 472448 301568 119760 40 2482
2484 0 472416 301792 119960 120 2483
2485 0 472288 302016 119960 45 2484
2486 0 472256 302272 120000 40 2485
2487 0 472224 302528 119920 120 2486
2488 0 472224 302784 119880 124 2487
2489 0 472160 303040 119880 178 2488
2490 5 472032 303264 119880 237 2489
2491 0 471552 304192 120200 192 2490
2492 0 471680 304448 120280 104 2491
2493 0 471808 304704 120280 107 2492
2494 0 471872 304960 120400 189 2493
2495 0 471872 305216 120440 221 2494
2496 0 471904 305440 120560 186 2495
2497 0 472464 306989 121080 208 2496
2498 0 472149 307792 121440 160 2497
2499 0 472044 308059 121560 145 2498
2500 5 471939 308327 121680 129 2499
2501 0 471904 308416 121720 124 2500
2502 0 472064 308640 121640 160 2501
2503 0 472128 308896 121680 124 2502
2504 0 472191 310474 121960 200 2503
2505 0 472248 310606 122000 300 2504
2506 0 472049 311038 122280 259 2505
2507 0 471765 311655 122680 202 2506
2508 5 471708 311778 122760 191 2507
2509 0 471680 311840 122800 186 2508
2510 0 471648 312000 123000 178 2509
2511 0 471584 312160 123200 120 2510
2512 0 471424 312320 123320 124 2511
2513 0 471264 312512 123400 115 2512
2514 0 471040 312576 123520 128 2513
2515 0 470880 312704 123680 124 2514
2516 0 470720 312864 123800 139 2515
2517 0 470592 313056 123960 140 2516
2518 0 470464 313216 124120 124 2517
2519 0 470272 313344 124240 124 2518
2520 0 470080 313536 124240 148 2519
2521 0 469856 313632 124360 139 2520
2522 0 469728 313792 124560 150 2521
2523 0 469632 313952 124760 141 2522
2524 0 469504 314112 124960 128 2523
2525 0 469312 314304 125040 214 2524
2526 0 469152 314496 125120 190 2525
2527 0 468992 314656 125280 154 2526
2528 0 468832 314784 125480 75 2527
2529 0 468640 314784 125680 128 2528
2530 0 468480 314848 125880 75 2529
2531 0 468320 314976 126080 75 2530
2532 0 468160 315136 126200 51 2531
2533 0 468000 315296 126400 122 2532
2534 0 467840 315456 126520 120 2533
2535 0 467680 315616 126680 148 2534
2536 0 466459 315660 127680 246 2535
2537 0 464800 315456 127600 356 2536
2538 0 464704 315488 127360 307 2537
2539 0 464576 315616 127120 217 2538
2540 0 464352 315616 126920 128 2539
2541 0 464096 315584 126880 124 2540
2542 0 463840 315456 126840 120 2541
2543 0 463616 315296 126840 163 2542
2544 5 463488 315200 126840 189 2543
2545 0 463296 315392 126960 228 2544
2546 0 463136 315520 127160 256 2545
2547 0 462976 315648 127360 284 2546
2548 5 462691 315445 127760 269 2547
2549 0 465205 315463 127760 0 2548
2550 0 466425 315633 127760 0 2549
2551 0 467446 315591 127760 0 2550
2552 5 467413 315620 127800 0 2551
2553 0 468021 316342 127800 0 2552
2554 0 468195 316438 127800 0 2553
2555 0 468219 316461 127960 0 2554
2556 0 468613 316449 128320 0 2555
2557 0 468866 316891 128640 0 2556
2558 0 468968 317192 128840 0 2557
2559 0 469027 317573 129040 0 2558
2560 0 469104 317887 129200 0 2559
2561 0 469074 318303 129200 0 2560
2562 0 468964 318513 129280 0 2561
2563 0 469060 318738 129360 0 2562
2564 0 469276 318753 129360 0 2563
2565 0 469628 318866 129600 0 2564
2566 0 469900 319007 129880 0 2565
2567 0 470167 319282 130080 0 2566
2568 0 470567 319635 130360 0 2567
2569 0 471040 320053 130600 0 2568
2570 0 471337 320517 130920 0 2569
2571 0 471687 320807 131120 0 2570
2572 0 471848 321250 131400 0 2571
2573 0 472282 321618 131720 0 2572
2574 0 472930 322007 131880 0 2573
2575 0 473562 322896 132360 0 2574
2576 0 473804 323144 132720 0 2575
2577 0 473997 323386 133000 0 2576
2578 0 473965 323451 133160 0 2577
2579 0 473959 323426 133200 0 2578
2580 0 473969 323412 133480 0 2579
2581 0 474290 323457 133920 0 2580
2582 0 474095 323570 134240 0 2581
2583 0 474040 323528 134480 0 2582
2584 0 474139 323547 134640 0 2583
2585 0 474392 323561 134840 0 2584
2586 0 474836 323605 135200 0 2585
2587 0 475034 323590 135680 0 2586
2588 0 475091 323651 135840 0 2587
2589 0 475128 323584 135960 0 2588
2590 0 475401 323811 136040 0 2589
2591 0 475538 323925 136080 0 2590
2592 0 475943 324217 136240 0 2591
2593 0 476166 324342 136560 0 2592
2594 0 476192 324291 137000 0 2593
2595 0 476237 324217 137520 0 2594
2596 0 476267 324177 137560 0 2595
2597 0 476304 324175 137640 0 2596
2598 0 476495 324255 137840 0 2597
2599 0 476505 324191 137920 0 2598
2600 6 476512 324185 137960 0 2599
2601 0 451616 277344 117560 186 572
2602 0 451808 277152 117560 153 2601
2603 0 452032 277056 117440 108 2602
2604 0 452192 276928 117240 150 2603
2605 0 452320 276800 117040 108 2604
2606 0 452480 276768 116800 64 2605
2607 0 452640 276736 116600 120 2606
2608 0 452800 276704 116400 81 2607
2609 0 452832 276704 116360 97 2608
2610 0 452960 276704 116200 163 2609
2611 0 453120 276640 116000 178 2610
2612 5 453280 276640 115800 156 2611
2613 5 453376 276544 115680 205 2612
2614 0 453600 276384 115680 160 2613
2615 0 453856 276384 115600 219 2614
2616 0 454112 276352 115520 202 2615
2617 0 454368 276288 115480 186 2616
2618 0 454592 276160 115440 186 2617
2619 5 455032 275531 115440 137 2618
2620 0 455904 275008 115480 175 2619
2621 0 456160 274944 115520 128 2620
2622 0 456384 274816 115560 115 2621
2623 0 456640 274688 115560 120 2622
2624 0 456864 274656 115680 128 2623
2625 0 457120 274560 115680 104 2624
2626 0 457376 274496 115680 75 2625
2627 0 457632 274464 115680 75 2626
2628 0 457888 274432 115680 75 2627
2629 0 458144 274368 115640 75 2628
2630 0 458400 274304 115640 75 2629
2631 0 458656 274240 115600 102 2630
2632 0 458912 274176 115560 96 2631
2633 0 459136 274016 115440 137 2632
2634 0 459584 273856 115360 120 2633
2635 0 459840 273792 115280 128 2634
2636 0 460096 273696 115160 181 2635
2637 0 460288 273600 115000 128 2636
2638 0 460544 273568 115000 120 2637
2639 0 460768 273472 114920 140 2638
2640 0 461024 273376 114800 120 2639
2641 0 461280 273312 114720 91 2640
2642 0 461536 273216 114600 71 2641
2643 0 461760 273216 114480 80 2642
2644 0 461984 273216 114360 75 2643
2645 0 462208 273184 114240 102 2644
2646 0 462464 273152 114120 86 2645
2647 0 462720 273152 114040 80 2646
2648 0 462944 273184 113880 107 2647
2649 0 463168 273184 113760 139 2648
2650 0 463392 273184 113600 139 2649
2651 0 463616 273152 113480 160 2650
2652 0 463872 273056 113440 102 2651
2653 0 464064 273024 113280 131 2652
2654 0 464224 272896 113080 196 2653
2655 0 464384 272768 112920 196 2654
2656 0 464640 272736 112880 150 2655
2657 0 464896 272704 112840 150 2656
2658 0 465152 272704 112760 120 2657
2659 0 465408 272704 112720 101 2658
2660 0 465664 272608 112640 91 2659
2661 0 465888 272512 112520 81 2660
2662 0 466112 272384 112440 86 2661
2663 0 466272 272320 112240 104 2662
2664 0 466432 272256 112040 75 2663
2665 0 466592 272224 111840 71 2664
2666 0 466752 272224 111640 102 2665
2667 0 466912 272096 111440 122 2666
2668 0 467072 272032 111240 154 2667
2669 0 467149 272032 111160 147 2668
2670 0 467264 272032 111040 137 2669
2671 0 467456 272160 110880 150 2670
2672 0 467616 272160 110640 51 2671
2673 0 467808 272256 110480 163 2672
2674 0 468032 272256 110360 128 2673
2675 0 468256 272192 110240 71 2674
2676 0 468480 272096 110120 80 2675
2677 0 468555 272075 110080 82 2676
2678 0 468704 272032 110000 86 2677
2679 0 468864 271904 109800 64 2678
2680 0 469056 271744 109640 75 2679
2681 0 469216 271712 109440 75 2680
2682 0 469376 271680 109240 75 2681
2683 0 469536 271680 109040 96 2682
2684 0 469696 271680 108840 71 2683
2685 0 469824 271680 108600 101 2684
2686 0 469920 271680 108360 122 2685
2687 0 469984 271712 108120 115 2686
2688 0 470144 271680 107920 64 2687
2689 0 470336 271648 107720 51 2688
2690 0 470496 271584 107520 115 2689
2691 0 470688 271552 107320 60 2690
2692 0 470912 271552 107160 134 2691
2693 0 471168 271488 107120 139 2692
2694 0 471424 271456 107120 128 2693
2695 0 471648 271456 107000 178 2694
2696 0 471744 271408 106920 227 2695
2697 0 471840 271360 106840 276 2696
2698 0 472096 271424 106720 331 2697
2699 0 472256 271264 106560 209 2698
2700 5 473568 270880 106440 107 2699
2701 0 474048 270656 106440 75 2700
2702 0 474304 270560 106400 60 2701
2703 0 474528 270464 106320 75 2702
2704 0 474752 270368 106200 101 2703
2705 0 474976 270208 106120 148 2704
2706 0 475168 270016 106040 183 2705
2707 0 475392 269856 105920 148 2706
2708 0 475616 269728 105920 197 2707
2709 0 475808 269600 105800 202 2708
2710 0 476032 269472 105800 237 2709
2711 0 476256 269312 105800 268 2710
2712 0 476416 269120 105680 196 2711
2713 0 476544 268960 105480 131 2712
2714 0 476736 268832 105360 86 2713
2715 0 476992 268736 105360 86 2714
2716 0 477248 268736 105360 163 2715
2717 0 477472 268640 105280 120 2716
2718 0 477728 268544 105160 81 2717
2719 0 477920 268384 105040 80 2718
2720 0 478112 268224 104920 86 2719
2721 0 478304 268064 104800 90 2720
2722 0 478528 267936 104680 101 2721
2723 0 478688 267808 104520 45 2722
2724 0 478848 267648 104360 80 2723
2725 0 478976 267488 104200 81 2724
2726 0 479104 267328 104040 60 2725
2727 0 479264 267168 103840 81 2726
2728 0 479424 267040 103640 71 2727
2729 0 479616 266944 103440 96 2728
2730 0 479808 266816 103240 60 2729
2731 0 480000 266752 103080 75 2730
2732 0 480256 266688 103040 153 2731
2733 0 480480 266592 102880 221 2732
2734 0 480640 266592 102680 153 2733
2735 0 480800 266496 102440 124 2734
2736 0 480928 266419 102280 144 2735
2737 0 480960 266400 102240 150 2736
2738 0 481152 266272 102120 150 2737
2739 0 481312 266112 101920 178 2738
2740 0 481760 266144 101760 251 2739
2741 0 482202 265680 101640 275 2740
2742 0 482528 265408 101440 198 2741
2743 0 482560 265216 101280 124 2742
2744 0 482545 265338 101200 100 2743
2745 0 482522 265521 101080 64 2744
2746 0 482579 265518 100880 0 2745
2747 5 482579 265518 100840 0 2746
2748 6 482431 265743 100640 0 2747
2749 0 445184 237344 40200 178 1816
2750 0 445344 237344 40400 229 2749
2751 0 445600 237408 40480 90 2750
2752 0 445856 237408 40480 51 2751
2753 0 446112 237408 40520 80 2752
2754 0 446368 237376 40520 115 2753
2755 0 446624 237312 40520 98 2754
2756 0 446848 237280 40680 96 2755
2757 0 447008 237248 40880 81 2756
2758 0 447168 237248 41080 101 2757
2759 0 447296 237088 41280 140 2758
2760 0 447456 236928 41480 45 2759
2761 0 447520 236768 41680 120 2760
2762 0 447552 236608 41880 91 2761
2763 0 447552 236448 42080 163 2762
2764 0 447680 236320 42320 140 2763
2765 0 447648 236160 42520 186 2764
2766 0 447584 235936 42640 150 2765
2767 0 447712 235776 42800 156 2766
2768 0 447872 235584 42880 140 2767
2769 0 448000 235392 43040 148 2768
2770 0 448128 235200 43160 148 2769
2771 0 448288 235040 43280 139 2770
2772 0 448480 234880 43360 163 2771
2773 0 448672 234752 43480 124 2772
2774 0 448896 234720 43680 136 2773
2775 5 449056 234560 43800 71 2774
2776 0 448960 234304 43800 91 2775
2777 0 448992 234048 43840 107 2776
2778 0 448992 233792 43920 124 2777
2779 0 448992 233536 44040 140 2778
2780 0 448992 233280 44120 154 2779
2781 0 449088 233056 44240 160 2780
2782 0 449184 232832 44360 98 2781
2783 0 449344 232640 44440 148 2782
2784 0 449504 232448 44560 164 2783
2785 0 449568 232192 44600 164 2784
2786 0 449696 232000 44720 226 2785
2787 5 449696 231840 44640 204 2786
2788 0 449824 231680 44840 140 2787
2789 0 449888 231552 45080 154 2788
2790 0 449888 231296 45200 128 2789
2791 0 449920 231072 45360 185 2790
2792 0 449824 230944 45560 148 2791
2793 5 449760 230880 45720 160 2792
2794 0 449760 230816 46000 80 2793
2795 0 449920 230656 46120 81 2794
2796 0 450112 230432 46160 86 2795
2797 0 450304 230240 46200 86 2796
2798 0 450432 230080 46360 192 2797
2799 0 450592 229888 46440 204 2798
2800 0 451768 229219 46800 0 2799
2801 0 452026 228816 46920 0 2800
2802 0 452237 228602 47000 0 2801
2803 5 453083 228368 47120 0 2802
2804 0 454579 228696 47120 0 2803
2805 5 455548 228963 47080 0 2804
2806 0 456543 229101 47160 0 2805
2807 0 456964 229115 47280 0 2806
2808 0 457120 228958 47400 0 2807
2809 0 457007 229027 47520 0 2808
2810 0 456634 228929 47640 0 2809
2811 0 456530 228345 47760 0 2810
2812 5 456478 227928 47880 0 2811
2813 0 456750 227842 47840 0 2812
2814 0 457504 227208 47720 0 2813
2815 0 457746 227164 47640 0 2814
2816 0 458568 226503 47480 0 2815
2817 5 458677 226335 47440 0 2816
2818 0 459030 225835 47360 0 2817
2819 0 459097 225491 47280 0 2818
2820 0 458962 225409 47480 0 2819
2821 0 458689 225412 47640 0 2820
2822 0 458768 224550 47720 0 2821
2823 0 458383 223793 47840 0 2822
2824 5 458265 223228 47680 0 2823
2825 0 457762 222501 47840 0 2824
2826 0 457972 222118 47920 0 2825
2827 0 458246 221794 48040 0 2826
2828 0 458923 221053 48160 0 2827
2829 0 459157 220272 48120 0 2828
2830 0 459071 219572 48040 0 2829
2831 0 458992 219013 47920 0 2830
2832 0 458830 218328 47960 0 2831
2833 0 459002 217928 47920 0 2832
2834 0 458992 217503 47880 0 2833
2835 0 458854 217542 47840 0 2834
2836 0 458966 217281 47640 0 2835
2837 0 459385 216572 47440 0 2836
2838 0 459393 216520 47560 0 2837
2839 0 459556 216126 47640 0 2838
2840 0 459806 215589 47640 0 2839
2841 0 459740 215291 47600 0 2840
2842 5 459802 214928 47560 0 2841
2843 0 459876 214817 47480 0 2842
2844 0 459897 214446 47360 0 2843
2845 5 459913 214369 47240 0 2844
2846 0 459910 214051 47160 0 2845
2847 0 459904 213592 47000 0 2846
2848 0 459885 213746 46800 0 2847
2849 0 459759 213608 46760 0 2848
2850 0 459729 213555 46600 0 2849
2851 0 459636 213556 46480 0 2850
2852 5 460113 213147 46360 0 2851
2853 0 460180 213093 46280 0 2852
2854 0 460510 212555 46240 0 2853
2855 0 460302 212316 46080 0 2854
2856 0 460232 212232 46040 0 2855
2857 0 460181 212074 45960 0 2856
2858 0 460115 211813 45840 0 2857
2859 0 460101 211344 45800 0 2858
2860 5 459962 210673 45640 0 2859
2861 0 460016 210471 45480 0 2860
2862 0 459848 210161 45320 0 2861
2863 0 459632 209819 45120 0 2862
2864 0 459359 209620 44960 0 2863
2865 0 459214 209547 44760 0 2864
2866 5 459093 209600 44720 0 2865
2867 0 459240 209245 44560 0 2866
2868 0 459222 209179 44480 0 2867
2869 0 459205 209066 44240 0 2868
2870 0 459225 208856 44040 0 2869
2871 0 458968 208452 44120 0 2870
2872 0 458864 208052 44160 0 2871
2873 0 458738 207579 44080 0 2872
2874 0 458836 207070 43880 0 2873
2875 5 459052 206828 44000 0 2874
2876 0 458957 206424 43760 0 2875
2877 0 458943 206108 43640 0 2876
2878 0 459022 205986 43520 0 2877
2879 0 459105 205904 43320 0 2878
2880 0 459275 205786 43080 0 2879
2881 0 459332 205677 42920 0 2880
2882 0 459382 205592 42720 0 2881
2883 0 459350 205495 42520 0 2882
2884 0 459377 205385 42280 0 2883
2885 0 459419 205341 42040 0 2884
2886 0 459474 205262 41800 0 2885
2887 0 459526 205207 41600 0 2886
2888 6 459589 205127 41360 0 2887
2889 0 446528 246880 46360 270 1080
2890 0 446336 247008 46200 153 2889
2891 0 446080 247008 46200 153 2890
2892 0 445824 247008 46080 172 2891
2893 0 445600 247008 45920 154 2892
2894 0 445440 247008 45720 154 2893
2895 0 445312 247040 45480 164 2894
2896 0 445152 247200 45280 32 2895
2897 0 444992 247360 45120 107 2896
2898 0 444832 247520 44920 256 2897
2899 0 444672 247584 44720 172 2898
2900 0 444512 247616 44520 134 2899
2901 0 444352 247712 44320 124 2900
2902 0 444192 247872 44120 128 2901
2903 0 444032 248032 44000 80 2902
2904 0 443840 248224 43920 102 2903
2905 0 443648 248416 43840 175 2904
2906 0 443424 248544 43720 160 2905
2907 0 443232 248672 43600 136 2906
2908 0 443008 248832 43480 156 2907
2909 5 442976 248864 43440 131 2908
2910 0 442976 249024 43640 104 2909
2911 0 442848 249248 43720 120 2910
2912 0 442688 249440 43840 124 2911
2913 0 442496 249632 43960 163 2912
2914 0 442432 249824 44120 217 2913
2915 0 442336 250080 44160 280 2914
2916 0 442112 250208 44080 219 2915
2917 0 441856 250208 44120 228 2916
2918 0 441600 250208 44200 257 2917
2919 0 441376 250336 44080 256 2918
2920 0 441184 250496 44040 214 2919
2921 5 441024 250592 44040 208 2920
2922 0 440768 250656 44080 148 2921
2923 0 440512 250656 44080 134 2922
2924 5 440448 250624 44080 163 2923
2925 0 440192 250592 44120 224 2924
2926 0 439936 250624 44080 176 2925
2927 0 439680 250752 44040 163 2926
2928 0 439424 250848 43960 148 2927
2929 0 439168 250912 43960 90 2928
2930 0 438976 251040 43800 91 2929
2931 0 438784 251200 43720 163 2930
2932 0 438592 251360 43680 197 2931
2933 0 438400 251520 43640 224 2932
2934 0 438176 251680 43600 217 2933
2935 0 437920 251712 43600 200 2934
2936 0 437664 251712 43600 115 2935
2937 0 437440 251840 43600 154 2936
2938 0 437216 251968 43520 236 2937
2939 0 436960 251968 43480 189 2938
2940 0 436704 251936 43480 71 2939
2941 0 436480 252128 43480 160 2940
2942 0 436224 252192 43440 175 2941
2943 0 436000 252320 43360 228 2942
2944 0 435744 252352 43240 229 2943
2945 0 435584 252384 43040 208 2944
2946 0 435392 252512 42840 214 2945
2947 0 435136 252576 42760 163 2946
2948 0 434880 252704 42760 183 2947
2949 0 434656 252832 42680 163 2948
2950 0 434496 252928 42480 143 2949
2951 5 434624 253056 42320 175 2950
2952 0 434432 253184 42200 136 2951
2953 0 434176 253248 42120 107 2952
2954 0 433920 253248 42080 164 2953
2955 0 433728 253344 41880 175 2954
2956 0 433536 253408 41680 150 2955
2957 0 433312 253408 41520 81 2956
2958 0 433088 253408 41360 81 2957
2959 0 432832 253408 41280 102 2958
2960 0 432608 253440 41160 136 2959
2961 0 432384 253600 41120 229 2960
2962 0 432192 253536 40920 134 2961
2963 5 432160 253504 40880 128 2962
2964 0 432096 253664 40680 140 2963
2965 0 432000 253728 40440 124 2964
2966 0 431904 253760 40200 164 2965
2967 0 431776 253792 39960 200 2966
2968 0 431648 253984 39760 197 2967
2969 0 431456 254112 39560 168 2968
2970 0 431328 254176 39320 154 2969
2971 0 431232 254368 39120 166 2970
2972 0 431072 254528 39000 164 2971
2973 0 430912 254688 38880 189 2972
2974 0 430720 254816 38760 178 2973
2975 0 430560 254976 38600 141 2974
2976 0 430400 255168 38480 148 2975
2977 5 430272 255296 38360 153 2976
2978 0 430016 255296 38360 128 2977
2979 0 429760 255296 38280 96 2978
2980 0 429600 255456 38080 64 2979
2981 0 429376 255552 38000 64 2980
2982 0 429152 255648 37880 64 2981
2983 0 428960 255648 37880 71 2982
2984 5 428823 255507 37720 0 2983
2985 0 428601 255416 37520 0 2984
2986 5 427984 255100 37400 0 2985
2987 0 428367 255115 37280 0 2986
2988 0 428982 255130 37080 0 2987
2989 0 429425 255121 36960 0 2988
2990 0 429486 255076 36880 0 2989
2991 0 429438 254988 36640 0 2990
2992 0 429397 254846 36600 0 2991
2993 0 429164 254902 36560 0 2992
2994 0 429182 254834 36520 0 2993
2995 0 429061 254791 36480 0 2994
2996 0 428931 254812 36440 0 2995
2997 5 429159 254494 36320 0 2996
2998 0 429376 254416 36080 0 2997
2999 0 429403 254380 36000 0 2998
3000 0 429418 254312 35840 0 2999
3001 5 429493 254164 35640 0 3000
3002 0 429494 254130 35480 0 3001
3003 0 429583 254050 35280 0 3002
3004 0 429619 253920 35080 0 3003
3005 0 429641 253900 34840 0 3004
3006 0 429639 253821 34640 0 3005
3007 0 429737 253763 34440 0 3006
3008 0 429875 253699 34240 0 3007
3009 0 429909 253585 34040 0 3008
3010 0 430019 253444 33840 0 3009
3011 5 430219 253497 33800 0 3010
3012 0 430063 253343 33680 0 3011
3013 0 430170 253068 33520 0 3012
3014 0 429990 252595 33320 0 3013
3015 5 430132 252459 33080 0 3014
3016 0 429779 252261 32920 0 3015
3017 0 429867 252145 32760 0 3016
3018 0 429921 252043 32560 0 3017
3019 0 429953 251901 32320 0 3018
3020 0 429924 251720 32120 0 3019
3021 0 429815 251409 31840 0 3020
3022 0 429493 250881 31640 0 3021
3023 0 429304 250621 31440 0 3022
3024 6 428964 250351 31200 0 3023
3025 0 447301 261270 63240 71 970
3026 0 447597 260366 63400 81 3025
3027 0 448800 259520 63840 148 3026
3028 0 449024 259360 63840 136 3027
3029 0 449248 259200 63840 120 3028
3030 0 449472 259072 63840 139 3029
3031 0 449696 258944 63880 153 3030
3032 0 449920 258816 63920 156 3031
3033 0 450176 258688 64000 108 3032
3034 0 450400 258528 64000 86 3033
3035 0 450592 258336 64120 134 3034
3036 0 450752 258176 64280 45 3035
3037 5 450784 258144 64320 40 3036
3038 0 450784 258016 64560 102 3037
3039 0 450784 257856 64760 104 3038
3040 0 450688 257728 65000 120 3039
3041 0 450560 257600 65240 128 3040
3042 0 450560 257440 65440 157 3041
3043 0 450560 257344 65680 175 3042
3044 0 450560 257216 65920 168 3043
3045 0 450592 257056 66160 196 3044
3046 0 450592 256896 66360 160 3045
3047 0 450592 256736 66560 81 3046
3048 0 450592 256576 66760 80 3047
3049 0 450560 256448 67000 32 3048
3050 0 450560 256288 67240 71 3049
3051 5 450560 256192 67280 32 3050
3052 0 450816 256192 67280 32 3051
3053 0 451072 256160 67320 32 3052
3054 0 451296 256160 67440 45 3053
3055 0 451296 256160 67720 96 3054
3056 0 451136 256224 67960 101 3055
3057 0 450976 256160 68200 139 3056
3058 0 450848 256032 68400 120 3057
3059 0 450688 256032 68640 107 3058
3060 0 450560 255936 68840 163 3059
3061 0 450496 255904 69080 202 3060
3062 0 450464 255840 69320 166 3061
3063 0 450464 255712 69560 164 3062
3064 0 450432 255552 69760 150 3063
3065 0 450432 255424 70000 137 3064
3066 0 450528 255264 70200 137 3065
3067 0 450560 255136 70440 178 3066
3068 0 450624 254976 70680 157 3067
3069 0 450624 254912 70960 150 3068
3070 0 450464 254752 71160 140 3069
3071 0 450304 254688 71360 186 3070
3072 5 450208 254592 71480 160 3071
3073 0 450112 254464 71680 150 3072
3074 0 450112 254304 71880 102 3073
3075 0 450112 254144 72080 122 3074
3076 5 450080 253920 72200 45 3075
3077 0 449920 253920 72440 71 3076
3078 0 449920 253952 72720 32 3077
3079 0 449920 254112 72920 51 3078
3080 0 449888 254176 73160 81 3079
3081 0 449920 254112 73400 64 3080
3082 0 449888 254112 73680 98 3081
3083 0 449888 253952 73880 75 3082
3084 0 449888 253856 74120 128 3083
3085 5 449888 253664 74320 139 3084
3086 0 450112 253664 74480 91 3085
3087 0 450272 253696 74680 104 3086
3088 0 450464 253664 74840 96 3087
3089 0 450656 253696 75000 96 3088
3090 0 450816 253664 75240 81 3089
3091 0 451040 253536 75400 124 3090
3092 0 451200 253408 75560 124 3091
3093 0 451328 253408 75800 71 3092
3094 0 451328 253376 76080 81 3093
3095 0 451392 253408 76320 128 3094
3096 0 451392 253408 76600 115 3095
3097 0 451424 253440 76880 135 3096
3098 0 451424 253408 77160 128 3097
3099 0 451424 253376 77440 98 3098
3100 0 451360 253248 77680 81 3099
3101 0 451360 253152 77920 71 3100
3102 0 451520 253088 78160 32 3101
3103 0 451680 253056 78360 86 3102
3104 0 451904 252928 78400 86 3103
3105 5 451968 252896 78400 120 3104
3106 0 452224 252896 78400 124 3105
3107 0 452416 252704 78360 107 3106
3108 0 452608 252512 78360 80 3107
3109 0 452800 252320 78280 120 3108
3110 0 452960 252128 78240 108 3109
3111 0 453152 251936 78200 80 3110
3112 0 453280 251712 78200 80 3111
3113 0 453472 251488 78200 80 3112
3114 0 453664 251296 78200 80 3113
3115 0 453856 251104 78240 98 3114
3116 0 453952 250880 78360 60 3115
3117 0 454080 250656 78480 91 3116
3118 0 454144 250400 78560 80 3117
3119 0 454208 250144 78640 122 3118
3120 0 454432 249984 78600 60 3119
3121 0 454560 249760 78720 148 3120
3122 0 454528 249536 78840 80 3121
3123 0 454496 249312 78960 154 3122
3124 0 454560 249088 79080 108 3123
3125 0 454624 248960 79320 122 3124
3126 0 454784 248832 79520 122 3125
3127 0 454976 248672 79680 90 3126
3128 0 455168 248480 79760 107 3127
3129 5 455264 248384 79720 80 3128
3130 0 455264 248128 79720 91 3129
3131 0 455392 247872 79680 102 3130
3132 0 455552 247680 79600 80 3131
3133 0 455776 247488 79600 71 3132
3134 0 456000 247328 79600 75 3133
3135 0 456224 247168 79520 91 3134
3136 0 456448 247008 79520 80 3135
3137 0 456672 246816 79520 80 3136
3138 0 456896 246624 79520 71 3137
3139 0 457120 246464 79560 80 3138
3140 0 457344 246272 79560 98 3139
3141 0 457536 246080 79520 115 3140
3142 0 457696 245888 79480 128 3141
3143 0 457760 245632 79440 128 3142
3144 0 457920 245408 79480 172 3143
3145 0 458144 245216 79480 101 3144
3146 0 458336 245024 79480 98 3145
3147 0 458368 244832 79640 140 3146
3148 0 458560 244640 79720 96 3147
3149 0 458752 244448 79720 98 3148
3150 0 458816 244192 79720 40 3149
3151 0 458816 244064 79800 32 3150
3152 0 458940 243525 79840 0 3151
3153 0 459428 243140 79800 0 3152
3154 0 459591 242932 79640 0 3153
3155 0 459596 242748 79480 0 3154
3156 0 459582 242654 79360 0 3155
3157 0 459649 242334 79240 0 3156
3158 6 459753 242182 79080 0 3157
3159 0 440064 240736 46960 270 1124
3160 0 439904 240800 47160 237 3159
3161 0 439680 240864 47320 198 3160
3162 0 439424 240960 47320 160 3161
3163 0 439168 241056 47360 163 3162
3164 0 438912 241056 47360 172 3163
3165 0 438656 241088 47360 139 3164
3166 0 438432 241280 47360 150 3165
3167 0 438208 241440 47360 219 3166
3168 0 437984 241568 47440 258 3167
3169 0 437792 241632 47640 251 3168
3170 0 437536 241632 47760 256 3169
3171 0 437312 241728 47840 226 3170
3172 0 437152 241888 48040 86 3171
3173 0 436992 242048 48200 150 3172
3174 0 436832 242208 48320 153 3173
3175 0 436672 242400 48360 160 3174
3176 0 436480 242592 48440 196 3175
3177 0 436320 242752 48640 134 3176
3178 0 436160 242912 48800 81 3177
3179 5 436128 242944 48840 102 3178
3180 0 436000 242720 49000 107 3179
3181 0 435904 242560 49200 86 3180
3182 0 435840 242400 49400 102 3181
3183 0 435744 242368 49640 96 3182
3184 0 435584 242240 49840 32 3183
3185 0 435520 242240 49880 51 3184
3186 0 435263 242393 49960 0 3185
3187 0 435402 242052 50080 0 3186
3188 5 435558 241646 50280 0 3187
3189 0 435793 241586 50480 0 3188
3190 5 435191 241738 50600 0 3189
3191 0 435822 241647 50760 0 3190
3192 0 436252 241663 50960 0 3191
3193 0 436700 241211 51120 0 3192
3194 0 436893 240812 51240 0 3193
3195 0 437330 240148 51440 0 3194
3196 0 437362 239893 51600 0 3195
3197 0 437347 239799 51800 0 3196
3198 0 437510 239538 51960 0 3197
3199 0 437543 239292 52200 0 3198
3200 0 437545 239217 52400 0 3199
3201 0 437705 238992 52560 0 3200
3202 0 437857 238803 52800 0 3201
3203 0 438140 238536 52880 0 3202
3204 5 438558 238110 53040 0 3203
3205 0 439078 236747 52960 0 3204
3206 0 439768 235791 52920 0 3205
3207 0 440949 234886 52920 0 3206
3208 0 441484 234507 53000 0 3207
3209 0 442420 233991 52920 0 3208
3210 0 442972 233678 52800 0 3209
3211 0 443483 232938 52560 0 3210
3212 5 443741 232628 52440 0 3211
3213 0 443827 232524 52400 0 3212
3214 0 444021 232118 52280 0 3213
3215 0 444541 231724 52040 0 3214
3216 5 445572 231065 52000 0 3215
3217 0 446526 230547 51840 0 3216
3218 5 447444 229644 51840 0 3217
3219 0 447644 229375 51920 0 3218
3220 5 448312 228556 51960 0 3219
3221 0 448766 227470 51840 0 3220
3222 0 449416 226662 51800 0 3221
3223 0 449653 226026 51680 0 3222
3224 0 450136 225186 51840 0 3223
3225 0 450681 224149 51920 0 3224
3226 5 450819 223416 51800 0 3225
3227 0 450816 222826 51960 0 3226
3228 5 450945 222583 52040 0 3227
3229 0 451084 222472 52160 0 3228
3230 5 451428 222176 52320 0 3229
3231 0 451743 221951 52440 0 3230
3232 0 452028 221876 52560 0 3231
3233 5 452364 221717 52680 0 3232
3234 0 452812 221502 52800 0 3233
3235 5 452934 221414 52920 0 3234
3236 0 453326 221319 53000 0 3235
3237 0 454050 221366 53040 0 3236
3238 0 454759 221323 53120 0 3237
3239 0 455308 221079 53200 0 3238
3240 0 456036 220860 53360 0 3239
3241 0 456418 220769 53520 0 3240
3242 5 456740 220602 53720 0 3241
3243 0 456570 220624 54080 0 3242
3244 0 456569 220623 54320 0 3243
3245 0 456549 220700 54440 0 3244
3246 0 456673 220738 54640 0 3245
3247 0 456744 220750 54840 0 3246
3248 0 456596 220667 55040 0 3247
3249 0 456563 220658 55200 0 3248
3250 0 456638 220794 55440 0 3249
3251 0 456711 220779 55640 0 3250
3252 0 456613 220749 55840 0 3251
3253 0 456496 220726 56000 0 3252
3254 0 456541 220895 56200 0 3253
3255 0 456592 220952 56320 0 3254
3256 0 456618 220970 56480 0 3255
3257 0 456772 221081 56680 0 3256
3258 0 457118 221129 56880 0 3257
3259 0 457261 221143 57080 0 3258
3260 0 457491 221160 57240 0 3259
3261 0 457828 221180 57600 0 3260
3262 0 458016 221228 57760 0 3261
3263 0 458241 221212 57880 0 3262
3264 0 458296 221270 58040 0 3263
3265 0 458356 221307 58240 0 3264
3266 0 458781 221332 58320 0 3265
3267 0 459119 221408 58480 0 3266
3268 0 459342 221450 58680 0 3267
3269 0 459533 221583 58880 0 3268
3270 0 459863 221835 59080 0 3269
3271 0 460184 222069 59160 0 3270
3272 0 460554 222199 59320 0 3271
3273 0 460812 222300 59440 0 3272
3274 0 461099 222435 59640 0 3273
3275 0 461267 222465 59680 0 3274
3276 0 461392 222440 59720 0 3275
3277 0 461753 222534 59880 0 3276
3278 5 462144 222737 60040 0 3277
3279 5 462258 222754 60080 0 3278
3280 0 462602 222807 60200 0 3279
3281 0 463330 223011 60400 0 3280
3282 0 463840 223019 60560 0 3281
3283 0 464062 222992 60760 0 3282
3284 0 464572 223070 60840 0 3283
3285 0 465138 222857 60920 0 3284
3286 6 465319 223071 60800 0 3285
3287 0 462181 278230 97640 256 148
3288 0 462069 277982 97800 273 3287
3289 0 462181 277694 97920 186 3288
3290 5 462253 277604 98040 181 3289
3291 0 462205 277526 98080 181 3290
3292 0 462309 277022 98200 120 3291
3293 0 462213 275582 98360 156 3292
3294 5 462226 275171 98280 134 3293
3295 0 462253 274350 98120 178 3294
3296 0 462645 273510 98000 256 3295
3297 0 463029 273030 97800 200 3296
3298 5 463053 272918 97760 200 3297
3299 0 463197 272630 97680 254 3298
3300 0 463253 272430 97480 178 3299
3301 0 463125 271638 97360 257 3300
3302 5 462333 271062 97160 212 3301
3303 0 461925 270238 97120 150 3302
3304 0 461797 269902 96960 181 3303
3305 5 460629 268742 96920 273 3304
3306 5 460637 267014 97000 242 3305
3307 0 462037 265838 96840 178 3306
3308 0 462317 265494 96760 307 3307
3309 0 462621 265326 96600 296 3308
3310 0 462925 264990 96400 153 3309
3311 0 463453 264558 96240 153 3310
3312 5 464205 263382 96120 98 3311
3313 0 464525 262766 95960 286 3312
3314 0 464637 262710 95800 261 3313
3315 0 465213 262142 95720 122 3314
3316 5 465509 261926 95600 90 3315
3317 0 465877 261054 95480 160 3316
3318 0 467005 259646 95520 32 3317
3319 5 467781 259246 95440 124 3318
3320 0 467461 258958 95320 32 3319
3321 5 467557 258398 95160 124 3320
3322 0 468221 257406 95280 0 3321
3323 0 468373 257174 95400 0 3322
3324 0 468421 257094 95520 0 3323
3325 0 468581 257046 95680 0 3324
3326 0 469325 256790 95760 0 3325
3327 0 470517 256270 95880 0 3326
3328 0 471237 255878 96000 0 3327
3329 0 471661 255606 96160 0 3328
3330 0 471805 255358 96320 0 3329
3331 0 472213 254926 96440 0 3330
3332 0 473077 253942 96560 0 3331
3333 0 473413 253838 96680 0 3332
3334 0 473885 253574 96840 0 3333
3335 5 474589 252902 96920 0 3334
3336 0 474885 252542 96840 0 3335
3337 0 475573 252158 96680 0 3336
3338 0 476189 251622 96400 0 3337
3339 0 476589 251350 96240 0 3338
3340 0 477109 251198 96080 0 3339
3341 5 478157 250598 95960 0 3340
3342 0 479213 250286 95800 0 3341
3343 0 479613 250310 95640 0 3342
3344 0 479933 250366 95480 0 3343
3345 0 480005 250398 95280 0 3344
3346 0 480277 250446 95080 0 3345
3347 0 480493 250614 94920 0 3346
3348 0 481205 250806 94800 0 3347
3349 0 482093 250950 94640 0 3348
3350 0 482365 251134 94440 0 3349
3351 0 482797 251286 94240 0 3350
3352 0 483861 251462 94120 0 3351
3353 0 485893 251438 94040 0 3352
3354 0 486981 251502 94000 0 3353
3355 0 488477 251462 94000 0 3354
3356 5 488573 251398 94160 0 3355
3357 0 488813 251366 94280 0 3356
3358 0 489013 251270 94440 0 3357
3359 0 489429 251102 94560 0 3358
3360 0 489637 251054 94640 0 3359
3361 0 489637 251046 94800 0 3360
3362 5 489720 250977 94840 0 3361
3363 0 489885 250838 94920 0 3362
3364 0 490141 250726 95120 0 3363
3365 0 490229 250694 95280 0 3364
3366 0 490429 250598 95360 0 3365
3367 0 490477 250542 95480 0 3366
3368 0 490493 250390 95600 0 3367
3369 0 490581 250350 95760 0 3368
3370 0 490917 250198 95920 0 3369
3371 5 490997 250142 96040 0 3370
3372 0 491205 249990 96160 0 3371
3373 0 492189 249414 96240 0 3372
3374 0 492621 248294 96360 0 3373
3375 0 492525 247934 96520 0 3374
3376 0 492565 247262 96600 0 3375
3377 0 493181 246582 96720 0 3376
3378 0 493981 246254 96840 0 3377
3379 5 494093 246014 96960 0 3378
3380 0 494277 245854 97000 0 3379
3381 0 494565 245558 97120 0 3380
3382 5 494724 245113 97080 0 3381
3383 5 494804 244407 97120 0 3382
3384 0 494050 243743 97120 0 3383
3385 0 493533 243630 97040 0 3384
3386 5 492871 243227 96960 0 3385
3387 0 492404 243148 97360 0 3386
3388 0 491963 243318 97520 0 3387
3389 0 491620 243523 97640 0 3388
3390 0 490878 243938 97720 0 3389
3391 0 490337 243927 97760 0 3390
3392 0 488924 243964 97920 0 3391
3393 0 488649 244047 98040 0 3392
3394 0 488556 244127 98200 0 3393
3395 0 488297 244247 98360 0 3394
3396 0 488143 244429 98480 0 3395
3397 0 488015 244534 98640 0 3396
3398 0 487775 244514 98760 0 3397
3399 0 487399 244597 98920 0 3398
3400 0 486904 244726 99000 0 3399
3401 0 486296 244807 98880 0 3400
3402 0 485432 244870 98800 0 3401
3403 0 484780 244797 98720 0 3402
3404 0 484430 244808 98640 0 3403
3405 0 484403 244796 98600 0 3404
3406 0 484363 244825 98560 0 3405
3407 5 484032 244938 98480 0 3406
3408 0 483545 245162 98560 0 3407
3409 6 482989 245239 98640 0 3408
3410 0 445088 235872 37920 102 1826
3411 0 445248 236032 37720 185 3410
3412 0 445440 236192 37600 219 3411
3413 0 445600 236320 37400 128 3412
3414 0 445792 236480 37320 86 3413
3415 0 446016 236544 37200 51 3414
3416 0 446176 236544 37000 32 3415
3417 0 446176 236640 36760 40 3416
3418 0 445984 236768 36600 75 3417
3419 0 445760 236832 36440 32 3418
3420 0 445760 236832 36160 157 3419
3421 0 445760 236832 35880 108 3420
3422 0 445792 236832 35600 81 3421
3423 0 445952 236864 35400 71 3422
3424 0 446016 237120 35480 32 3423
3425 0 446144 237344 35520 32 3424
3426 0 446368 237216 35480 40 3425
3427 0 446432 237280 35200 32 3426
3428 0 446528 237504 35040 120 3427
3429 0 446656 237728 34880 166 3428
3430 0 446816 237952 34760 128 3429
3431 0 446976 238112 34560 96 3430
3432 0 447136 238272 34440 40 3431
3433 0 447296 238432 34320 91 3432
3434 0 447456 238592 34120 140 3433
3435 0 447648 238720 34000 140 3434
3436 0 447840 238880 33960 135 3435
3437 0 448000 239040 33840 148 3436
3438 0 448224 239104 33720 150 3437
3439 0 448480 239200 33640 181 3438
3440 0 448672 239360 33560 175 3439
3441 0 448896 239456 33440 204 3440
3442 0 449056 239616 33280 71 3441
3443 0 449248 239808 33160 120 3442
3444 5 449344 239936 33120 80 3443
3445 0 449536 240160 33120 71 3444
3446 0 449728 240384 33120 60 3445
3447 0 449824 240608 33200 45 3446
3448 0 449952 240800 33320 71 3447
3449 0 450112 241024 33400 115 3448
3450 0 450304 241216 33440 120 3449
3451 0 450528 241376 33400 128 3450
3452 0 450720 241536 33360 122 3451
3453 0 450944 241696 33280 120 3452
3454 0 451168 241888 33240 128 3453
3455 0 451360 242048 33200 139 3454
3456 0 451584 242176 33120 160 3455
3457 0 451776 242336 33080 115 3456
3458 0 451968 242496 33000 107 3457
3459 0 452160 242656 32920 122 3458
3460 0 452352 242816 32880 90 3459
3461 0 452512 242976 32720 98 3460
3462 0 452672 243168 32640 160 3461
3463 0 452832 243296 32440 134 3462
3464 0 452992 243456 32240 115 3463
3465 0 453088 243648 32080 160 3464
3466 0 453152 243904 32000 148 3465
3467 0 453312 244064 31840 120 3466
3468 0 453408 244224 31640 122 3467
3469 0 453568 244384 31440 96 3468
3470 0 453632 244640 31360 128 3469
3471 0 453664 244896 31320 134 3470
3472 0 453696 245152 31280 140 3471
3473 0 453696 245408 31280 251 3472
3474 0 453760 245600 31080 241 3473
3475 0 453888 245824 30960 120 3474
3476 0 454080 246016 30880 122 3475
3477 0 454272 246208 30840 128 3476
3478 0 454432 246336 30640 32 3477
3479 0 454368 246496 30440 134 3478
3480 0 454368 246630 30320 167 3479
3481 0 454368 246720 30240 189 3480
3482 0 454272 246912 30080 163 3481
3483 0 454272 247168 30120 120 3482
3484 0 454336 247424 30120 124 3483
3485 0 454400 247680 30240 101 3484
3486 0 454368 247872 30440 141 3485
3487 0 454400 247904 30480 143 3486
3488 0 454560 248064 30600 102 3487
3489 0 454688 248224 30760 90 3488
3490 5 454784 248352 30960 98 3489
3491 0 454976 248384 31160 32 3490
3492 0 455168 248384 31360 107 3491
3493 5 455360 248480 31560 91 3492
3494 0 455616 248544 31640 80 3493
3495 0 455808 248704 31800 81 3494
3496 0 456032 248768 31920 64 3495
3497 0 456224 248896 32080 80 3496
3498 0 456352 248960 32160 45 3497
3499 5 456592 248932 32200 0 3498
3500 0 456772 248825 32360 0 3499
3501 5 457884 248641 32480 0 3500
3502 0 458342 248413 32480 0 3501
3503 5 458676 247841 32480 0 3502
3504 5 459562 247113 32560 0 3503
3505 0 460205 246878 32480 0 3504
3506 0 461199 246717 32560 0 3505
3507 0 461792 246416 32720 0 3506
3508 0 462235 246229 32800 0 3507
3509 0 462633 246049 32920 0 3508
3510 5 463130 245850 33120 0 3509
3511 0 463700 245611 33160 0 3510
3512 0 464299 245322 33040 0 3511
3513 0 464751 245198 32920 0 3512
3514 0 464958 245166 32720 0 3513
3515 0 465172 245188 32560 0 3514
3516 0 465304 245183 32320 0 3515
3517 0 465479 245176 32120 0 3516
3518 0 465755 245066 31960 0 3517
3519 5 466280 244859 31720 0 3518
3520 0 466815 244745 31640 0 3519
3521 0 467372 244733 31600 0 3520
3522 0 467940 244643 31480 0 3521
3523 0 468526 244556 31320 0 3522
3524 0 469383 244427 31160 0 3523
3525 0 470186 244044 31320 0 3524
3526 5 470831 243394 31360 0 3525
3527 0 470953 243213 31080 0 3526
3528 0 470968 243331 30920 0 3527
3529 0 470857 243357 30680 0 3528
3530 0 470741 243433 30440 0 3529
3531 6 470787 243527 30160 0 3530
3532 0 399391 199324 144240 0 1431
3533 0 399095 199228 144400 0 3532
3534 0 399239 199164 144520 0 3533
3535 0 399319 198948 144640 0 3534
3536 0 399415 198820 144760 0 3535
3537 0 399367 198540 144920 0 3536
3538 0 399231 197804 145040 0 3537
3539 0 399223 197484 145200 0 3538
3540 0 399167 197260 145320 0 3539
3541 0 399055 197196 145440 0 3540
3542 0 398927 197060 145600 0 3541
3543 0 398759 196620 145760 0 3542
3544 0 398927 195748 145800 0 3543
3545 5 398959 195012 145960 0 3544
3546 0 398935 194036 145720 0 3545
3547 0 398903 193956 145560 0 3546
3548 0 398863 193964 145440 0 3547
3549 0 398791 193756 145280 0 3548
3550 0 398743 193468 145120 0 3549
3551 0 398927 193132 145000 0 3550
3552 0 398591 192892 144840 0 3551
3553 0 398567 192788 144680 0 3552
3554 0 398151 192484 144520 0 3553
3555 0 398175 192212 144400 0 3554
3556 5 398039 191972 144200 0 3555
3557 5 398191 192324 144040 0 3556
3558 0 397911 192148 143920 0 3557
3559 0 397951 192284 143640 0 3558
3560 0 397911 192244 143480 0 3559
3561 0 397943 192252 143320 0 3560
3562 0 397607 192204 143160 0 3561
3563 0 397431 192140 143040 0 3562
3564 0 397239 192036 142880 0 3563
3565 0 397095 192116 142680 0 3564
3566 0 397007 192092 142520 0 3565
3567 0 396951 192060 142360 0 3566
3568 0 396655 192068 142200 0 3567
3569 5 396466 192052 142160 0 3568
3570 5 396087 192020 142080 0 3569
3571 0 395239 191884 141960 0 3570
3572 0 394511 191932 141800 0 3571
3573 0 394143 191980 141640 0 3572
3574 5 394103 191916 141520 0 3573
3575 0 395143 191604 141400 0 3574
3576 0 395151 191572 141200 0 3575
3577 0 395319 191564 141040 0 3576
3578 0 395743 191332 140840 0 3577
3579 0 395783 191276 140640 0 3578
3580 0 395823 191188 140480 0 3579
3581 0 396055 191172 140320 0 3580
3582 0 396055 191172 140160 0 3581
3583 0 396287 191084 140000 0 3582
3584 0 396327 190996 139800 0 3583
3585 0 396567 190572 139600 0 3584
3586 0 396775 190300 139400 0 3585
3587 0 396575 190356 139320 0 3586
3588 5 396479 190252 139160 0 3587
3589 0 397727 189588 139120 0 3588
3590 0 398655 188004 138920 0 3589
3591 0 398764 187780 138760 0 3590
3592 0 398791 187724 138720 0 3591
3593 0 398959 187332 138600 0 3592
3594 0 398976 187468 138360 0 3593
3595 0 399500 186981 138320 0 3594
3596 0 399938 186649 138200 0 3595
3597 0 400076 186255 138200 0 3596
3598 0 400191 186198 137880 0 3597
3599 0 400393 186140 137800 0 3598
3600 0 400595 186081 137720 0 3599
3601 0 401035 185931 137680 0 3600
3602 0 402209 185020 137400 0 3601
3603 0 402198 185052 137280 0 3602
3604 5 402792 184687 137280 0 3603
3605 0 403413 184203 137280 0 3604
3606 5 403861 183871 137280 0 3605
3607 0 404641 183261 137280 0 3606
3608 0 405305 182999 137000 0 3607
3609 5 405281 182964 136920 0 3608
3610 0 405697 182829 136920 0 3609
3611 0 406362 182871 136920 0 3610
3612 0 406648 182881 136800 0 3611
3613 0 406916 182915 136720 0 3612
3614 0 407289 182956 136720 0 3613
3615 0 407362 182950 136680 0 3614
3616 0 407434 182943 136640 0 3615
3617 0 407551 182870 136440 0 3616
3618 0 407547 182893 136320 0 3617
3619 0 407999 182828 136080 0 3618
3620 0 407842 182359 135920 0 3619
3621 0 407937 182346 135720 0 3620
3622 0 408249 182091 135520 0 3621
3623 0 408606 181914 135280 0 3622
3624 5 408563 181997 135200 0 3623
3625 0 408643 182141 135040 0 3624
3626 0 408696 182196 135000 0 3625
3627 0 408777 182278 134760 0 3626
3628 0 408803 182348 134520 0 3627
3629 0 408926 182340 134320 0 3628
3630 0 408938 182295 134080 0 3629
3631 0 409095 182368 133880 0 3630
3632 0 409127 182444 133840 0 3631
3633 0 409288 182521 133640 0 3632
3634 0 409505 182609 133400 0 3633
3635 0 409649 183013 133160 0 3634
3636 0 409720 183407 132960 0 3635
3637 0 409662 183401 132920 0 3636
3638 0 409662 183402 132680 0 3637
3639 0 409684 183341 132480 0 3638
3640 0 409734 183326 132400 0 3639
3641 0 409794 183270 132320 0 3640
3642 0 409810 183235 132240 0 3641
3643 0 409883 183210 132160 0 3642
3644 0 409924 183261 132080 0 3643
3645 6 409865 183092 131960 0 3644
3646 0 444864 239648 41520 280 1805
3647 0 445056 239840 41480 166 3646
3648 0 445280 239968 41480 124 3647
3649 0 445536 240064 41360 128 3648
3650 0 445696 240128 41160 137 3649
3651 0 445856 240256 40960 32 3650
3652 0 445888 240384 40720 32 3651
3653 0 445824 240544 40520 139 3652
3654 0 445824 240768 40360 120 3653
3655 0 445824 240928 40160 148 3654
3656 5 445856 241024 40040 160 3655
3657 0 446016 241152 39840 156 3656
3658 0 446176 241312 39640 32 3657
3659 5 446336 241472 39440 131 3658
3660 0 446272 241696 39320 186 3659
3661 0 446272 241952 39240 163 3660
3662 0 446272 242208 39160 181 3661
3663 0 446272 242464 39160 186 3662
3664 5 446272 242688 39000 190 3663
3665 0 446336 242944 39080 143 3664
3666 0 446368 243200 39120 172 3665
3667 0 446496 243424 39160 108 3666
3668 0 446560 243680 39200 178 3667
3669 0 446688 243904 39200 139 3668
3670 0 446848 244064 39360 189 3669
3671 0 447008 244224 39480 102 3670
3672 0 447200 244448 39480 172 3671
3673 0 447328 244640 39600 120 3672
3674 0 447456 244864 39600 80 3673
3675 0 447520 245120 39600 128 3674
3676 5 447552 245248 39560 128 3675
3677 0 447552 245504 39520 124 3676
3678 0 447552 245760 39440 98 3677
3679 0 447616 245984 39280 153 3678
3680 0 447648 246240 39240 71 3679
3681 0 447776 246432 39080 122 3680
3682 0 447904 246592 38880 115 3681
3683 0 447904 246752 38680 148 3682
3684 0 447872 247008 38600 156 3683
3685 0 447776 247200 38440 150 3684
3686 0 447808 247424 38320 166 3685
3687 0 447840 247680 38280 189 3686
3688 0 447872 247936 38200 181 3687
3689 0 447904 248192 38120 164 3688
3690 0 447904 248448 38080 96 3689
3691 0 447904 248704 38040 108 3690
3692 0 447936 248960 37960 160 3691
3693 0 447968 249120 37760 175 3692
3694 0 447872 249344 37680 137 3693
3695 0 447904 249600 37600 166 3694
3696 0 448096 249792 37480 96 3695
3697 0 448320 249920 37320 80 3696
3698 0 448512 250112 37240 86 3697
3699 0 448736 250208 37120 98 3698
3700 0 448832 250368 36920 122 3699
3701 0 448640 250464 36760 86 3700
3702 0 448416 250496 36640 80 3701
3703 0 448160 250528 36600 80 3702
3704 0 447968 250688 36440 140 3703
3705 0 447840 250880 36280 134 3704
3706 0 447744 250944 36040 104 3705
3707 0 447648 251008 35800 96 3706
3708 0 447552 251072 35560 128 3707
3709 0 447520 251040 35280 178 3708
3710 0 447424 250976 35040 160 3709
3711 0 447520 251168 34880 181 3710
3712 5 447552 251232 34800 160 3711
3713 0 447616 251104 34560 140 3712
3714 0 447776 251008 34360 178 3713
3715 0 447872 250944 34120 172 3714
3716 5 447872 250944 34000 160 3715
3717 0 447936 250976 33760 160 3716
3718 0 448064 251072 33520 154 3717
3719 0 448256 251200 33400 186 3718
3720 0 448320 251392 33200 71 3719
3721 0 448480 251392 33000 81 3720
3722 0 448512 251456 32720 108 3721
3723 0 448416 251424 32480 124 3722
3724 0 448416 251328 32240 96 3723
3725 0 448512 251296 32000 134 3724
3726 0 448480 251232 31720 150 3725
3727 0 448320 251168 31480 163 3726
3728 0 448320 251104 31200 185 3727
3729 0 448384 251136 30960 101 3728
3730 0 448320 251104 30720 122 3729
3731 0 448320 250976 30480 115 3730
3732 0 448384 250816 30280 160 3731
3733 0 448480 250720 30040 122 3732
3734 0 448384 250688 29800 206 3733
3735 0 448320 250528 29560 124 3734
3736 0 448256 250432 29320 81 3735
3737 0 448163 250413 29000 0 3736
3738 0 448030 250365 28760 0 3737
3739 0 447928 250343 28520 0 3738
3740 5 447681 250368 28360 0 3739
3741 0 447246 250422 28160 0 3740
3742 5 446958 250386 27920 0 3741
3743 0 446713 250427 27720 0 3742
3744 0 446325 250252 27560 0 3743
3745 0 445812 250144 27320 0 3744
3746 5 445502 250109 27200 0 3745
3747 0 445441 250407 27000 0 3746
3748 0 445289 250865 26760 0 3747
3749 0 445193 251035 26560 0 3748
3750 0 444779 251176 26320 0 3749
3751 5 444158 251348 26120 0 3750
3752 0 443953 251472 25960 0 3751
3753 0 443733 251565 25720 0 3752
3754 0 443737 251393 25560 0 3753
3755 5 443690 251173 25400 0 3754
3756 0 443564 251195 25360 0 3755
3757 6 443449 251207 25280 0 3756
3758 0 446861 269518 72080 64 919
3759 0 447661 268926 72040 140 3758
3760 0 448069 268662 71920 120 3759
3761 0 448396 268504 71880 0 3760
3762 0 448793 268136 71680 0 3761
3763 5 449276 267823 71680 0 3762
3764 0 449285 267744 71800 0 3763
3765 0 449280 267552 71960 91 3764
3766 0 449440 267392 72160 40 3765
3767 0 449568 267168 72320 102 3766
3768 0 449600 266976 72520 120 3767
3769 0 449600 266816 72720 137 3768
3770 0 449504 266656 72920 134 3769
3771 0 449376 266496 73080 154 3770
3772 0 449248 266336 73240 124 3771
3773 5 449152 266208 73400 40 3772
3774 0 449120 266112 73640 51 3773
3775 0 449056 266080 73880 122 3774
3776 0 448960 266048 74120 143 3775
3777 0 448960 265952 74360 148 3776
3778 5 448960 265888 74480 135 3777
3779 0 448960 265824 74760 168 3778
3780 0 448960 265728 75000 124 3779
3781 0 448864 265664 75240 204 3780
3782 5 448800 265632 75360 164 3781
3783 0 448640 265504 75560 108 3782
3784 0 448480 265472 75800 107 3783
3785 0 448320 265472 76000 104 3784
3786 0 448160 265440 76200 101 3785
3787 0 448000 265376 76400 157 3786
3788 0 447872 265216 76600 71 3787
3789 0 447872 265056 76800 32 3788
3790 0 447872 264896 77000 75 3789
3791 0 447872 264736 77200 51 3790
3792 0 447808 264576 77400 32 3791
3793 0 447648 264416 77600 71 3792
3794 0 447456 264288 77760 122 3793
3795 0 447296 264128 77880 120 3794
3796 0 447136 263968 78080 98 3795
3797 0 447136 263808 78280 64 3796
3798 0 447136 263648 78480 64 3797
3799 0 447072 263488 78680 75 3798
3800 0 447072 263456 78960 90 3799
3801 0 447072 263392 79240 122 3800
3802 0 447104 263392 79520 101 3801
3803 0 447104 263360 79800 137 3802
3804 0 447200 263200 80040 104 3803
3805 0 447104 263136 80280 150 3804
3806 5 447136 263040 80400 228 3805
3807 0 447200 262944 80640 172 3806
3808 0 447232 262848 80880 137 3807
3809 0 447104 262752 81120 81 3808
3810 0 446976 262752 81360 108 3809
3811 0 446976 262752 81640 81 3810
3812 0 446912 262752 81920 64 3811
3813 0 446976 262720 82160 124 3812
3814 0 446976 262720 82440 160 3813
3815 0 446976 262752 82720 178 3814
3816 0 447040 262688 82960 150 3815
3817 0 447200 262528 83160 136 3816
3818 0 447360 262432 83360 128 3817
3819 0 447456 262272 83560 124 3818
3820 0 447552 262208 83800 96 3819
3821 0 447712 262144 84000 71 3820
3822 0 447904 262144 84200 98 3821
3823 0 448096 262080 84360 150 3822
3824 0 448352 262016 84480 164 3823
3825 5 448384 262016 84520 175 3824
3826 0 448224 262112 84720 122 3825
3827 0 448256 262336 84880 64 3826
3828 0 448384 262496 85040 75 3827
3829 0 448544 262720 85160 71 3828
3830 0 448576 262912 85360 71 3829
3831 0 448640 263168 85480 86 3830
3832 5 448768 263296 85480 60 3831
3833 0 448992 263424 85480 86 3832
3834 0 449216 263520 85360 98 3833
3835 0 449408 263712 85280 81 3834
3836 0 449568 263936 85280 102 3835
3837 0 449760 264096 85240 120 3836
3838 0 450016 264224 85160 107 3837
3839 0 450208 264416 85080 107 3838
3840 0 450304 264672 84960 101 3839
3841 0 450336 264896 84840 98 3840
3842 0 450432 265120 84680 71 3841
3843 0 450528 265312 84520 75 3842
3844 0 450656 265504 84400 107 3843
3845 0 450816 265664 84240 75 3844
3846 0 451008 265856 84120 80 3845
3847 0 451264 265984 84080 75 3846
3848 0 451520 266112 84040 64 3847
3849 0 451744 266240 84040 71 3848
3850 0 451968 266432 84040 45 3849
3851 0 452032 266464 84040 51 3850
3852 5 453471 266680 83680 19 3851
3853 0 454430 266824 83440 0 3852
3854 0 454937 266879 83320 0 3853
3855 0 455029 266772 83120 0 3854
3856 0 455384 266849 83000 0 3855
3857 0 455788 266721 82880 0 3856
3858 0 456357 266379 82960 0 3857
3859 0 456605 266247 82800 0 3858
3860 0 456830 266212 82640 0 3859
3861 0 456968 266129 82440 0 3860
3862 0 457196 265859 82240 0 3861
3863 5 458020 265282 82040 0 3862
3864 0 458858 264791 82040 0 3863
3865 6 459054 264648 82200 0 3864
3866 0 437088 231072 39080 226 2348
3867 0 436960 231232 38920 178 3866
3868 0 436736 231360 38760 156 3867
3869 0 436512 231424 38600 140 3868
3870 0 436320 231552 38400 150 3869
3871 0 436128 231648 38240 168 3870
3872 0 435968 231808 38040 156 3871
3873 0 435808 232000 37960 75 3872
3874 0 435680 232128 37800 32 3873
3875 0 435505 232314 37600 0 3874
3876 0 435380 232424 37400 0 3875
3877 0 435991 232707 37200 0 3876
3878 0 436273 233066 37000 0 3877
3879 0 436094 233226 36760 0 3878
3880 0 435046 233421 36560 0 3879
3881 0 434281 233434 36360 0 3880
3882 5 434216 233136 36200 0 3881
3883 0 434048 233398 35920 0 3882
3884 0 433835 233621 35720 0 3883
3885 0 433672 233729 35520 0 3884
3886 0 433480 233837 35280 0 3885
3887 0 433383 233892 35000 0 3886
3888 5 433256 233895 34960 0 3887
3889 5 432741 234117 34760 0 3888
3890 0 432654 234251 34600 0 3889
3891 5 432651 234160 34560 0 3890
3892 0 432605 234628 34440 0 3891
3893 0 432535 234961 34200 0 3892
3894 0 432488 235074 34000 0 3893
3895 0 432448 235203 33760 0 3894
3896 0 432369 235607 33600 0 3895
3897 0 432263 235784 33360 0 3896
3898 0 432126 236308 33160 0 3897
3899 0 432024 236604 33000 0 3898
3900 0 431839 236956 32760 0 3899
3901 0 431536 237052 32520 0 3900
3902 0 431048 237267 32280 0 3901
3903 0 430914 237463 32040 0 3902
3904 0 430837 237410 31840 0 3903
3905 0 430670 237285 31680 0 3904
3906 0 430452 237226 31480 0 3905
3907 0 430316 237340 31400 0 3906
3908 0 430165 237293 31200 0 3907
3909 0 430123 237405 31000 0 3908
3910 0 430210 237437 30800 0 3909
3911 0 430358 237614 30640 0 3910
3912 0 430203 237690 30400 0 3911
3913 5 430334 237560 30240 0 3912
3914 0 430264 237679 30080 0 3913
3915 0 430146 237744 29840 0 3914
3916 0 430006 237720 29600 0 3915
3917 0 429945 237723 29480 0 3916
3918 5 429398 237249 29320 0 3917
3919 0 429303 237137 29160 0 3918
3920 5 429087 236911 28960 0 3919
3921 0 429349 237489 28760 0 3920
3922 0 429299 237640 28560 0 3921
3923 0 429170 237617 28360 0 3922
3924 5 429280 237487 28120 0 3923
3925 0 429467 237619 27960 0 3924
3926 0 429646 237712 27760 0 3925
3927 5 429633 237977 27560 0 3926
3928 0 429760 237862 27360 0 3927
3929 5 429784 238020 27280 0 3928
3930 0 429832 238337 27120 0 3929
3931 0 429786 238568 26960 0 3930
3932 5 429612 239053 26760 0 3931
3933 5 429955 239055 26640 0 3932
3934 0 429763 239141 26480 0 3933
3935 0 429706 239238 26440 0 3934
3936 0 429672 239240 26400 0 3935
3937 0 429747 239617 26360 0 3936
3938 0 429647 239164 26320 0 3937
3939 0 429570 239387 26160 0 3938
3940 0 429442 239516 26000 0 3939
3941 0 429345 239604 25920 0 3940
3942 0 429352 239641 25800 0 3941
3943 0 429182 239781 25640 0 3942
3944 0 429148 239944 25440 0 3943
3945 0 429098 240107 25280 0 3944
3946 0 429109 240243 25040 0 3945
3947 5 429207 240344 25000 0 3946
3948 0 429327 240368 24840 0 3947
3949 0 429949 240504 24760 0 3948
3950 0 430748 241402 24840 0 3949
3951 0 431091 241592 24960 0 3950
3952 5 431183 241574 25120 0 3951
3953 0 431403 241755 25320 0 3952
3954 0 431557 241818 25400 0 3953
3955 0 431732 241805 25560 0 3954
3956 0 431973 241750 25720 0 3955
3957 0 432221 241705 25880 0 3956
3958 0 432376 241618 25960 0 3957
3959 0 432450 241483 26040 0 3958
3960 0 432499 241408 26080 0 3959
3961 0 432507 241480 26120 0 3960
3962 0 432598 241392 26240 0 3961
3963 0 432642 241297 26400 0 3962
3964 0 432662 241236 26440 0 3963
3965 6 432662 241161 26480 0 3964
3966 0 400168 201019 146520 0 2162
3967 0 399400 201140 146640 0 3966
3968 0 399270 200950 146800 0 3967
3969 0 399419 201074 147160 0 3968
3970 0 399444 201013 147280 0 3969
3971 0 399452 200993 147320 0 3970
3972 0 399803 200985 147640 0 3971
3973 0 400099 200991 147920 0 3972
3974 0 400165 201040 147920 0 3973
3975 0 400386 201042 148240 0 3974
3976 0 400557 200896 148480 0 3975
3977 0 400583 201080 148800 0 3976
3978 0 400709 201226 149000 0 3977
3979 0 401034 201143 149120 0 3978
3980 0 401055 201094 149360 0 3979
3981 0 401120 201270 149640 0 3980
3982 0 401285 201655 149800 0 3981
3983 0 401333 201836 149880 0 3982
3984 0 401360 202177 150120 0 3983
3985 0 401471 202088 150200 0 3984
3986 0 401573 201787 150440 0 3985
3987 5 401466 201508 150600 0 3986
3988 0 401386 201298 150720 0 3987
3989 0 401583 200988 150920 0 3988
3990 0 401784 200679 151160 0 3989
3991 0 401792 200481 151320 0 3990
3992 0 401819 200472 151600 0 3991
3993 5 401830 200468 151720 0 3992
3994 0 401853 200528 151880 0 3993
3995 0 402201 200392 152080 0 3994
3996 0 402411 200239 152280 0 3995
3997 0 402518 200282 152600 0 3996
3998 0 402509 200198 153000 0 3997
3999 0 402394 200034 153360 0 3998
4000 5 402355 200015 153680 0 3999
4001 0 402288 199969 154000 0 4000
4002 0 402183 200031 154200 0 4001
4003 0 402185 199895 154320 0 4002
4004 0 402105 199895 154560 0 4003
4005 0 402129 199834 154640 0 4004
4006 0 402107 199718 154720 0 4005
4007 0 402585 199475 154720 0 4006
4008 0 402692 199326 154840 0 4007
4009 0 402721 199168 154920 0 4008
4010 0 402835 199075 155200 0 4009
4011 0 402927 199196 155360 0 4010
4012 0 403140 199189 155480 0 4011
4013 0 403607 199190 155640 0 4012
4014 5 403607 199190 155680 0 4013
4015 0 405185 198903 155680 0 4014
4016 0 405417 198485 155680 0 4015
4017 0 405567 198082 155880 0 4016
4018 0 405787 197635 156040 0 4017
4019 0 406205 197196 156120 0 4018
4020 5 407020 196085 156200 0 4019
4021 0 407175 195686 156000 0 4020
4022 0 407398 194680 155840 0 4021
4023 5 407410 194606 155800 0 4022
4024 0 407456 194308 155640 0 4023
4025 0 407785 193366 155560 0 4024
4026 0 407897 193567 155400 0 4025
4027 0 407873 193568 155360 0 4026
4028 0 407941 193605 155320 0 4027
4029 0 407992 193624 155280 0 4028
4030 0 408036 193736 155240 0 4029
4031 0 408138 193600 155200 0 4030
4032 0 408177 193597 155160 0 4031
4033 0 408204 193585 155120 0 4032
4034 0 408237 193543 155080 0 4033
4035 0 408219 193530 155040 0 4034
4036 0 408218 193502 155000 0 4035
4037 0 408234 193421 154960 0 4036
4038 0 408227 193314 154920 0 4037
4039 0 408209 193274 154880 0 4038
4040 0 408182 193266 154840 0 4039
4041 0 408133 193191 154800 0 4040
4042 0 408144 193179 154760 0 4041
4043 0 408219 193011 154720 0 4042
4044 0 408198 192980 154680 0 4043
4045 0 408198 192980 154640 0 4044
4046 0 408209 192988 154600 0 4045
4047 0 408212 192990 154560 0 4046
4048 0 408203 192970 154520 0 4047
4049 0 408236 192971 154480 0 4048
4050 0 408288 192991 154440 0 4049
4051 0 408322 193001 154400 0 4050
4052 0 408327 193001 154360 0 4051
4053 0 408344 193039 154320 0 4052
4054 0 408345 193038 154280 0 4053
4055 0 408331 193028 154240 0 4054
4056 0 408343 193017 154200 0 4055
4057 0 408369 192998 154160 0 4056
4058 0 408382 192998 154120 0 4057
4059 0 408394 192999 154080 0 4058
4060 6 408428 193039 154040 0 4059
4061 0 413703 241996 125000 150 1305
4062 0 413639 242252 124800 200 4061
4063 0 413408 243155 124360 104 4062
4064 0 413303 243600 124320 183 4063
4065 0 413284 243665 123840 156 4064
4066 0 413279 244086 123640 108 4065
4067 0 413135 244598 123360 219 4066
4068 0 412932 244939 123080 120 4067
4069 0 412776 245248 122880 71 4068
4070 0 412763 245494 122640 120 4069
4071 0 412864 245595 122440 98 4070
4072 0 412878 245730 122160 64 4071
4073 0 412914 245996 121880 136 4072
4074 0 412823 246245 121520 102 4073
4075 0 412703 246413 121200 75 4074
4076 0 412573 246446 121080 128 4075
4077 0 412448 246493 120920 128 4076
4078 0 412301 246456 120640 131 4077
4079 0 412316 246372 120360 154 4078
4080 0 412442 246255 120120 45 4079
4081 0 412333 246109 119840 32 4080
4082 0 412366 246029 119600 32 4081
4083 0 412344 245928 119400 32 4082
4084 0 412275 245910 119160 32 4083
4085 0 412187 245816 118920 32 4084
4086 0 411963 245779 118640 32 4085
4087 0 411904 245645 118400 0 4086
4088 0 411904 245650 118120 0 4087
4089 0 411885 245556 118080 0 4088
4090 0 411867 245350 117800 0 4089
4091 0 411849 245389 117720 0 4090
4092 0 411840 245409 117680 0 4091
4093 0 411507 245349 117440 0 4092
4094 0 411227 245305 117200 0 4093
4095 0 411043 245271 117080 0 4094
4096 5 411000 245238 117040 0 4095
4097 0 411022 245246 116760 0 4096
4098 0 411081 245254 116720 0 4097
4099 0 411232 245343 116560 0 4098
4100 0 411620 245286 116280 0 4099
4101 0 411771 245207 116080 0 4100
4102 0 411916 245092 115920 0 4101
4103 0 412029 244980 115720 0 4102
4104 0 412084 244983 115680 0 4103
4105 0 412416 245000 115440 0 4104
4106 0 412586 244917 115320 0 4105
4107 0 412642 244889 115280 0 4106
4108 0 412632 244883 115160 0 4107
4109 0 412629 244881 115120 0 4108
4110 0 412501 245086 115040 0 4109
4111 0 412496 245021 114760 0 4110
4112 0 412307 245286 114600 0 4111
4113 0 412259 245298 114480 0 4112
4114 0 412174 245498 114240 0 4113
4115 5 412419 245572 114000 0 4114
4116 0 412055 244992 114000 0 4115
4117 0 412061 245006 113880 0 4116
4118 0 411973 244969 113760 0 4117
4119 0 411866 244697 113480 0 4118
4120 0 411740 244647 113280 0 4119
4121 0 411727 244646 113040 0 4120
4122 0 411636 244582 112760 0 4121
4123 0 411588 244541 112680 0 4122
4124 0 411374 244357 112320 0 4123
4125 0 411371 244300 112280 0 4124
4126 0 411362 244129 112160 0 4125
4127 0 411331 243974 112120 0 4126
4128 0 411291 243547 111800 0 4127
4129 0 411296 243236 111760 0 4128
4130 0 411248 243028 111520 0 4129
4131 0 411293 242689 111400 0 4130
4132 0 411299 242591 111320 0 4131
4133 0 411238 241813 111320 0 4132
4134 0 411463 241081 111320 0 4133
4135 0 411651 240899 111200 0 4134
4136 0 411892 240293 111040 0 4135
4137 0 412108 239995 111040 0 4136
4138 0 412133 239877 110960 0 4137
4139 0 412182 239640 110800 0 4138
4140 0 412462 239269 110800 0 4139
4141 0 412677 238868 110560 0 4140
4142 0 412967 238521 110400 0 4141
4143 0 413269 238146 110280 0 4142
4144 5 413713 237614 110280 0 4143
4145 0 413739 237560 110240 0 4144
4146 0 413776 237355 109960 0 4145
4147 0 413968 237203 109640 0 4146
4148 0 414338 236870 109400 0 4147
4149 0 414400 236814 109360 0 4148
4150 0 414445 236859 109240 0 4149
4151 0 414578 236561 109040 0 4150
4152 0 414560 236523 108880 0 4151
4153 0 414551 236504 108800 0 4152
4154 0 414528 236456 108600 0 4153
4155 6 414547 236451 108400 0 4154
4156 0 438656 231488 38600 115 2341
4157 0 438688 231456 38320 86 4156
4158 0 438688 231424 38040 122 4157
4159 0 438656 231424 37760 190 4158
4160 5 438784 231552 37560 51 4159
4161 0 438944 231616 37360 91 4160
4162 0 439104 231712 37160 75 4161
4163 0 439232 231872 36960 32 4162
4164 0 439072 232000 36760 32 4163
4165 0 438848 232096 36640 80 4164
4166 0 438592 232160 36560 80 4165
4167 0 438400 232224 36360 186 4166
4168 0 438240 232384 36160 229 4167
4169 0 438080 232384 35960 178 4168
4170 0 437984 232544 35760 226 4169
4171 0 437920 232640 35520 237 4170
4172 5 437856 232672 35360 243 4171
4173 0 437856 232736 35080 134 4172
4174 0 437856 232704 34800 160 4173
4175 0 437824 232800 34560 91 4174
4176 0 437824 232864 34280 51 4175
4177 0 437824 232864 34000 206 4176
4178 0 437760 232992 33760 148 4177
4179 0 437728 233152 33560 108 4178
4180 0 437696 233312 33360 108 4179
4181 0 437760 233472 33160 206 4180
4182 0 437792 233632 32960 185 4181
4183 0 437952 233760 32760 181 4182
4184 5 437952 233792 32560 176 4183
4185 0 437952 233792 32280 143 4184
4186 0 437824 233792 32040 183 4185
4187 0 437664 233632 31880 204 4186
4188 5 437600 233568 31760 140 4187
4189 0 437568 233728 31560 156 4188
4190 0 437440 233856 31320 160 4189
4191 0 437376 234016 31120 189 4190
4192 0 437312 234208 30960 150 4191
4193 0 437280 234432 30840 102 4192
4194 0 437152 234624 30720 60 4193
4195 0 437088 234784 30520 60 4194
4196 5 437088 234944 30360 128 4195
4197 0 436960 235168 30200 98 4196
4198 0 436864 235328 30000 101 4197
4199 0 436832 235456 29760 160 4198
4200 0 436832 235456 29480 134 4199
4201 0 436640 235456 29280 197 4200
4202 0 436416 235552 29160 203 4201
4203 5 436384 235584 29120 178 4202
4204 0 436320 235616 28880 122 4203
4205 0 436160 235584 28680 122 4204
4206 0 436128 235616 28400 120 4205
4207 0 436128 235712 28160 124 4206
4208 0 436256 235744 27920 164 4207
4209 0 436384 235776 27680 240 4208
4210 0 436448 235968 27480 157 4209
4211 0 436352 236128 27280 102 4210
4212 0 436256 236320 27120 91 4211
4213 0 436224 236512 26960 91 4212
4214 0 436096 236736 26800 91 4213
4215 0 436000 236928 26640 86 4214
4216 0 435904 237120 26440 32 4215
4217 0 435808 237280 26240 81 4216
4218 0 435712 237440 26040 60 4217
4219 0 435552 237600 25840 102 4218
4220 0 435424 237792 25640 51 4219
4221 0 435328 237952 25200 98 4220
4222 0 435264 238176 25080 120 4221
4223 0 435264 238336 24880 98 4222
4224 0 435264 238528 24680 150 4223
4225 5 435296 238688 24480 181 4224
4226 0 435392 238944 24440 124 4225
4227 0 435488 239136 24280 176 4226
4228 0 435584 239360 24120 136 4227
4229 0 435648 239552 23960 128 4228
4230 0 435712 239776 23840 107 4229
4231 0 435776 240000 23720 107 4230
4232 0 435776 240224 23600 107 4231
4233 5 435872 240384 23520 166 4232
4234 0 435872 240544 23320 32 4233
4235 0 435872 240768 23160 40 4234
4236 0 435904 241024 23120 40 4235
4237 0 435904 241120 23080 60 4236
4238 0 435648 241248 23160 32 4237
4239 0 435584 241024 23280 32 4238
4240 0 435488 241024 23440 32 4239
4241 0 434688 241156 23680 0 4240
4242 0 434491 241133 23920 0 4241
4243 0 434208 240939 24160 0 4242
4244 0 434070 240816 24200 0 4243
4245 0 434000 240749 24320 0 4244
4246 0 434007 240683 24440 0 4245
4247 0 434054 240467 24680 0 4246
4248 0 434251 240338 24920 0 4247
4249 6 434421 240348 25160 0 4248
4250 0 444576 233728 35440 64 1840
4251 0 444416 233568 35560 45 4250
4252 0 444224 233440 35760 32 4251
4253 0 444128 233184 35880 51 4252
4254 0 444096 232928 35960 75 4253
4255 0 444096 232672 36040 64 4254
4256 0 444128 232416 36160 86 4255
4257 0 444128 232160 36160 104 4256
4258 0 444128 231904 36160 107 4257
4259 0 444128 231648 36160 96 4258
4260 0 444128 231392 36120 71 4259
4261 0 444096 231168 36000 96 4260
4262 0 444064 230944 35880 115 4261
4263 0 443936 230720 35800 135 4262
4264 0 443808 230496 35760 101 4263
4265 0 443712 230272 35680 143 4264
4266 0 443680 230016 35600 181 4265
4267 0 443648 229760 35560 209 4266
4268 0 443616 229504 35520 204 4267
4269 0 443648 229280 35400 148 4268
4270 0 443680 229024 35320 91 4269
4271 0 443712 228768 35320 51 4270
4272 0 443712 228512 35280 75 4271
4273 0 443712 228256 35280 91 4272
4274 0 443712 228032 35160 150 4273
4275 0 443712 227776 35080 104 4274
4276 0 443680 227520 35040 86 4275
4277 0 443680 227264 35040 81 4276
4278 0 443680 227040 34920 102 4277
4279 0 443712 226784 34840 156 4278
4280 0 443808 226624 34640 137 4279
4281 0 443840 226368 34560 134 4280
4282 0 443840 226112 34560 168 4281
4283 0 443936 225888 34400 98 4282
4284 0 443936 225632 34320 120 4283
4285 0 443936 225376 34240 134 4284
4286 0 443840 225120 34240 260 4285
4287 0 444032 224896 34240 240 4286
4288 0 444224 224736 34320 134 4287
4289 0 444416 224608 34480 75 4288
4290 0 444576 224416 34600 80 4289
4291 0 444736 224224 34720 104 4290
4292 0 444864 224032 34880 80 4291
4293 0 445024 223840 34960 81 4292
4294 0 445152 223616 34960 96 4293
4295 0 445184 223360 35000 60 4294
4296 0 445184 223104 35120 60 4295
4297 0 445152 222976 35120 40 4296
4298 0 445172 222565 35200 0 4297
4299 0 445128 222283 35360 0 4298
4300 5 445129 222060 35560 0 4299
4301 0 444966 222080 35720 0 4300
4302 0 444887 222017 35880 0 4301
4303 0 444798 221843 36080 0 4302
4304 0 444750 221760 36320 0 4303
4305 0 444729 221656 36480 0 4304
4306 0 445431 221790 36680 0 4305
4307 0 445674 221795 36880 0 4306
4308 0 445559 221590 37000 0 4307
4309 0 445139 221329 37200 0 4308
4310 0 444639 221058 37320 0 4309
4311 0 444272 220770 37520 0 4310
4312 0 444238 220700 37720 0 4311
4313 0 444383 220723 37840 0 4312
4314 0 444312 220768 38080 0 4313
4315 0 444283 220784 38280 0 4314
4316 0 444256 220845 38520 0 4315
4317 0 444190 221052 38760 0 4316
4318 0 443868 221432 38960 0 4317
4319 0 443816 221556 39160 0 4318
4320 0 443741 221639 39400 0 4319
4321 0 443752 221674 39600 0 4320
4322 0 443629 221681 39840 0 4321
4323 0 443483 221799 40000 0 4322
4324 0 443468 221892 40200 0 4323
4325 0 443474 221994 40360 0 4324
4326 0 443457 222206 40600 0 4325
4327 0 443506 222359 40760 0 4326
4328 0 443641 222653 41000 0 4327
4329 5 443730 222745 41200 0 4328
4330 0 443454 222833 41360 0 4329
4331 0 443316 222928 41520 0 4330
4332 0 443282 222952 41560 0 4331
4333 0 443329 223076 41720 0 4332
4334 0 443321 223154 41800 0 4333
4335 0 443420 223189 41960 0 4334
4336 0 443501 223448 42160 0 4335
4337 0 443463 223584 42320 0 4336
4338 0 443528 223730 42440 0 4337
4339 0 443593 223877 42560 0 4338
4340 6 443681 224183 42760 0 4339
4341 0 446624 254624 51560 326 1028
4342 0 446464 254496 51360 293 4341
4343 0 446208 254496 51280 186 4342
4344 0 445952 254464 51160 120 4343
4345 0 445696 254464 51160 120 4344
4346 0 445440 254464 51160 120 4345
4347 0 445184 254432 51160 102 4346
4348 0 444928 254432 51160 139 4347
4349 0 444672 254432 51160 175 4348
4350 0 444416 254336 51200 150 4349
4351 0 444160 254272 51240 120 4350
4352 0 443904 254176 51240 120 4351
4353 0 443680 254080 51320 128 4352
4354 0 443424 254048 51400 134 4353
4355 0 443168 254016 51440 124 4354
4356 0 442912 254048 51440 120 4355
4357 0 442656 254048 51440 120 4356
4358 0 442400 254080 51440 91 4357
4359 0 442144 254208 51400 107 4358
4360 0 441920 254400 51400 80 4359
4361 0 441664 254496 51480 140 4360
4362 0 441440 254624 51520 197 4361
4363 5 441344 254624 51520 204 4362
4364 0 441280 254816 51320 139 4363
4365 0 441184 255040 51160 71 4364
4366 0 440992 255200 51080 64 4365
4367 0 440800 255360 50960 64 4366
4368 5 440704 255488 50800 91 4367
4369 0 440512 255584 50600 98 4368
4370 0 440288 255680 50480 91 4369
4371 0 440128 255680 50280 128 4370
4372 0 439904 255744 50160 120 4371
4373 0 439648 255776 50200 104 4372
4374 0 439392 255744 50200 137 4373
4375 0 439136 255648 50160 91 4374
4376 0 438880 255648 50080 86 4375
4377 5 438688 255648 49880 154 4376
4378 0 438432 255712 49840 135 4377
4379 0 438240 255872 49760 71 4378
4380 0 437984 255872 49800 128 4379
4381 0 437728 255840 49880 160 4380
4382 0 437472 255776 49880 120 4381
4383 5 437344 255744 49880 102 4382
4384 0 437344 255584 50080 120 4383
4385 0 437312 255360 50240 154 4384
4386 0 437152 255136 50320 135 4385
4387 0 437088 254944 50520 122 4386
4388 0 437120 254720 50680 80 4387
4389 0 437120 254656 50720 40 4388
4390 0 437085 254500 50760 0 4389
4391 0 437364 254193 50920 0 4390
4392 0 436370 253383 50920 0 4391
4393 0 435984 253235 50800 0 4392
4394 0 435559 252988 50640 0 4393
4395 0 435492 252841 50440 0 4394
4396 0 435247 252575 50200 0 4395
4397 0 435086 252417 49960 0 4396
4398 5 434649 252605 49800 0 4397
4399 0 434539 252616 49640 0 4398
4400 5 434490 252637 49560 0 4399
4401 0 434239 253119 49400 0 4400
4402 5 433486 253950 49320 0 4401
4403 5 433507 253974 49280 0 4402
4404 0 432512 254432 49120 0 4403
4405 0 432122 254817 48920 0 4404
4406 0 432150 254898 48720 0 4405
4407 5 432163 254906 48640 0 4406
4408 5 432189 254923 48480 0 4407
4409 0 431839 254976 48320 0 4408
4410 0 431731 255068 48280 0 4409
4411 0 431446 255187 48120 0 4410
4412 0 431178 255188 47920 0 4411
4413 5 430855 255450 47680 0 4412
4414 0 430598 255479 47600 0 4413
4415 0 430816 255382 47480 0 4414
4416 0 430693 255141 47320 0 4415
4417 0 430578 255139 47240 0 4416
4418 0 430521 255138 47200 0 4417
4419 5 430398 255054 47160 0 4418
4420 0 430591 255273 47040 0 4419
4421 0 430607 255349 46840 0 4420
4422 0 430331 255387 46640 0 4421
4423 0 430223 255390 46480 0 4422
4424 0 430033 255463 46280 0 4423
4425 0 429785 255670 46160 0 4424
4426 0 429534 255836 46000 0 4425
4427 0 429335 255950 45760 0 4426
4428 0 429444 255980 45520 0 4427
4429 5 429422 256172 45320 0 4428
4430 0 429397 256141 45280 0 4429
4431 6 429291 256126 45200 0 4430
4432 0 445216 259264 57840 228 995
4433 0 445024 259264 58040 168 4432
4434 0 444800 259232 58160 157 4433
4435 0 444544 259232 58200 124 4434
4436 0 444288 259136 58200 75 4435
4437 0 444032 259040 58200 98 4436
4438 0 443808 258848 58200 137 4437
4439 0 443552 258752 58200 120 4438
4440 0 443328 258592 58280 86 4439
4441 0 443104 258432 58360 86 4440
4442 0 442944 258240 58440 80 4441
4443 0 442784 258016 58440 124 4442
4444 0 442752 257760 58480 86 4443
4445 0 442720 257536 58600 120 4444
4446 0 442688 257280 58600 98 4445
4447 0 442624 257056 58720 102 4446
4448 5 442624 256832 58720 107 4447
4449 0 442560 256576 58720 86 4448
4450 0 442432 256352 58720 107 4449
4451 0 442336 256096 58800 120 4450
4452 0 442336 255840 58880 71 4451
4453 0 442304 255584 58920 81 4452
4454 0 442144 255360 59000 108 4453
4455 0 442016 255168 59120 120 4454
4456 0 441824 255008 59240 107 4455
4457 0 441632 254816 59320 120 4456
4458 0 441472 254656 59480 120 4457
4459 0 441440 254432 59640 128 4458
4460 0 441344 254208 59720 120 4459
4461 0 441344 253952 59800 60 4460
4462 0 441248 253696 59840 128 4461
4463 0 441184 253440 59960 120 4462
4464 0 441152 253248 60120 134 4463
4465 0 441184 253248 60400 135 4464
4466 0 441216 253184 60640 32 4465
4467 0 441280 253184 60920 32 4466
4468 0 440992 252896 60880 51 4467
4469 0 441152 252768 61040 75 4468
4470 0 441184 252576 61240 40 4469
4471 0 441216 252320 61360 81 4470
4472 0 441184 252288 61400 101 4471
4473 0 441024 252096 61480 102 4472
4474 5 441024 252032 61480 104 4473
4475 0 441152 251840 61680 45 4474
4476 0 441280 251648 61800 51 4475
4477 0 441376 251424 61960 108 4476
4478 5 441504 251200 62040 120 4477
4479 0 441454 251440 62240 0 4478
4480 5 441145 251250 62440 0 4479
4481 0 440933 251171 62560 0 4480
4482 0 440782 250902 62720 0 4481
4483 0 440605 250808 62880 0 4482
4484 0 440404 250754 63080 0 4483
4485 5 440453 250832 63120 0 4484
4486 0 440201 250846 63320 0 4485
4487 0 440099 250802 63480 0 4486
4488 0 439964 250670 63680 0 4487
4489 0 440155 250617 63920 0 4488
4490 5 440358 250521 64120 0 4489
4491 0 440110 250444 64240 0 4490
4492 5 440086 250527 64320 0 4491
4493 0 439833 250206 64440 0 4492
4494 0 439643 250161 64600 0 4493
4495 0 439327 249894 64760 0 4494
4496 0 439174 249743 64920 0 4495
4497 0 439191 249475 65080 0 4496
4498 0 439156 249241 65280 0 4497
4499 0 439146 249040 65440 0 4498
4500 5 439205 248723 65600 0 4499
4501 0 439220 248638 65800 0 4500
4502 0 439114 248644 65960 0 4501
4503 0 438858 248626 66120 0 4502
4504 0 438748 248591 66320 0 4503
4505 0 438460 248654 66480 0 4504
4506 0 438376 248746 66760 0 4505
4507 0 438627 248655 66880 0 4506
4508 5 438477 248726 66920 0 4507
4509 0 439166 248408 67120 0 4508
4510 5 439151 248419 67160 0 4509
4511 0 438538 248667 67320 0 4510
4512 0 438369 248760 67520 0 4511
4513 5 438276 248795 67560 0 4512
4514 0 438089 248864 67640 0 4513
4515 0 437983 249017 67800 0 4514
4516 0 438035 249224 67920 0 4515
4517 0 437868 249400 68080 0 4516
4518 0 437838 249676 68200 0 4517
4519 5 437657 249721 68400 0 4518
4520 0 437592 249427 68440 0 4519
4521 6 437574 249329 68480 0 4520
4522 0 445600 233056 33760 135 1848
4523 0 445536 232800 33760 101 4522
4524 0 445408 232576 33760 189 4523
4525 0 445216 232384 33760 86 4524
4526 0 445184 232128 33760 80 4525
4527 0 445152 231872 33720 104 4526
4528 0 445088 231712 33520 143 4527
4529 0 444960 231552 33320 160 4528
4530 0 444896 231296 33280 140 4529
4531 0 444736 231104 33240 178 4530
4532 0 444608 230848 33240 208 4531
4533 0 444480 230624 33240 235 4532
4534 0 444384 230368 33200 183 4533
4535 0 444288 230112 33160 175 4534
4536 0 444288 229856 33120 163 4535
4537 0 444320 229600 33080 150 4536
4538 0 444384 229344 33000 183 4537
4539 0 444384 229088 32920 124 4538
4540 0 444320 228864 32800 131 4539
4541 0 444256 228672 32640 141 4540
4542 0 444128 228512 32440 140 4541
4543 0 443936 228384 32320 40 4542
4544 0 443776 228224 32200 98 4543
4545 0 443584 228032 32160 60 4544
4546 0 443552 228000 32160 75 4545
4547 0 443488 227744 32120 81 4546
4548 0 443296 227648 31960 120 4547
4549 5 443232 227648 31880 108 4548
4550 0 443200 227392 31880 102 4549
4551 0 443072 227168 31880 120 4550
4552 0 442912 226976 31840 160 4551
4553 0 442848 226720 31800 120 4552
4554 0 442752 226496 31720 102 4553
4555 0 442592 226304 31600 101 4554
4556 0 442432 226112 31560 107 4555
4557 0 442240 225920 31520 115 4556
4558 0 442080 225728 31440 135 4557
4559 0 441920 225536 31360 139 4558
4560 0 441760 225312 31320 172 4559
4561 0 441504 225248 31200 163 4560
4562 0 441280 225120 31200 128 4561
4563 0 441088 224928 31120 160 4562
4564 0 440832 224800 31120 150 4563
4565 0 440608 224672 30960 140 4564
4566 0 440384 224608 30840 141 4565
4567 0 440224 224640 30640 122 4566
4568 0 439968 224608 30600 98 4567
4569 0 439776 224416 30480 71 4568
4570 0 439584 224384 30320 108 4569
4571 5 439552 224384 30280 102 4570
4572 0 439392 224256 30080 81 4571
4573 0 439264 224096 29880 81 4572
4574 0 439136 223968 29640 75 4573
4575 0 438976 223808 29440 81 4574
4576 0 438848 223616 29320 98 4575
4577 0 438720 223456 29120 81 4576
4578 0 438592 223296 28920 137 4577
4579 0 438432 223232 28720 108 4578
4580 0 438304 223200 28480 60 4579
4581 0 438240 223136 28240 32 4580
4582 0 438080 223136 28040 96 4581
4583 0 437920 223232 27840 122 4582
4584 0 437792 223104 27640 228 4583
4585 0 437632 223200 27440 172 4584
4586 5 437552 223266 27400 141 4585
4587 0 438119 223510 27240 0 4586
4588 0 438195 223785 27080 0 4587
4589 0 438199 223856 26960 0 4588
4590 0 438123 224082 26760 0 4589
4591 5 437998 224244 26720 0 4590
4592 0 438113 224277 26560 0 4591
4593 0 438146 224313 26440 0 4592
4594 0 438279 224270 26200 0 4593
4595 0 438593 224236 26000 0 4594
4596 0 439014 224412 25840 0 4595
4597 0 439444 224664 25640 0 4596
4598 0 439955 225047 25440 0 4597
4599 5 440085 225376 25360 0 4598
4600 0 440219 225517 25280 0 4599
4601 0 440316 225677 25040 0 4600
4602 0 440324 225768 24800 0 4601
4603 0 440464 225907 24560 0 4602
4604 0 440468 226051 24360 0 4603
4605 0 440421 226150 24120 0 4604
4606 0 440194 226300 23880 0 4605
4607 0 439966 226590 23680 0 4606
4608 0 439501 227070 23600 0 4607
4609 0 438997 227203 23720 0 4608
4610 6 438521 227176 23880 0 4609
4611 0 394783 208548 139720 71 1398
4612 0 394455 208484 139880 96 4611
4613 0 394191 208364 139960 75 4612
4614 0 393639 208036 140160 120 4613
4615 0 393015 207692 140320 122 4614
4616 0 391551 207148 140440 75 4615
4617 0 390127 206628 140640 81 4616
4618 0 389703 206452 140760 91 4617
4619 0 389191 206412 140920 136 4618
4620 0 388431 206196 141080 186 4619
4621 0 388255 206076 141240 189 4620
4622 0 388135 205884 141360 208 4621
4623 0 388063 205812 141600 209 4622
4624 0 387967 205772 141720 217 4623
4625 0 387759 205812 141840 217 4624
4626 0 387511 205700 142000 32 4625
4627 0 387343 205556 142160 115 4626
4628 0 387359 205276 142280 115 4627
4629 0 387327 205100 142440 140 4628
4630 0 387103 204524 142600 86 4629
4631 0 386959 204324 142720 156 4630
4632 0 386519 204172 142840 128 4631
4633 0 386527 204060 143000 128 4632
4634 0 386519 204036 143120 153 4633
4635 0 386391 203972 143320 120 4634
4636 0 386119 203956 143520 75 4635
4637 0 385807 203900 143680 98 4636
4638 0 385463 203780 143960 98 4637
4639 0 384655 203516 144120 98 4638
4640 0 384615 203516 144280 98 4639
4641 0 384599 203524 144440 0 4640
4642 0 384087 203396 144640 0 4641
4643 0 383799 203372 144800 0 4642
4644 0 383043 203132 144920 0 4643
4645 5 382791 203052 144960 0 4644
4646 0 382983 202988 145080 0 4645
4647 0 382951 202948 145200 0 4646
4648 5 382495 202804 145360 0 4647
4649 0 382207 202436 145480 0 4648
4650 0 382135 202342 145520 0 4649
4651 0 381919 202060 145640 0 4650
4652 0 381607 201900 145760 0 4651
4653 0 381571 201836 145840 0 4652
4654 0 381535 201772 145920 0 4653
4655 0 381599 201276 146040 0 4654
4656 0 381727 200724 146160 0 4655
4657 0 381031 200380 146280 0 4656
4658 0 380887 200044 146440 0 4657
4659 0 380807 199924 146520 0 4658
4660 0 380727 199892 146640 0 4659
4661 0 380679 199804 146760 0 4660
4662 0 380359 199612 146880 0 4661
4663 0 380263 199524 147000 0 4662
4664 0 380127 199340 147160 0 4663
4665 0 379527 198940 147280 0 4664
4666 0 379287 198740 147440 0 4665
4667 0 378847 198372 147600 0 4666
4668 0 378151 197692 147760 0 4667
4669 0 377711 196852 147640 0 4668
4670 0 376975 196164 147480 0 4669
4671 0 376703 195764 147360 0 4670
4672 0 376679 195524 147200 0 4671
4673 5 376578 195193 147040 0 4672
4674 0 376527 195028 146960 0 4673
4675 0 376215 194692 146880 0 4674
4676 0 376167 194516 146720 0 4675
4677 0 376071 194484 146640 0 4676
4678 0 375895 194356 146480 0 4677
4679 0 375791 194340 146320 0 4678
4680 0 375663 194284 146160 0 4679
4681 0 374847 194036 146040 0 4680
4682 5 374428 193940 145960 0 4681
4683 0 373974 193932 146000 0 4682
4684 0 373519 193924 146040 0 4683
4685 0 373303 194116 146080 0 4684
4686 0 373159 194172 146160 0 4685
4687 0 373111 194220 146240 0 4686
4688 0 373135 194052 146360 0 4687
4689 0 372487 194276 146400 0 4688
4690 0 372503 194092 146480 0 4689
4691 0 372191 194076 146640 0 4690
4692 0 371993 194088 146760 0 4691
4693 0 371927 194092 146800 0 4692
4694 5 371647 194124 146840 0 4693
4695 0 372191 194236 146960 0 4694
4696 0 372279 194284 147000 0 4695
4697 0 372287 194316 147080 0 4696
4698 6 372268 194339 147120 0 4697
4699 0 469309 259662 95520 137 3319
4700 0 470405 259446 95440 104 4699
4701 0 471101 259310 95520 75 4700
4702 0 472672 260064 95520 139 4701
4703 0 472928 260064 95520 156 4702
4704 0 473184 260064 95520 160 4703
4705 0 473408 260064 95400 134 4704
4706 0 473664 260000 95320 90 4705
4707 0 473920 259936 95240 75 4706
4708 0 474176 259936 95160 91 4707
4709 0 474432 259904 95080 91 4708
4710 0 474688 259808 95080 91 4709
4711 0 474944 259744 95080 81 4710
4712 0 475168 259584 95080 81 4711
4713 0 475424 259552 95080 81 4712
4714 0 475680 259552 95160 86 4713
4715 0 475936 259520 95240 124 4714
4716 0 476192 259488 95320 137 4715
4717 0 476448 259456 95320 96 4716
4718 0 476704 259456 95320 32 4717
4719 0 476960 259520 95360 64 4718
4720 0 477184 259584 95480 80 4719
4721 0 477440 259584 95520 120 4720
4722 0 477696 259616 95560 104 4721
4723 0 477888 259680 95720 246 4722
4724 0 478016 259552 95920 208 4723
4725 0 478272 259520 95920 200 4724
4726 0 478528 259520 95880 281 4725
4727 0 478784 259552 95840 226 4726
4728 0 479008 259488 95720 102 4727
4729 0 479264 259488 95640 91 4728
4730 0 479520 259424 95640 160 4729
4731 0 479712 259392 95800 139 4730
4732 0 479904 259264 95920 101 4731
4733 5 480096 259232 95960 86 4732
4734 0 480160 259488 95960 40 4733
4735 0 480320 259712 96000 32 4734
4736 0 480480 259808 96200 60 4735
4737 0 480640 259872 96400 71 4736
4738 5 480800 260032 96600 120 4737
4739 0 481024 260096 96720 101 4738
4740 0 481216 260128 96880 80 4739
4741 0 481440 260128 97080 51 4740
4742 0 481696 260128 97160 80 4741
4743 0 481856 260128 97360 122 4742
4744 0 481952 260160 97600 51 4743
4745 5 481952 260160 97720 45 4744
4746 0 482208 260128 97720 102 4745
4747 0 482400 260064 97880 131 4746
4748 0 482656 260032 98000 60 4747
4749 0 482880 260128 98160 32 4748
4750 0 482944 260320 98360 32 4749
4751 0 483008 260512 98520 51 4750
4752 0 483168 260704 98680 81 4751
4753 5 483168 260736 98720 96 4752
4754 0 483168 260768 99000 71 4753
4755 0 483168 260928 99240 51 4754
4756 0 483328 261120 99400 75 4755
4757 0 483392 261344 99560 86 4756
4758 0 483496 261332 99600 0 4757
4759 0 483633 261397 99680 0 4758
4760 0 483736 261324 99760 0 4759
4761 0 484055 261265 99880 0 4760
4762 0 484122 261198 100000 0 4761
4763 0 484076 261234 100160 0 4762
4764 0 484152 261207 100320 0 4763
4765 0 484188 261248 100400 0 4764
4766 0 484247 261297 100560 0 4765
4767 0 484275 261330 100720 0 4766
4768 0 484214 261401 100880 0 4767
4769 0 484156 261436 101120 0 4768
4770 0 484192 261475 101280 0 4769
4771 0 484434 261595 101480 0 4770
4772 0 484719 261677 101600 0 4771
4773 0 485114 261986 101760 0 4772
4774 0 485407 262160 101840 0 4773
4775 0 486209 262494 101960 0 4774
4776 0 486348 262476 102120 0 4775
4777 0 486541 262403 102240 0 4776
4778 0 486625 262345 102360 0 4777
4779 0 486669 262285 102520 0 4778
4780 0 486767 262450 102680 0 4779
4781 0 486843 262538 102840 0 4780
4782 0 486900 262860 102960 0 4781
4783 6 486976 263066 103120 0 4782
4784 0 456085 277950 88760 115 97
4785 5 457709 276742 88720 71 4784
4786 0 458725 276102 88600 131 4785
4787 0 458981 275894 88480 131 4786
4788 0 459261 275646 88400 75 4787
4789 0 459565 275518 88240 102 4788
4790 0 459685 275422 88040 40 4789
4791 0 459925 275454 87840 120 4790
4792 0 459965 275390 87640 163 4791
4793 5 460709 275006 87560 124 4792
4794 0 461981 274574 87680 120 4793
4795 0 462517 274398 87760 91 4794
4796 0 462397 274422 87800 91 4795
4797 0 462773 274302 87880 86 4796
4798 0 462917 274198 87920 102 4797
4799 0 463093 274070 88040 102 4798
4800 0 463445 273854 88160 102 4799
4801 0 463645 273678 88280 107 4800
4802 5 463760 273563 88320 71 4801
4803 0 463989 273334 88400 45 4802
4804 0 464189 273110 88480 51 4803
4805 0 464549 272710 88640 51 4804
4806 0 464941 272454 88800 51 4805
4807 0 465189 272398 88960 51 4806
4808 0 465629 272222 89120 0 4807
4809 0 466269 271862 89240 0 4808
4810 0 466597 271718 89400 0 4809
4811 0 468229 271166 89520 0 4810
4812 0 469405 270398 89280 0 4811
4813 0 470429 269678 89200 0 4812
4814 0 470645 269550 89040 0 4813
4815 0 471205 269270 89160 0 4814
4816 5 471597 269110 89320 0 4815
4817 0 472293 268222 89240 0 4816
4818 0 472389 267790 89080 0 4817
4819 0 472453 267774 89000 0 4818
4820 0 472645 267774 88880 0 4819
4821 0 472821 267734 88760 0 4820
4822 0 472997 267654 88720 0 4821
4823 0 473405 267318 88560 0 4822
4824 0 473621 267214 88520 0 4823
4825 5 474245 266358 88560 0 4824
4826 0 474333 266358 88520 0 4825
4827 0 474245 266526 88400 0 4826
4828 0 474133 266806 88280 0 4827
4829 0 474293 266838 88200 0 4828
4830 5 473853 266630 88160 0 4829
4831 0 474269 266854 88120 0 4830
4832 0 474589 266894 88000 0 4831
4833 0 474741 266846 87920 0 4832
4834 0 474885 266822 87800 0 4833
4835 0 475109 266742 87680 0 4834
4836 5 475301 266750 87560 0 4835
4837 5 474549 266710 87520 0 4836
4838 0 475197 266830 87480 0 4837
4839 0 475197 266846 87320 0 4838
4840 0 475157 266694 87160 0 4839
4841 0 475349 266662 87080 0 4840
4842 0 475605 266694 86920 0 4841
4843 0 475861 266694 86880 0 4842
4844 0 476213 266622 86760 0 4843
4845 0 476877 266070 86640 0 4844
4846 5 477312 265891 86600 0 4845
4847 0 478181 265534 86520 0 4846
4848 0 478693 265510 86400 0 4847
4849 0 479541 265342 86280 0 4848
4850 0 479845 265270 86240 0 4849
4851 0 480013 265230 86160 0 4850
4852 0 480197 265238 86040 0 4851
4853 0 480357 265086 85960 0 4852
4854 0 480541 265014 85880 0 4853
4855 0 480701 264822 85760 0 4854
4856 5 480829 264790 85720 0 4855
4857 0 480581 264782 85640 0 4856
4858 0 480581 264766 85520 0 4857
4859 0 480597 264662 85400 0 4858
4860 0 480557 264654 85280 0 4859
4861 0 480461 264486 85160 0 4860
4862 0 480485 264422 85040 0 4861
4863 0 480509 264422 84920 0 4862
4864 0 480477 264366 84760 0 4863
4865 0 480533 264278 84640 0 4864
4866 0 480469 264358 84480 0 4865
4867 0 480285 264446 84320 0 4866
4868 6 480229 264462 84200 0 4867
4869 0 434064 262331 120200 32 517
4870 0 433257 261659 120200 122 4869
4871 0 432817 261697 120040 96 4870
4872 0 432275 261710 119480 112 4871
4873 0 431840 261664 118760 134 4872
4874 0 431712 261568 118560 172 4873
4875 0 431648 261504 118480 116 4874
4876 0 431552 261408 118360 32 4875
4877 0 431392 261280 118160 108 4876
4878 0 431200 261216 118000 124 4877
4879 0 430976 261184 117800 134 4878
4880 0 430752 261184 117680 153 4879
4881 0 430560 261056 117480 120 4880
4882 0 430400 260896 117280 134 4881
4883 0 430240 260832 117080 108 4882
4884 0 430144 260832 116840 90 4883
4885 0 430144 260736 116600 108 4884
4886 0 430080 260672 116360 120 4885
4887 0 430016 260576 116200 104 4886
4888 0 429995 260530 115880 0 4887
4889 0 429790 260232 115560 0 4888
4890 0 429574 260130 115440 0 4889
4891 5 429184 260433 115280 0 4890
4892 0 429295 260148 115040 0 4891
4893 0 429241 259666 114840 0 4892
4894 0 428946 259574 114680 0 4893
4895 0 428782 259627 114440 0 4894
4896 0 428681 259694 114240 0 4895
4897 0 428476 259672 114040 0 4896
4898 0 428547 259784 113960 0 4897
4899 0 428423 259898 113880 0 4898
4900 0 428169 259804 113800 0 4899
4901 0 428127 259821 113720 0 4900
4902 0 427688 259823 113600 0 4901
4903 0 427369 259597 113320 0 4902
4904 0 427376 259602 113040 0 4903
4905 0 427275 259559 112800 0 4904
4906 0 427017 259575 112520 0 4905
4907 0 426908 259581 112400 0 4906
4908 0 426871 259583 112360 0 4907
4909 0 426904 259592 112320 0 4908
4910 0 426748 259592 112040 0 4909
4911 0 426239 259737 111760 0 4910
4912 0 425957 259762 111680 0 4911
4913 0 425533 259800 111560 0 4912
4914 0 424594 259861 111560 0 4913
4915 0 424138 259912 111440 0 4914
4916 0 424072 259790 111240 0 4915
4917 0 423998 259771 111040 0 4916
4918 0 423983 259767 111000 0 4917
4919 0 423751 259422 110760 0 4918
4920 0 423371 259181 110560 0 4919
4921 0 423031 259148 110400 0 4920
4922 0 422958 259077 110200 0 4921
4923 0 422914 259034 110080 0 4922
4924 0 422899 259020 110040 0 4923
4925 0 422872 258989 109960 0 4924
4926 5 423204 259018 109800 0 4925
4927 0 421922 258473 109800 0 4926
4928 0 420981 258161 109800 0 4927
4929 0 420469 257960 109800 0 4928
4930 0 420277 257520 109800 0 4929
4931 0 419581 256989 109800 0 4930
4932 0 419342 256735 109640 0 4931
4933 0 419022 256194 109520 0 4932
4934 0 418858 256004 109240 0 4933
4935 0 418816 255940 109000 0 4934
4936 5 418890 256008 108880 0 4935
4937 0 418592 255621 108880 0 4936
4938 0 418266 255753 108760 0 4937
4939 0 417995 255835 108600 0 4938
4940 0 417985 255846 108400 0 4939
4941 0 417883 255260 108240 0 4940
4942 0 417680 255117 108040 0 4941
4943 0 417223 255108 107840 0 4942
4944 0 417116 255162 107560 0 4943
4945 0 416874 255258 107480 0 4944
4946 0 416827 255363 107240 0 4945
4947 0 416834 255589 107000 0 4946
4948 0 416890 255778 106800 0 4947
4949 6 416925 255859 106760 0 4948
4950 0 449101 265830 64760 108 961
4951 0 449709 265990 64680 75 4950
4952 0 450261 266046 64640 60 4951
4953 0 451808 265952 64600 96 4952
4954 0 452064 265952 64600 64 4953
4955 0 452320 265952 64600 120 4954
4956 0 452576 265952 64600 136 4955
4957 0 452832 265920 64600 101 4956
4958 0 453088 265824 64600 40 4957
4959 0 453312 265856 64480 108 4958
4960 0 453568 265856 64440 124 4959
4961 0 453792 265856 64320 51 4960
4962 0 454016 265888 64120 136 4961
4963 0 454240 266016 64040 124 4962
4964 0 454400 266112 63280 32 4963
4965 0 454528 266304 63120 131 4964
4966 0 454720 266464 63080 178 4965
4967 0 454944 266624 63080 214 4966
4968 0 455200 266720 63120 258 4967
4969 0 455456 266656 63200 154 4968
4970 0 455712 266624 63200 108 4969
4971 0 455968 266624 63200 75 4970
4972 0 456224 266656 63200 81 4971
4973 0 456480 266752 63200 91 4972
4974 0 456736 266752 63200 96 4973
4975 0 456992 266784 63080 64 4974
4976 0 457088 266784 62960 71 4975
4977 0 457825 266696 62800 0 4976
4978 0 458417 266605 62680 0 4977
4979 0 459254 266529 62440 0 4978
4980 5 460063 266462 62480 0 4979
4981 0 460832 266371 62320 0 4980
4982 0 462390 267113 62280 0 4981
4983 0 462846 267239 62080 0 4982
4984 0 463427 267641 61920 0 4983
4985 0 464019 268052 61800 0 4984
4986 0 464559 268402 61720 0 4985
4987 0 464994 268510 61520 0 4986
4988 0 465815 268664 61360 0 4987
4989 5 467324 268694 61200 0 4988
4990 0 469448 268373 61240 0 4989
4991 0 469915 268138 61360 0 4990
4992 0 470519 267658 61480 0 4991
4993 0 471081 267485 61600 0 4992
4994 5 471262 267201 61760 0 4993
4995 0 471686 267035 61880 0 4994
4996 0 472382 266721 62040 0 4995
4997 0 473001 266528 62200 0 4996
4998 0 473290 265970 62320 0 4997
4999 0 473629 265392 62240 0 4998
5000 0 474297 264970 62280 0 4999
5001 5 474817 264316 62240 0 5000
5002 0 475135 263868 62120 0 5001
5003 5 475727 263484 62040 0 5002
5004 0 475985 263228 62120 0 5003
5005 0 476235 263087 62200 0 5004
5006 0 476494 262842 62280 0 5005
5007 0 477134 262263 62360 0 5006
5008 0 477531 262083 62400 0 5007
5009 0 477761 261716 62440 0 5008
5010 0 477878 261469 62360 0 5009
5011 0 477801 261302 62320 0 5010
5012 0 477640 260993 62240 0 5011
5013 0 477909 260245 62280 0 5012
5014 5 478090 259874 62320 0 5013
5015 0 478508 259276 62240 0 5014
5016 5 479109 259048 62160 0 5015
5017 0 479311 258909 62040 0 5016
5018 0 479998 258957 61960 0 5017
5019 0 480277 259283 61920 0 5018
5020 0 480524 259528 61880 0 5019
5021 0 480641 259866 61800 0 5020
5022 0 480900 260235 61560 0 5021
5023 0 480846 260480 61360 0 5022
5024 0 480780 261316 61120 0 5023
5025 0 480878 262506 60960 0 5024
5026 0 481048 262958 60880 0 5025
5027 0 481055 263197 60760 0 5026
5028 0 481153 263529 60640 0 5027
5029 0 481263 263207 60480 0 5028
5030 6 480990 262798 60280 0 5029
5031 0 460717 266774 97160 272 3306
5032 5 460637 266502 97480 172 5031
5033 5 459885 265998 97360 91 5032
5034 0 459685 265918 97240 124 5033
5035 0 458176 265984 97000 86 5034
5036 0 457920 265856 97040 107 5035
5037 0 457664 265856 97040 107 5036
5038 0 457408 265760 97080 104 5037
5039 0 457152 265664 97080 153 5038
5040 5 457120 265632 97080 150 5039
5041 0 456992 265472 96880 102 5040
5042 0 456800 265376 96680 60 5041
5043 0 456544 265280 96680 75 5042
5044 0 456288 265248 96680 102 5043
5045 0 456064 265248 96840 64 5044
5046 0 455808 265184 96960 98 5045
5047 0 455552 265120 96960 75 5046
5048 0 455296 265056 96960 75 5047
5049 0 455040 264960 96960 75 5048
5050 0 454784 264864 97000 80 5049
5051 0 454528 264832 97040 86 5050
5052 0 454272 264800 97000 107 5051
5053 0 454016 264800 97000 80 5052
5054 0 453792 264800 96880 102 5053
5055 0 453600 264832 96720 45 5054
5056 5 453504 264832 96600 102 5055
5057 0 453248 264864 96560 181 5056
5058 0 453056 264992 96400 186 5057
5059 0 452864 264960 96240 275 5058
5060 0 452608 264960 96240 197 5059
5061 0 452352 264960 96240 124 5060
5062 0 452128 264928 96080 122 5061
5063 0 452032 264800 95880 96 5062
5064 5 451904 264800 95720 75 5063
5065 0 451744 264800 95520 51 5064
5066 0 451584 264928 95320 122 5065
5067 0 451360 264928 95200 90 5066
5068 0 451200 265056 95040 91 5067
5069 0 450944 265088 94960 71 5068
5070 0 450688 265088 94880 71 5069
5071 0 450528 265056 94680 75 5070
5072 0 450304 264928 94640 81 5071
5073 0 450080 264896 94520 104 5072
5074 0 449856 264864 94400 86 5073
5075 0 449760 264704 94200 64 5074
5076 0 449760 264512 94000 91 5075
5077 0 449760 264256 93960 75 5076
5078 0 449760 264000 93880 80 5077
5079 0 449760 263744 93840 91 5078
5080 0 449760 263488 93840 150 5079
5081 0 449728 263264 93720 163 5080
5082 0 449568 263040 93600 175 5081
5083 0 449408 262880 93480 181 5082
5084 0 449280 262656 93440 139 5083
5085 0 449024 262656 93360 163 5084
5086 0 448800 262592 93240 178 5085
5087 0 448544 262496 93200 150 5086
5088 5 448416 262464 93120 98 5087
5089 0 448416 262208 93120 71 5088
5090 0 448544 262016 92960 75 5089
5091 0 448512 261888 92720 107 5090
5092 0 448352 261728 92600 91 5091
5093 0 448096 261664 92560 60 5092
5094 0 447872 261536 92560 51 5093
5095 0 447616 261408 92560 81 5094
5096 0 447360 261280 92520 51 5095
5097 0 447200 261088 92480 75 5096
5098 0 447200 260832 92440 64 5097
5099 0 447136 260576 92400 60 5098
5100 0 446912 260416 92400 71 5099
5101 0 446688 260256 92400 45 5100
5102 0 446592 260032 92480 71 5101
5103 0 446400 259840 92440 60 5102
5104 0 446208 259648 92440 75 5103
5105 0 446016 259456 92360 124 5104
5106 0 446080 259232 92240 86 5105
5107 0 446080 258976 92240 45 5106
5108 0 446112 258720 92200 32 5107
5109 0 446304 258592 92080 64 5108
5110 6 446432 258592 92040 32 5109
5111 0 449280 234720 43840 131 2775
5112 0 449504 234784 43960 137 5111
5113 0 449760 234848 43960 128 5112
5114 0 449984 234976 43960 140 5113
5115 0 450208 235136 43960 140 5114
5116 0 450400 235360 43960 160 5115
5117 0 450560 235584 43960 108 5116
5118 0 450752 235776 43960 124 5117
5119 0 450944 235968 44000 120 5118
5120 0 451040 236192 44080 122 5119
5121 0 451168 236416 44200 140 5120
5122 0 451296 236640 44360 137 5121
5123 0 451360 236896 44440 148 5122
5124 0 451488 237120 44520 157 5123
5125 0 451616 237344 44560 115 5124
5126 0 451776 237536 44600 81 5125
5127 0 451968 237760 44600 91 5126
5128 0 452064 238016 44600 157 5127
5129 5 452096 238048 44600 150 5128
5130 0 452256 238240 44680 81 5129
5131 0 452448 238432 44760 124 5130
5132 0 452672 238528 44880 137 5131
5133 0 452928 238592 44920 122 5132
5134 0 453184 238688 44960 128 5133
5135 0 453440 238816 45000 120 5134
5136 0 453696 238912 45080 98 5135
5137 0 453952 239008 45080 81 5136
5138 0 454144 239168 45040 101 5137
5139 0 454336 239328 45000 139 5138
5140 0 454496 239520 44920 160 5139
5141 0 454752 239520 44840 154 5140
5142 0 455008 239520 44840 96 5141
5143 0 455200 239552 44680 96 5142
5144 0 455424 239648 44600 128 5143
5145 0 455648 239840 44600 86 5144
5146 0 455808 240000 44480 192 5145
5147 0 455968 240096 44280 181 5146
5148 5 456032 240096 44200 168 5147
5149 0 456256 239936 44120 51 5148
5150 0 456480 239776 44120 60 5149
5151 0 456736 239680 44080 40 5150
5152 0 456992 239616 44080 71 5151
5153 0 457216 239488 44080 86 5152
5154 0 457472 239360 44040 137 5153
5155 0 457696 239264 43920 71 5154
5156 0 457920 239168 43760 81 5155
5157 0 458144 239008 43680 81 5156
5158 0 458336 238816 43600 71 5157
5159 0 458592 238720 43600 96 5158
5160 0 458816 238592 43560 90 5159
5161 0 459072 238496 43560 71 5160
5162 0 459296 238304 43560 81 5161
5163 0 459488 238112 43560 60 5162
5164 0 459616 237888 43560 40 5163
5165 0 459776 237696 43600 86 5164
5166 0 459968 237504 43680 98 5165
5167 0 460096 237312 43800 139 5166
5168 0 460128 237056 43800 98 5167
5169 0 460256 236832 43800 71 5168
5170 0 460352 236576 43720 71 5169
5171 0 460352 236320 43720 128 5170
5172 0 460384 236064 43680 137 5171
5173 0 460288 235808 43640 219 5172
5174 0 460128 235584 43640 204 5173
5175 0 460000 235424 43840 219 5174
5176 0 460096 235232 44000 189 5175
5177 0 460096 234976 44080 242 5176
5178 0 459840 234944 44120 217 5177
5179 0 459584 234976 44080 198 5178
5180 0 459392 235008 44240 156 5179
5181 0 459168 235136 44400 178 5180
5182 0 458976 235264 44600 98 5181
5183 5 458784 235296 44760 108 5182
5184 0 458790 235376 44840 0 5183
5185 0 458786 235393 45080 0 5184
5186 0 458736 235452 45320 0 5185
5187 6 458368 235539 45600 0 5186
5188 0 445664 241120 39840 208 3656
5189 0 445504 241280 39640 175 5188
5190 0 445344 241408 39440 214 5189
5191 0 445184 241504 39240 218 5190
5192 0 445024 241536 39040 166 5191
5193 0 444864 241600 38840 163 5192
5194 0 444640 241600 38640 108 5193
5195 0 444480 241568 38440 122 5194
5196 0 444320 241440 38280 108 5195
5197 0 444128 241408 38080 163 5196
5198 0 443904 241312 38000 166 5197
5199 0 443680 241152 37880 163 5198
5200 0 443488 241024 37720 140 5199
5201 0 443296 241024 37520 204 5200
5202 0 443104 241024 37320 128 5201
5203 0 442944 241152 37120 128 5202
5204 0 442848 241344 36960 139 5203
5205 0 442656 241536 36960 150 5204
5206 0 442432 241664 37000 120 5205
5207 0 442176 241696 37000 140 5206
5208 5 441952 241696 36960 150 5207
5209 0 441728 241696 36840 120 5208
5210 0 441472 241728 36840 163 5209
5211 0 441216 241792 36760 91 5210
5212 0 440960 241856 36760 120 5211
5213 0 440704 241856 36680 108 5212
5214 0 440448 241888 36640 120 5213
5215 0 440192 241888 36560 124 5214
5216 0 439936 241920 36440 150 5215
5217 0 439680 241984 36400 172 5216
5218 0 439456 241984 36240 122 5217
5219 0 439296 241952 36040 104 5218
5220 5 439200 242048 35920 128 5219
5221 0 439200 242208 35720 104 5220
5222 0 439104 242336 35520 96 5221
5223 5 438976 242336 35360 143 5222
5224 0 438816 242368 35560 96 5223
5225 0 438656 242400 35760 51 5224
5226 0 438432 242400 35880 51 5225
5227 0 438304 242400 35880 75 5226
5228 0 437390 242529 35960 0 5227
5229 0 437092 242484 36040 0 5228
5230 0 436569 242356 36200 0 5229
5231 5 435913 242262 36320 0 5230
5232 0 435862 242124 36560 0 5231
5233 0 436617 242158 36720 0 5232
5234 0 436891 242148 36960 0 5233
5235 0 436800 242048 37000 0 5234
5236 0 436641 241942 37160 0 5235
5237 0 436031 241891 37360 0 5236
5238 0 435572 241962 37480 0 5237
5239 0 435440 242018 37600 0 5238
5240 0 435282 242014 37800 0 5239
5241 0 435248 242066 37920 0 5240
5242 0 435237 242084 37960 0 5241
5243 0 435229 242144 38080 0 5242
5244 5 435170 242514 38240 0 5243
5245 0 435231 243001 38120 0 5244
5246 0 435066 243170 38000 0 5245
5247 5 434993 243267 37880 0 5246
5248 0 434800 243361 37800 0 5247
5249 0 434316 243596 37720 0 5248
5250 0 434142 243756 37640 0 5249
5251 0 434095 243877 37560 0 5250
5252 0 434149 244069 37400 0 5251
5253 0 434270 244478 37320 0 5252
5254 0 434437 245029 37240 0 5253
5255 5 434548 245516 37280 0 5254
5256 0 434789 245625 37200 0 5255
5257 0 435303 245852 37080 0 5256
5258 0 435452 246025 37000 0 5257
5259 0 435501 246238 36840 0 5258
5260 0 435436 246457 36720 0 5259
5261 5 434947 246740 36560 0 5260
5262 0 435316 246862 36680 0 5261
5263 6 435464 247034 36800 0 5262
5264 0 438762 238077 53240 0 3204
5265 0 438961 238073 53440 0 5264
5266 0 439122 238251 53640 0 5265
5267 0 439238 238816 53760 0 5266
5268 5 439436 238923 53920 0 5267
5269 5 440029 239229 53880 0 5268
5270 0 440443 239163 53960 0 5269
5271 5 441002 239349 54000 0 5270
5272 0 441699 239496 54120 0 5271
5273 5 441828 239523 54160 0 5272
5274 0 442008 239583 54280 0 5273
5275 5 442241 239611 54360 0 5274
5276 0 443245 239802 54480 0 5275
5277 0 443501 239848 54560 0 5276
5278 0 443688 239835 54680 0 5277
5279 0 443862 239859 54760 0 5278
5280 0 444136 239994 54920 0 5279
5281 0 444312 239989 55080 0 5280
5282 0 444637 240074 55280 0 5281
5283 0 444899 240103 55480 0 5282
5284 0 445019 240274 55680 0 5283
5285 0 445160 240351 55840 0 5284
5286 0 445209 240394 56040 0 5285
5287 0 445381 240422 56240 0 5286
5288 0 445569 240379 56440 0 5287
5289 0 445701 240449 56680 0 5288
5290 0 445795 240529 56880 0 5289
5291 0 445818 240794 57160 0 5290
5292 0 446201 240719 57200 0 5291
5293 0 446276 240770 57320 0 5292
5294 0 446320 240762 57480 0 5293
5295 0 446408 240893 57680 0 5294
5296 0 446497 241075 57840 0 5295
5297 0 446399 241258 58040 0 5296
5298 0 446286 241309 58240 0 5297
5299 0 446214 241397 58400 0 5298
5300 0 446392 241419 58600 0 5299
5301 0 446372 241395 58800 0 5300
5302 0 446592 241480 59000 0 5301
5303 0 446871 241589 59200 0 5302
5304 0 447173 241667 59400 0 5303
5305 0 447427 241671 59640 0 5304
5306 0 447741 241714 59840 0 5305
5307 0 448308 241844 60080 0 5306
5308 0 448661 241937 60200 0 5307
5309 0 448960 242225 60400 0 5308
5310 0 449202 242331 60560 0 5309
5311 0 449421 242375 60760 0 5310
5312 0 449733 242487 60960 0 5311
5313 0 450052 242534 61160 0 5312
5314 0 450258 242654 61400 0 5313
5315 0 450241 242740 61600 0 5314
5316 0 450343 243006 61720 0 5315
5317 0 450426 243096 61920 0 5316
5318 0 450552 243311 62120 0 5317
5319 0 450571 243430 62160 0 5318
5320 0 450679 243645 62320 0 5319
5321 0 450735 243916 62480 0 5320
5322 0 450706 244043 62680 0 5321
5323 0 450644 244054 62920 0 5322
5324 0 450537 244075 63160 0 5323
5325 0 450537 244075 63400 0 5324
5326 0 450537 243967 63600 0 5325
5327 0 450594 243879 63800 0 5326
5328 0 450968 243843 64000 0 5327
5329 0 450974 243843 64200 0 5328
5330 0 450955 243840 64400 0 5329
5331 0 450793 243800 64640 0 5330
5332 0 450818 243609 64840 0 5331
5333 0 451126 243405 65040 0 5332
5334 0 451397 243224 65200 0 5333
5335 5 451902 242886 65320 0 5334
5336 0 452105 242729 65480 0 5335
5337 6 452310 242633 65600 0 5336
5338 0 453749 227682 47000 0 2803
5339 0 454017 227658 46800 0 5338
5340 5 454115 227532 46600 0 5339
5341 0 454168 227474 46400 0 5340
5342 0 454112 227507 46240 0 5341
5343 0 453814 227592 46080 0 5342
5344 0 453734 227771 45920 0 5343
5345 0 453994 227458 45680 0 5344
5346 0 454488 227075 45440 0 5345
5347 0 454650 226875 45200 0 5346
5348 0 454958 226674 44960 0 5347
5349 0 455033 226542 44680 0 5348
5350 0 455044 226470 44400 0 5349
5351 0 455049 226374 44160 0 5350
5352 0 455114 226188 43880 0 5351
5353 0 455184 226017 43600 0 5352
5354 0 455185 225765 43360 0 5353
5355 0 455231 225588 43160 0 5354
5356 5 455324 225378 42920 0 5355
5357 0 455196 224903 42760 0 5356
5358 0 455165 224506 42640 0 5357
5359 0 455051 224189 42440 0 5358
5360 0 454984 223857 42160 0 5359
5361 0 455026 223852 41960 0 5360
5362 0 455070 223813 41720 0 5361
5363 0 455096 223700 41520 0 5362
5364 0 455017 223552 41320 0 5363
5365 0 454669 223281 41120 0 5364
5366 0 454536 223034 40800 0 5365
5367 0 454372 222659 40640 0 5366
5368 0 454169 222466 40400 0 5367
5369 0 453898 221940 40200 0 5368
5370 0 453906 221835 39960 0 5369
5371 0 454015 221354 39680 0 5370
5372 0 454016 220739 39520 0 5371
5373 0 454077 220434 39320 0 5372
5374 0 454087 220305 39080 0 5373
5375 0 454453 219932 38920 0 5374
5376 0 454736 219625 38680 0 5375
5377 0 454955 219537 38560 0 5376
5378 0 455668 219304 38480 0 5377
5379 0 455765 219357 38320 0 5378
5380 0 455901 219418 38120 0 5379
5381 0 456011 219464 37920 0 5380
5382 0 455998 219590 37680 0 5381
5383 0 455891 219741 37480 0 5382
5384 0 455949 219806 37440 0 5383
5385 0 455935 219853 37400 0 5384
5386 0 456165 220081 37280 0 5385
5387 0 456415 220360 37120 0 5386
5388 0 456471 220472 37000 0 5387
5389 0 456548 220759 36960 0 5388
5390 0 456428 220725 36880 0 5389
5391 0 456091 220705 36760 0 5390
5392 0 455365 220544 36600 0 5391
5393 0 454768 220392 36480 0 5392
5394 0 454289 220303 36320 0 5393
5395 0 454097 220321 36160 0 5394
5396 0 454038 220316 35960 0 5395
5397 0 453849 220429 35760 0 5396
5398 0 453868 220327 35560 0 5397
5399 0 453850 220189 35320 0 5398
5400 0 453760 220220 35080 0 5399
5401 0 453822 220364 34920 0 5400
5402 0 454000 220374 34760 0 5401
5403 0 453966 220365 34520 0 5402
5404 0 453868 220337 34280 0 5403
5405 0 453771 220328 34040 0 5404
5406 0 453637 220354 33800 0 5405
5407 0 453552 220377 33600 0 5406
5408 0 453628 220623 33360 0 5407
5409 0 453348 220764 33160 0 5408
5410 6 453179 220865 32920 0 5409
5411 0 445557 267798 68280 204 941
5412 0 444733 267198 68400 81 5411
5413 0 445536 265824 68960 139 5412
5414 0 445696 265664 69080 102 5413
5415 0 445728 265408 69120 120 5414
5416 5 445760 265312 69120 128 5415
5417 0 445792 265056 69120 108 5416
5418 0 445856 264800 69200 101 5417
5419 0 445888 264544 69280 137 5418
5420 0 445856 264320 69440 137 5419
5421 0 445760 264096 69520 107 5420
5422 5 445728 263968 69600 160 5421
5423 0 445664 263712 69600 96 5422
5424 0 445664 263456 69600 71 5423
5425 0 445856 263264 69640 32 5424
5426 5 445952 263008 69680 122 5425
5427 0 445728 262848 69640 163 5426
5428 0 445696 262592 69520 96 5427
5429 0 445728 262400 69360 124 5428
5430 0 445856 262208 69200 108 5429
5431 0 445728 262080 69000 154 5430
5432 0 445600 261952 68800 81 5431
5433 0 445504 261728 68640 128 5432
5434 0 445504 261568 68440 148 5433
5435 0 445376 261344 68280 128 5434
5436 0 445216 261120 68240 80 5435
5437 0 445024 260928 68240 40 5436
5438 0 444832 260736 68200 60 5437
5439 0 444640 260544 68120 108 5438
5440 0 444480 260384 68000 217 5439
5441 0 444224 260320 68000 176 5440
5442 0 444000 260256 67880 101 5441
5443 0 443776 260256 67720 51 5442
5444 0 443520 260256 67720 40 5443
5445 0 443328 260128 67840 81 5444
5446 5 443200 260224 67840 124 5445
5447 0 443200 260096 68080 90 5446
5448 0 443168 260000 68320 104 5447
5449 0 443008 259872 68520 120 5448
5450 0 442848 259712 68640 122 5449
5451 0 442624 259712 68760 75 5450
5452 0 442400 259872 68760 91 5451
5453 0 442144 259936 68840 172 5452
5454 0 441920 259776 68960 157 5453
5455 0 441856 259552 69080 196 5454
5456 0 441888 259296 69080 98 5455
5457 0 441728 259136 69280 71 5456
5458 0 441568 258976 69440 71 5457
5459 0 441408 258880 69640 71 5458
5460 0 441280 258752 69880 81 5459
5461 0 441216 258592 70080 96 5460
5462 0 441088 258432 70280 102 5461
5463 0 440928 258208 70360 60 5462
5464 0 440768 258080 70560 115 5463
5465 0 440576 257888 70640 98 5464
5466 0 440480 257664 70720 75 5465
5467 0 440352 257440 70800 75 5466
5468 0 440224 257248 71000 98 5467
5469 0 440096 257088 71200 81 5468
5470 0 440064 256896 71400 102 5469
5471 0 440096 256640 71440 128 5470
5472 5 440096 256608 71440 137 5471
5473 0 440128 256352 71520 107 5472
5474 0 440160 256096 71520 81 5473
5475 0 440256 255872 71640 60 5474
5476 0 440384 255648 71680 60 5475
5477 0 440448 255424 71800 98 5476
5478 0 440384 255168 71760 115 5477
5479 0 440512 254944 71760 96 5478
5480 0 440768 255040 71760 136 5479
5481 6 440800 255040 71760 131 5480
5482 0 427552 234592 43920 139 1205
5483 5 427648 234432 43920 98 5482
5484 0 427776 234336 43680 140 5483
5485 0 427776 234208 43440 160 5484
5486 0 427776 234144 43160 134 5485
5487 0 427744 234112 42880 122 5486
5488 0 427680 234112 42600 131 5487
5489 0 427648 234144 42320 137 5488
5490 0 427584 234240 42080 108 5489
5491 0 427520 234336 41840 128 5490
5492 0 427424 234368 41600 104 5491
5493 0 427264 234368 41400 128 5492
5494 0 427136 234368 41160 137 5493
5495 0 426976 234400 40960 134 5494
5496 0 426912 234400 40680 154 5495
5497 0 426848 234400 40400 131 5496
5498 0 426752 234336 40160 98 5497
5499 0 426656 234208 39960 137 5498
5500 0 426560 234144 39720 122 5499
5501 0 426496 234144 39440 160 5500
5502 5 426464 234144 39160 156 5501
5503 0 426304 234208 38960 136 5502
5504 0 426144 234304 38760 150 5503
5505 0 425984 234400 38520 120 5504
5506 0 425824 234528 38360 202 5505
5507 0 425728 234752 38280 163 5506
5508 0 425568 234848 38080 140 5507
5509 0 425536 234816 37800 102 5508
5510 0 425472 234784 37560 71 5509
5511 0 425664 234880 37400 40 5510
5512 0 425920 234912 37320 75 5511
5513 0 426080 234944 37120 32 5512
5514 0 425952 235072 36880 32 5513
5515 0 425792 235232 36760 51 5514
5516 0 425536 235296 36680 51 5515
5517 5 425376 235296 36680 60 5516
5518 0 425120 235360 36600 80 5517
5519 0 424864 235360 36560 64 5518
5520 0 424640 235360 36360 81 5519
5521 0 424480 235488 36200 96 5520
5522 0 424256 235488 36000 60 5521
5523 0 424096 235488 35920 80 5522
5524 5 423947 235531 35840 94 5523
5525 0 423872 235552 35800 101 5524
5526 0 423712 235680 35600 40 5525
5527 0 423520 235840 35440 98 5526
5528 0 423360 235904 35240 96 5527
5529 0 423264 235968 35000 102 5528
5530 0 423200 236128 34800 163 5529
5531 0 423264 236128 34520 124 5530
5532 0 423264 236128 34240 101 5531
5533 0 423360 236224 34000 115 5532
5534 0 423424 236352 33760 75 5533
5535 0 423360 236448 33520 64 5534
5536 0 423392 236608 33320 120 5535
5537 0 423328 236768 33120 134 5536
5538 0 423360 236992 33000 200 5537
5539 5 423488 237216 32880 136 5538
5540 0 423712 237216 32680 71 5539
5541 0 423872 237088 32480 32 5540
5542 0 423840 236960 32240 32 5541
5543 0 423904 236896 32160 32 5542
5544 0 423765 236835 31920 0 5543
5545 0 423815 236710 31720 0 5544
5546 0 423874 236347 31520 0 5545
5547 6 424263 236233 30520 0 5546
5548 0 432000 236672 47720 176 1161
5549 0 431840 236864 47800 64 5548
5550 0 431648 237056 47800 115 5549
5551 0 431392 237152 47800 124 5550
5552 0 431168 237248 47680 60 5551
5553 0 431008 237376 47480 120 5552
5554 0 430784 237504 47320 160 5553
5555 0 430656 237568 47280 120 5554
5556 0 430543 237615 47120 0 5555
5557 0 430015 238006 46920 0 5556
5558 0 429987 238232 46760 0 5557
5559 0 429885 238451 46600 0 5558
5560 0 429764 238531 46400 0 5559
5561 0 429762 238682 46320 0 5560
5562 0 429235 239140 46120 0 5561
5563 0 428744 239466 46000 0 5562
5564 0 428121 239902 45880 0 5563
5565 0 428641 239447 45800 0 5564
5566 0 428991 239090 45560 0 5565
5567 0 429268 238958 45400 0 5566
5568 5 429467 239161 45200 0 5567
5569 0 429627 239324 45040 0 5568
5570 0 429662 239539 44920 0 5569
5571 0 429717 239670 44760 0 5570
5572 0 429704 239695 44560 0 5571
5573 0 429670 239737 44360 0 5572
5574 0 429638 239769 44120 0 5573
5575 0 429553 239832 43920 0 5574
5576 0 429434 240037 43640 0 5575
5577 0 429334 240162 43480 0 5576
5578 5 429290 240313 43240 0 5577
5579 0 429290 240443 43040 0 5578
5580 0 429321 240627 42840 0 5579
5581 0 429365 240776 42640 0 5580
5582 0 429393 241049 42400 0 5581
5583 0 429417 241305 42200 0 5582
5584 5 429490 241558 42040 0 5583
5585 5 429508 241621 42000 0 5584
5586 0 429458 241749 41880 0 5585
5587 0 429481 241908 41720 0 5586
5588 0 429381 242080 41520 0 5587
5589 0 429265 242212 41360 0 5588
5590 0 429194 242369 41120 0 5589
5591 5 429569 242437 40920 0 5590
5592 0 429004 242718 40800 0 5591
5593 0 428846 242870 40760 0 5592
5594 0 428706 243005 40640 0 5593
5595 0 428462 243296 40480 0 5594
5596 5 428188 243803 40240 0 5595
5597 0 427550 244154 40040 0 5596
5598 0 427179 244331 39840 0 5597
5599 0 427118 244308 39760 0 5598
5600 5 427047 244305 39720 0 5599
5601 0 426799 244456 39600 0 5600
5602 0 426796 244562 39480 0 5601
5603 0 426642 244793 39320 0 5602
5604 0 426526 244885 39160 0 5603
5605 0 426423 245098 39000 0 5604
5606 0 426301 245378 38800 0 5605
5607 0 426073 245612 38600 0 5606
5608 5 425767 245798 38520 0 5607
5609 5 425765 245852 38480 0 5608
5610 6 426159 245956 38440 0 5609
5611 0 449845 267806 68920 108 937
5612 0 451573 266782 68840 157 5611
5613 0 453088 265984 68880 235 5612
5614 0 453312 265856 68960 270 5613
5615 0 453568 265824 68960 226 5614
5616 0 453760 265632 68960 139 5615
5617 0 453952 265472 69040 140 5616
5618 0 454112 265344 69240 176 5617
5619 0 454272 265184 69440 108 5618
5620 5 454432 265088 69640 32 5619
5621 0 454592 264960 69840 90 5620
5622 0 454752 264864 70040 96 5621
5623 0 454944 264768 70240 128 5622
5624 0 455136 264768 70440 140 5623
5625 0 455360 264768 70560 163 5624
5626 5 455392 264736 70600 192 5625
5627 0 455648 264736 70600 86 5626
5628 0 455904 264736 70600 81 5627
5629 0 456160 264800 70600 91 5628
5630 0 456384 264928 70600 81 5629
5631 0 456576 265120 70600 51 5630
5632 0 456768 265312 70600 60 5631
5633 0 456960 265504 70600 157 5632
5634 0 457216 265600 70520 148 5633
5635 0 457440 265760 70520 80 5634
5636 0 457696 265824 70520 81 5635
5637 0 457920 265984 70560 80 5636
5638 0 458112 266176 70640 71 5637
5639 0 458336 266336 70720 86 5638
5640 0 458560 266464 70760 86 5639
5641 0 458816 266464 70760 64 5640
5642 0 459072 266464 70760 75 5641
5643 0 459328 266464 70760 101 5642
5644 0 459584 266432 70760 90 5643
5645 0 459840 266400 70800 96 5644
5646 0 460096 266336 70800 75 5645
5647 0 460352 266336 70840 75 5646
5648 0 460608 266272 70840 64 5647
5649 0 460864 266272 70840 75 5648
5650 0 461120 266304 70840 81 5649
5651 0 461376 266304 70920 81 5650
5652 0 461632 266240 70920 45 5651
5653 0 461888 266240 70840 90 5652
5654 5 462080 266304 70800 81 5653
5655 0 462208 266464 70640 51 5654
5656 0 462400 266624 70600 86 5655
5657 0 462560 266752 70440 189 5656
5658 0 462816 266880 70440 204 5657
5659 0 462944 267136 70440 107 5658
5660 0 463136 267328 70480 51 5659
5661 0 463296 267552 70480 45 5660
5662 0 463488 267776 70480 32 5661
5663 0 463552 268032 70400 51 5662
5664 0 463744 268224 70400 60 5663
5665 0 463968 268384 70520 75 5664
5666 0 464192 268480 70640 75 5665
5667 0 464448 268480 70640 60 5666
5668 0 464704 268512 70720 40 5667
5669 0 464928 268512 70840 51 5668
5670 0 465184 268512 70920 102 5669
5671 0 465440 268448 70960 86 5670
5672 0 465696 268384 70960 64 5671
5673 6 465760 268352 71000 60 5672
5674 0 425920 236928 46160 40 1192
5675 0 425664 237056 46120 60 5674
5676 0 425440 237184 46120 40 5675
5677 0 425248 237376 46080 80 5676
5678 0 425056 237568 46000 40 5677
5679 0 425184 237664 45800 86 5678
5680 0 425440 237536 45760 102 5679
5681 0 425632 237376 45720 128 5680
5682 0 425856 237280 45640 124 5681
5683 5 425968 237216 45600 124 5682
5684 0 425625 237135 45400 0 5683
5685 0 425290 237346 45160 0 5684
5686 0 425086 237353 44880 0 5685
5687 0 424992 237408 44800 90 5686
5688 0 424832 237344 44600 122 5687
5689 0 424640 237472 44480 128 5688
5690 0 424416 237536 44320 32 5689
5691 0 424544 237536 44080 101 5690
5692 0 424480 237568 44040 96 5691
5693 0 424416 237440 43800 32 5692
5694 0 424352 237536 43560 90 5693
5695 0 424224 237664 43320 98 5694
5696 0 424160 237696 43040 96 5695
5697 0 424192 237856 42840 60 5696
5698 0 424256 237824 42720 51 5697
5699 0 424128 237856 42480 131 5698
5700 0 424192 238016 42240 186 5699
5701 0 424320 238176 42040 163 5700
5702 0 424352 238208 41560 32 5701
5703 0 424384 238336 41320 32 5702
5704 0 424352 238368 41320 32 5703
5705 0 424273 238510 41080 0 5704
5706 0 424154 238569 40840 0 5705
5707 0 424128 238560 40720 64 5706
5708 0 423968 238592 40480 81 5707
5709 0 423776 238624 40320 122 5708
5710 0 423584 238528 40120 60 5709
5711 0 423392 238464 39960 32 5710
5712 5 423360 238272 39720 131 5711
5713 0 423360 238304 39680 128 5712
5714 0 423232 238432 39480 137 5713
5715 0 423136 238560 39280 178 5714
5716 0 422976 238560 39080 163 5715
5717 0 422752 238560 38960 148 5716
5718 0 422592 238752 38800 60 5717
5719 0 422496 238880 38600 64 5718
5720 0 422720 238912 38480 32 5719
5721 0 422752 239040 38160 32 5720
5722 0 422752 239040 37880 60 5721
5723 0 422752 238912 37640 104 5722
5724 0 422929 238951 37520 0 5723
5725 0 423053 238928 37480 0 5724
5726 0 423603 238869 37400 0 5725
5727 0 423771 238895 37360 0 5726
5728 0 423944 238895 37320 0 5727
5729 0 424127 238919 37280 0 5728
5730 0 424306 238937 37240 0 5729
5731 0 424572 238974 37200 0 5730
5732 0 424787 239015 37160 0 5731
5733 0 424964 239060 37120 0 5732
5734 0 425038 239096 37080 0 5733
5735 6 425112 239169 37000 0 5734
5736 0 446560 241472 39280 91 3659
5737 0 446720 241472 39080 60 5736
5738 0 446880 241536 38880 90 5737
5739 0 447040 241568 38680 90 5738
5740 0 447264 241568 38480 96 5739
5741 0 447456 241600 38320 128 5740
5742 0 447648 241632 38160 108 5741
5743 0 447840 241632 37960 120 5742
5744 0 448096 241632 37840 107 5743
5745 0 448320 241632 37720 91 5744
5746 0 448544 241632 37560 124 5745
5747 0 448800 241632 37520 91 5746
5748 0 449024 241664 37400 80 5747
5749 0 449280 241664 37360 51 5748
5750 0 449536 241696 37320 80 5749
5751 0 449792 241760 37280 40 5750
5752 0 450048 241792 37240 51 5751
5753 0 450304 241856 37200 51 5752
5754 0 450560 241888 37160 51 5753
5755 0 450816 241920 37120 80 5754
5756 0 451072 241920 37080 40 5755
5757 0 451296 241888 36880 64 5756
5758 0 451360 241792 36640 102 5757
5759 0 451360 241696 36400 51 5758
5760 0 451456 241632 36160 124 5759
5761 0 451552 241632 35920 157 5760
5762 0 451616 241600 35680 140 5761
5763 0 451776 241504 35480 168 5762
5764 0 451808 241344 35240 122 5763
5765 0 451968 241280 35000 124 5764
5766 0 452128 241152 34800 141 5765
5767 0 452256 241088 34560 122 5766
5768 0 452352 241024 34440 71 5767
5769 0 453018 240607 34240 0 5768
5770 0 453135 240576 34040 0 5769
5771 0 453340 240608 33800 0 5770
5772 5 453470 240604 33760 0 5771
5773 0 453529 240909 33600 0 5772
5774 0 453759 241129 33400 0 5773
5775 0 453758 241183 33200 0 5774
5776 0 453725 241208 32920 0 5775
5777 0 453860 241203 32640 0 5776
5778 0 453836 241222 32440 0 5777
5779 0 453752 241194 32240 0 5778
5780 0 453700 241126 32040 0 5779
5781 0 453708 241024 31760 0 5780
5782 0 453686 240880 31520 0 5781
5783 0 453644 240855 31280 0 5782
5784 0 453691 240832 31120 0 5783
5785 0 453683 240863 30880 0 5784
5786 0 453665 240805 30680 0 5785
5787 0 453661 240793 30640 0 5786
5788 0 453816 241113 30560 0 5787
5789 0 453925 241244 30400 0 5788
5790 0 454017 241349 30200 0 5789
5791 0 454066 241389 29960 0 5790
5792 0 454089 241403 29720 0 5791
5793 0 454087 241468 29560 0 5792
5794 0 454090 241481 29360 0 5793
5795 5 454109 241380 29240 0 5794
5796 0 453952 241889 29040 0 5795
5797 6 453772 241967 28800 0 5796
5798 0 471776 298176 120320 102 2469
5799 0 471744 298150 120280 118 5798
5800 0 471616 298048 120120 186 5799
5801 0 471392 297888 120040 202 5800
5802 0 471136 297824 120040 178 5801
5803 0 470944 297824 120040 148 5802
5804 0 470832 297872 120080 161 5803
5805 0 470720 297920 120120 175 5804
5806 0 470464 297952 120120 183 5805
5807 0 470208 297952 120040 194 5806
5808 0 470080 297984 120000 200 5807
5809 0 469952 298016 119960 207 5808
5810 0 469696 298112 119920 221 5809
5811 5 469719 298162 119880 200 5810
5812 0 469712 298192 119840 172 5811
5813 0 469716 298187 119760 120 5812
5814 0 468704 298464 119640 91 5813
5815 0 468448 298528 119600 60 5814
5816 0 468224 298624 119520 86 5815
5817 0 467968 298624 119440 96 5816
5818 0 467712 298656 119360 101 5817
5819 0 467456 298656 119320 86 5818
5820 0 467200 298656 119240 81 5819
5821 0 466944 298624 119160 102 5820
5822 0 466688 298624 119080 51 5821
5823 0 466464 298624 118920 120 5822
5824 0 466208 298656 118800 107 5823
5825 0 465984 298688 118680 98 5824
5826 0 465792 298720 118520 98 5825
5827 0 465600 298752 118360 120 5826
5828 0 465440 298752 118160 80 5827
5829 0 465216 298720 118000 153 5828
5830 0 464960 298752 117880 124 5829
5831 0 464704 298752 117760 71 5830
5832 0 464628 298589 117600 81 5831
5833 0 464573 298554 117440 0 5832
5834 0 464483 298526 117240 0 5833
5835 0 464284 298451 117000 0 5834
5836 0 464175 298458 116880 0 5835
5837 0 463979 298408 116720 0 5836
5838 0 463781 298471 116560 0 5837
5839 0 463523 298468 116400 0 5838
5840 0 463230 298311 116160 0 5839
5841 0 463014 298166 115960 0 5840
5842 0 462824 298049 115760 0 5841
5843 0 462676 297921 115520 0 5842
5844 0 462398 297859 115360 0 5843
5845 0 462299 297796 115200 0 5844
5846 0 461978 297884 115120 0 5845
5847 0 461565 297812 115000 0 5846
5848 0 461332 297800 114880 0 5847
5849 0 461213 297812 114840 0 5848
5850 0 460906 297745 114760 0 5849
5851 0 460923 297772 114560 0 5850
5852 0 460811 297811 114280 0 5851
5853 0 460851 297740 114200 0 5852
5854 0 460840 297866 114080 0 5853
5855 0 460828 297992 113960 0 5854
5856 0 460860 298017 113880 0 5855
5857 6 460771 298047 113720 0 5856
5858 0 442112 257536 45760 91 2005
5859 0 441920 257728 45840 122 5858
5860 0 441728 257920 45760 75 5859
5861 0 440897 258203 45600 0 5860
5862 0 440908 258085 45360 0 5861
5863 0 440836 257873 45120 0 5862
5864 0 440775 257653 44880 0 5863
5865 0 440652 257671 44720 0 5864
5866 0 440610 257612 44520 0 5865
5867 0 440492 257553 44280 0 5866
5868 0 440350 257541 44120 0 5867
5869 0 440259 257541 43880 0 5868
5870 0 440144 257564 43720 0 5869
5871 0 439998 257602 43440 0 5870
5872 5 440050 257344 43320 0 5871
5873 0 440013 257672 43160 0 5872
5874 0 439885 257855 43000 0 5873
5875 0 439749 258076 42880 0 5874
5876 0 439640 258258 42760 0 5875
5877 0 439571 258357 42600 0 5876
5878 0 439472 258450 42400 0 5877
5879 0 439193 258880 42200 0 5878
5880 0 439132 259064 42080 0 5879
5881 0 439069 259268 41880 0 5880
5882 0 438972 259411 41680 0 5881
5883 5 438905 259782 41400 0 5882
5884 5 437834 259575 41360 0 5883
5885 0 437889 259680 41120 0 5884
5886 5 437532 259691 40920 0 5885
5887 0 436996 259379 40760 0 5886
5888 0 436944 259560 40440 0 5887
5889 0 436774 259816 40240 0 5888
5890 0 436604 259893 40040 0 5889
5891 0 436388 260254 39840 0 5890
5892 5 435942 260705 39720 0 5891
5893 0 435795 260793 39560 0 5892
5894 0 435815 260810 39320 0 5893
5895 0 435917 260711 39120 0 5894
5896 0 435849 260717 38880 0 5895
5897 0 435832 260711 38680 0 5896
5898 0 435818 260576 38440 0 5897
5899 0 435802 260335 38240 0 5898
5900 0 436007 260276 38040 0 5899
5901 0 436354 259893 37760 0 5900
5902 0 436599 259776 37480 0 5901
5903 0 437141 259636 37280 0 5902
5904 5 437658 259669 37080 0 5903
5905 0 437948 260010 37000 0 5904
5906 0 438022 260156 36920 0 5905
5907 0 437979 260222 36840 0 5906
5908 0 437746 260378 36720 0 5907
5909 0 437281 260581 36600 0 5908
5910 0 436988 260699 36520 0 5909
5911 0 436867 260756 36480 0 5910
5912 0 436784 260855 36440 0 5911
5913 0 436769 260921 36400 0 5912
5914 0 436790 261014 36360 0 5913
5915 0 436760 260950 36320 0 5914
5916 0 436696 261041 36200 0 5915
5917 6 436698 261089 36000 0 5916
5918 0 450304 256160 67320 60 3051
5919 0 450112 256000 67360 60 5918
5920 0 449952 255872 67520 107 5919
5921 0 449696 255808 67520 86 5920
5922 0 449440 255744 67560 81 5921
5923 0 449216 255616 67600 91 5922
5924 0 448960 255520 67640 81 5923
5925 0 448768 255360 67680 75 5924
5926 0 448544 255200 67760 80 5925
5927 0 448352 255008 67800 80 5926
5928 0 448096 254912 67800 80 5927
5929 0 447872 254752 67800 101 5928
5930 0 447680 254560 67800 86 5929
5931 0 447488 254368 67880 81 5930
5932 0 447456 254112 67880 91 5931
5933 0 447328 253856 67920 80 5932
5934 0 447136 253664 67920 120 5933
5935 0 447136 253408 67920 80 5934
5936 0 447136 253152 67920 80 5935
5937 0 447136 252896 67920 139 5936
5938 0 446976 252672 67920 128 5937
5939 0 446784 252448 67960 120 5938
5940 0 446656 252224 68040 80 5939
5941 0 446528 252032 68200 60 5940
5942 0 446368 251872 68280 40 5941
5943 0 446336 251616 68320 60 5942
5944 0 446336 251360 68360 51 5943
5945 0 446304 251104 68360 40 5944
5946 0 446144 250912 68440 115 5945
5947 0 446048 250656 68480 71 5946
5948 0 445920 250432 68480 60 5947
5949 0 445856 250176 68520 75 5948
5950 0 445664 249984 68520 86 5949
5951 5 445568 249888 68520 90 5950
5952 0 445408 249728 68720 60 5951
5953 0 445216 249568 68760 75 5952
5954 0 445024 249440 68880 32 5953
5955 0 444864 249280 69040 51 5954
5956 0 444704 249120 69240 71 5955
5957 0 444640 248960 69440 71 5956
5958 0 444640 248800 69680 81 5957
5959 0 444640 248791 69720 82 5958
5960 0 444640 248736 69960 90 5959
5961 0 444640 248672 70240 96 5960
5962 0 444640 248672 70520 51 5961
5963 0 444640 248672 70800 90 5962
5964 0 444640 248576 71080 90 5963
5965 0 444640 248544 71360 90 5964
5966 0 444640 248448 71600 128 5965
5967 0 444512 248288 71800 120 5966
5968 0 444448 248096 71960 75 5967
5969 0 444352 247904 72120 75 5968
5970 0 444352 247744 72320 60 5969
5971 0 444416 247584 72520 75 5970
5972 0 444576 247424 72680 75 5971
5973 0 444768 247232 72800 51 5972
5974 6 444832 247008 72840 40 5973
5975 0 446016 256096 32840 90 2073
5976 0 445760 256160 32840 40 5975
5977 0 445504 256224 32720 96 5976
5978 0 445248 256256 32720 80 5977
5979 0 444992 256352 32720 101 5978
5980 0 444736 256416 32720 122 5979
5981 0 444480 256512 32720 108 5980
5982 0 444224 256608 32720 115 5981
5983 0 443968 256704 32720 150 5982
5984 0 443712 256768 32760 141 5983
5985 0 443456 256864 32760 136 5984
5986 0 443264 256928 32560 134 5985
5987 0 443008 256928 32560 136 5986
5988 0 442752 256896 32600 153 5987
5989 0 442496 256864 32600 102 5988
5990 0 442240 256928 32560 178 5989
5991 0 441984 256992 32560 204 5990
5992 0 441728 256960 32640 186 5991
5993 5 441600 256928 32680 186 5992
5994 0 441408 256864 32480 115 5993
5995 0 441184 256832 32360 139 5994
5996 0 440928 256736 32360 141 5995
5997 0 440672 256704 32320 81 5996
5998 0 440416 256608 32320 102 5997
5999 0 440224 256416 32240 75 5998
6000 0 440000 256288 32240 32 5999
6001 0 439776 256160 32160 71 6000
6002 0 439584 255968 32040 137 6001
6003 0 439328 255904 31960 124 6002
6004 0 439072 255872 31880 86 6003
6005 5 438976 255808 31800 102 6004
6006 0 438752 255808 31640 60 6005
6007 0 438560 255904 31480 108 6006
6008 0 438432 256096 31360 81 6007
6009 0 438336 256288 31200 75 6008
6010 0 438272 256512 31040 60 6009
6011 0 438176 256768 31000 90 6010
6012 0 437984 256928 31120 40 6011
6013 5 437856 256960 31160 75 6012
6014 0 437664 257152 31240 45 6013
6015 0 437472 257376 31240 160 6014
6016 0 437216 257440 31280 139 6015
6017 0 436960 257440 31320 75 6016
6018 0 436736 257408 31440 98 6017
6019 0 436544 257472 31640 120 6018
6020 0 436320 257600 31800 91 6019
6021 0 436128 257760 31920 81 6020
6022 0 435872 257856 31960 60 6021
6023 0 435680 258016 32000 60 6022
6024 0 435488 258176 32040 81 6023
6025 0 435360 258336 32240 40 6024
6026 0 435424 258528 32440 75 6025
6027 0 435520 258752 32560 90 6026
6028 0 435552 258944 32720 60 6027
6029 0 435520 259040 32960 60 6028
6030 6 435488 259136 33200 64 6029
6031 0 487328 314944 125480 411 770
6032 0 487552 315072 125600 286 6031
6033 0 487776 315200 125680 160 6032
6034 0 487968 315392 125680 163 6033
6035 0 488160 315584 125680 273 6034
6036 0 489534 316441 125760 0 6035
6037 0 490711 317136 125640 0 6036
6038 0 490784 317184 125600 273 6037
6039 0 490976 317376 125600 128 6038
6040 0 491168 317568 125480 148 6039
6041 0 491200 317600 125440 172 6040
6042 0 491328 317728 125280 270 6041
6043 5 491584 317728 125240 178 6042
6044 0 491696 317728 125160 129 6043
6045 0 491808 317728 125080 80 6044
6046 0 491968 317792 124840 91 6045
6047 0 492128 317888 124640 134 6046
6048 0 492288 318048 124440 166 6047
6049 0 492448 318208 124240 128 6048
6050 0 492480 318368 124040 71 6049
6051 0 492480 318624 123960 75 6050
6052 5 493214 320137 123640 228 6051
6053 5 494047 320686 123880 210 6052
6054 5 494325 320869 123960 205 6053
6055 0 494464 320960 124000 203 6054
6056 0 494624 320992 124200 292 6055
6057 0 494672 321024 124240 300 6056
6058 0 494816 321120 124360 324 6057
6059 5 495040 321216 124440 261 6058
6060 0 495552 321664 124120 241 6059
6061 0 495744 321824 124040 175 6060
6062 0 495968 321984 123920 108 6061
6063 0 496128 322144 123720 124 6062
6064 0 496288 322304 123520 32 6063
6065 0 496448 322464 123320 128 6064
6066 0 496608 322656 123240 80 6065
6067 0 496768 322816 123120 102 6066
6068 0 496800 322848 123080 81 6067
6069 0 496960 323008 122960 64 6068
6070 0 497120 323168 122760 120 6069
6071 0 497280 323328 122600 80 6070
6072 0 497440 323520 122440 71 6071
6073 0 497568 323680 122240 80 6072
6074 5 497675 323808 122160 133 6073
6075 0 497728 323872 122120 160 6074
6076 5 497920 324064 122040 148 6075
6077 0 498112 324256 121960 221 6076
6078 0 498240 324384 121800 202 6077
6079 0 498496 324416 121760 172 6078
6080 0 499456 324704 121720 320 6079
6081 0 499680 324864 121640 366 6080
6082 0 499660 324884 121600 304 6081
6083 0 499563 324986 121400 0 6082
6084 0 499428 325059 121320 0 6083
6085 6 499090 325242 121120 0 6084
6086 0 437440 233376 31800 86 4188
6087 0 437248 233216 31760 120 6086
6088 0 437056 233024 31680 107 6087
6089 0 436832 232928 31560 86 6088
6090 0 436576 232864 31520 81 6089
6091 0 436416 232736 31360 102 6090
6092 0 436224 232608 31240 128 6091
6093 0 436000 232512 31080 156 6092
6094 0 435840 232384 30880 136 6093
6095 0 435616 232224 30760 104 6094
6096 0 435424 232032 30640 91 6095
6097 0 435264 231872 30480 81 6096
6098 0 435104 231744 30280 81 6097
6099 0 434880 231584 30200 156 6098
6100 0 434656 231488 30080 102 6099
6101 0 434496 231360 29920 102 6100
6102 0 434304 231232 29760 124 6101
6103 0 434208 231072 29560 96 6102
6104 5 434112 230976 29440 124 6103
6105 0 433888 230912 29280 104 6104
6106 0 433728 230816 29080 102 6105
6107 0 433600 230688 28880 96 6106
6108 0 433600 230528 28680 96 6107
6109 0 433600 230528 28560 90 6108
6110 0 433632 230368 28320 75 6109
6111 0 433664 230240 28080 98 6110
6112 0 433760 230176 27840 136 6111
6113 0 433888 230048 27640 122 6112
6114 0 433920 229920 27400 168 6113
6115 0 433952 229920 27120 64 6114
6116 0 433984 229984 26880 140 6115
6117 0 433952 230208 26760 150 6116
6118 0 433856 230432 26680 140 6117
6119 0 433920 230464 26440 32 6118
6120 0 433920 230368 26160 45 6119
6121 0 434048 230176 25960 157 6120
6122 0 434208 230016 25800 131 6121
6123 0 434368 229856 25640 134 6122
6124 0 434592 229728 25640 186 6123
6125 0 434752 229536 25600 217 6124
6126 0 435008 229440 25680 244 6125
6127 0 435168 229280 25520 175 6126
6128 0 435328 229184 25320 98 6127
6129 0 435488 229024 25200 32 6128
6130 0 435616 228864 25040 75 6129
6131 0 435776 228800 24840 64 6130
6132 0 435936 228960 24640 131 6131
6133 0 435936 229184 24440 75 6132
6134 0 435936 229280 24200 64 6133
6135 0 435776 229216 24000 75 6134
6136 5 435740 229229 23960 65 6135
6137 0 435520 229184 23880 45 6136
6138 0 435406 229107 23840 0 6137
6139 0 435326 228949 23760 0 6138
6140 6 435224 228813 23680 0 6139
6141 0 461077 269390 96720 226 3305
6142 0 461869 269982 96640 181 6141
6143 0 463509 269582 96640 140 6142
6144 0 464437 269382 96640 107 6143
6145 5 464765 269278 96520 75 6144
6146 5 465577 269025 96560 0 6145
6147 5 466106 269048 96680 0 6146
6148 0 466615 269310 96800 0 6147
6149 0 466788 269336 96920 0 6148
6150 0 466974 269346 97080 0 6149
6151 5 467044 269297 97240 0 6150
6152 0 467205 269280 97320 0 6151
6153 0 467292 269253 97480 0 6152
6154 0 467485 269028 97680 0 6153
6155 0 467633 268901 97840 0 6154
6156 0 467745 268806 98000 0 6155
6157 0 467714 268838 98200 0 6156
6158 0 467684 268905 98360 0 6157
6159 0 467619 269000 98520 0 6158
6160 0 467582 269047 98720 0 6159
6161 0 467652 269009 98920 0 6160
6162 0 467603 268964 99080 0 6161
6163 0 467470 268997 99240 0 6162
6164 0 467271 269036 99480 0 6163
6165 0 466974 269098 99600 0 6164
6166 0 467634 269244 99680 0 6165
6167 0 467683 269154 99800 0 6166
6168 0 467717 269157 99880 0 6167
6169 0 467801 269124 100040 0 6168
6170 0 467810 269121 100240 0 6169
6171 5 467785 269116 100280 0 6170
6172 0 467660 269091 100480 0 6171
6173 0 467682 269065 100640 0 6172
6174 0 467691 269033 100800 0 6173
6175 0 467669 269107 101040 0 6174
6176 0 467734 269218 101200 0 6175
6177 0 467752 269302 101360 0 6176
6178 0 467859 269341 101520 0 6177
6179 0 468062 269429 101640 0 6178
6180 0 468298 269476 101840 0 6179
6181 0 468434 269439 102000 0 6180
6182 0 468492 269479 102160 0 6181
6183 0 468512 269490 102200 0 6182
6184 0 468532 269500 102240 0 6183
6185 0 468722 269560 102400 0 6184
6186 5 468769 269532 102440 0 6185
6187 0 468864 269475 102520 0 6186
6188 0 469105 269468 102680 0 6187
6189 0 469356 269521 102880 0 6188
6190 0 469508 269591 103040 0 6189
6191 0 469835 269700 103200 0 6190
6192 0 470402 269691 103320 0 6191
6193 0 470809 269698 103440 0 6192
6194 0 470949 269693 103600 0 6193
6195 6 470946 269720 103720 0 6194
6196 0 443040 227840 31840 32 4549
6197 0 443008 228032 31640 32 6196
6198 0 442912 228256 31480 96 6197
6199 0 442688 228384 31440 122 6198
6200 0 442528 228512 31280 166 6199
6201 0 442368 228672 31160 192 6200
6202 0 442304 228576 30920 175 6201
6203 0 442304 228384 30720 120 6202
6204 0 442272 228288 30440 90 6203
6205 0 442112 228256 30240 81 6204
6206 0 441952 228224 30040 104 6205
6207 5 441792 228160 29880 164 6206
6208 0 441600 228160 29680 128 6207
6209 0 441376 228128 29560 137 6208
6210 0 441152 228128 29400 137 6209
6211 0 440928 228128 29280 124 6210
6212 0 440736 228160 29080 98 6211
6213 0 440576 228224 28880 90 6212
6214 0 440352 228320 28720 90 6213
6215 0 440160 228480 28600 137 6214
6216 0 439936 228576 28480 160 6215
6217 0 439712 228704 28360 128 6216
6218 0 439488 228864 28280 80 6217
6219 0 439296 228992 28080 81 6218
6220 0 439136 229152 27920 60 6219
6221 0 439136 229376 27720 60 6220
6222 0 439136 229600 27600 60 6221
6223 0 438976 229792 27440 75 6222
6224 0 438816 229952 27320 64 6223
6225 0 438688 230144 27160 90 6224
6226 0 438944 230240 27120 71 6225
6227 0 439040 230496 27080 120 6226
6228 0 438816 230624 27040 102 6227
6229 5 438656 230688 27000 32 6228
6230 0 438496 230624 26800 40 6229
6231 0 438368 230816 26680 32 6230
6232 0 438336 231008 26520 71 6231
6233 0 438304 231168 26320 60 6232
6234 0 438176 231264 26160 51 6233
6235 0 438109 231354 25960 0 6234
6236 0 437910 231419 25760 0 6235
6237 0 437880 231463 25560 0 6236
6238 0 437899 231563 25360 0 6237
6239 0 437844 231576 25320 0 6238
6240 0 437780 231613 25160 0 6239
6241 0 437721 231591 24960 0 6240
6242 0 437704 231613 24800 0 6241
6243 0 437707 231612 24760 0 6242
6244 0 437813 231720 24560 0 6243
6245 0 437762 231807 24360 0 6244
6246 0 437716 231857 24160 0 6245
6247 0 437686 231995 23960 0 6246
6248 5 437656 232212 23800 0 6247
6249 6 437784 232368 23760 0 6248
6250 5 467541 258318 95000 124 3321
6251 0 468293 256878 95000 0 6250
6252 5 468337 256170 94960 0 6251
6253 0 468381 255462 94920 0 6252
6254 0 468389 255014 94760 0 6253
6255 0 468322 254700 94680 0 6254
6256 0 468276 254339 94560 0 6255
6257 5 468231 254075 94400 0 6256
6258 0 467871 253784 94200 0 6257
6259 5 467525 253256 94160 0 6258
6260 0 468075 252930 94040 0 6259
6261 0 468630 252613 93960 0 6260
6262 5 468763 252398 93880 0 6261
6263 0 468770 252368 93720 0 6262
6264 0 468794 252348 93480 0 6263
6265 0 468816 252257 93280 0 6264
6266 5 469002 252340 93200 0 6265
6267 0 468978 252424 93040 0 6266
6268 0 469060 252452 92880 0 6267
6269 0 469266 252494 92720 0 6268
6270 0 469259 252466 92480 0 6269
6271 0 469316 252246 92320 0 6270
6272 0 469347 252062 92200 0 6271
6273 0 469236 251918 92040 0 6272
6274 0 469355 251832 91800 0 6273
6275 5 469703 251652 91680 0 6274
6276 0 469911 251786 91480 0 6275
6277 0 470149 251802 91280 0 6276
6278 0 470239 251793 91120 0 6277
6279 0 470393 251784 91040 0 6278
6280 0 470512 251710 90960 0 6279
6281 0 470676 251337 90880 0 6280
6282 0 470767 250637 90840 0 6281
6283 0 471075 250397 90680 0 6282
6284 0 471284 250529 90640 0 6283
6285 0 469300 250499 90560 0 6284
6286 0 469167 250237 90440 0 6285
6287 0 469320 249788 90320 0 6286
6288 0 469412 249543 90200 0 6287
6289 0 469461 249474 90040 0 6288
6290 0 469496 249375 89880 0 6289
6291 0 469477 249292 89680 0 6290
6292 0 469520 249210 89560 0 6291
6293 0 469208 248734 89360 0 6292
6294 0 468675 248476 89200 0 6293
6295 0 468203 248418 89440 0 6294
6296 0 467782 248500 89600 0 6295
6297 0 467078 248555 89760 0 6296
6298 0 466541 248654 89640 0 6297
6299 0 465937 248940 89720 0 6298
6300 0 465226 249010 89840 0 6299
6301 0 464808 248966 89920 0 6300
6302 0 464153 249158 89760 0 6301
6303 6 463561 249458 89840 0 6302
6304 0 446112 242848 38880 120 3664
6305 0 445952 243008 38720 32 6304
6306 0 445792 243168 38520 81 6305
6307 0 445600 243360 38440 90 6306
6308 0 445440 243488 38280 98 6307
6309 0 445248 243520 38120 60 6308
6310 0 445024 243552 38000 91 6309
6311 0 444864 243552 37800 51 6310
6312 0 444704 243584 37600 32 6311
6313 0 444736 243648 37360 32 6312
6314 0 444928 243680 37200 32 6313
6315 0 444992 243648 36960 32 6314
6316 0 444832 243584 36720 51 6315
6317 0 444576 243584 36680 40 6316
6318 0 444320 243552 36600 51 6317
6319 0 444096 243552 36480 32 6318
6320 0 443936 243552 36280 51 6319
6321 0 443744 243616 36120 163 6320
6322 0 443488 243616 36120 120 6321
6323 0 443232 243520 36080 102 6322
6324 0 443008 243424 36000 51 6323
6325 0 442752 243424 35960 32 6324
6326 0 442496 243424 35960 40 6325
6327 5 442368 243552 35880 64 6326
6328 0 442208 243712 35760 107 6327
6329 0 442048 243808 35560 98 6328
6330 0 441856 243936 35360 104 6329
6331 5 441728 244000 35200 124 6330
6332 0 441568 244160 35080 86 6331
6333 0 441344 244320 35000 81 6332
6334 0 441216 244480 34800 122 6333
6335 5 441056 244576 34720 124 6334
6336 0 440800 244576 34720 128 6335
6337 0 440608 244640 34520 128 6336
6338 0 440416 244608 34360 98 6337
6339 0 440224 244512 34200 91 6338
6340 0 440000 244512 34040 86 6339
6341 0 439744 244448 33920 81 6340
6342 5 439616 244448 33760 123 6341
6343 0 439584 244448 33720 134 6342
6344 0 439456 244512 33480 81 6343
6345 0 439456 244544 33440 96 6344
6346 0 439577 244618 33200 0 6345
6347 0 439529 244659 33000 0 6346
6348 0 439489 244707 32800 0 6347
6349 0 439419 244724 32560 0 6348
6350 0 439247 244607 32320 0 6349
6351 5 439088 244621 32280 0 6350
6352 0 439122 244480 32200 0 6351
6353 5 439127 244589 32160 0 6352
6354 0 439183 244249 32000 0 6353
6355 5 439258 243795 31960 0 6354
6356 6 439454 243768 31880 0 6355
6357 5 463557 272214 97000 124 3302
6358 0 464517 271694 97000 120 6357
6359 0 465589 271414 97040 102 6358
6360 0 466425 271409 96760 0 6359
6361 0 467484 271615 96600 0 6360
6362 0 468246 271813 96440 0 6361
6363 0 468885 271900 96640 0 6362
6364 0 469482 272126 96400 0 6363
6365 5 469601 272377 96320 0 6364
6366 0 469935 272038 96440 0 6365
6367 0 470501 271930 96600 0 6366
6368 0 470915 271737 96720 0 6367
6369 0 471185 271619 96840 0 6368
6370 0 471331 271553 96960 0 6369
6371 0 471412 271485 97160 0 6370
6372 5 471558 271332 97240 0 6371
6373 0 471631 271256 97280 0 6372
6374 0 471940 270944 97440 0 6373
6375 0 472132 270840 97480 0 6374
6376 0 472727 270602 97600 0 6375
6377 5 472917 270518 97680 0 6376
6378 0 473857 269852 97560 0 6377
6379 5 474179 269760 97400 0 6378
6380 0 474774 268891 97520 0 6379
6381 0 474846 268738 97600 0 6380
6382 0 475457 268535 97720 0 6381
6383 0 475594 268359 97840 0 6382
6384 0 475980 268085 98000 0 6383
6385 0 476203 267981 98160 0 6384
6386 5 476509 267741 98320 0 6385
6387 5 476736 267589 98400 0 6386
6388 0 477034 266914 98480 0 6387
6389 5 477247 266407 98400 0 6388
6390 0 477177 266105 98440 0 6389
6391 0 476558 265994 98480 0 6390
6392 5 475847 265856 98520 0 6391
6393 0 475745 265873 98560 0 6392
6394 0 475434 265848 98760 0 6393
6395 5 475323 265793 98800 0 6394
6396 0 474989 265628 98920 0 6395
6397 0 474769 265517 99080 0 6396
6398 0 474614 265563 99240 0 6397
6399 0 474574 265657 99400 0 6398
6400 5 474493 265646 99440 0 6399
6401 0 474543 265568 99600 0 6400
6402 0 474550 265583 99640 0 6401
6403 0 474917 265711 99680 0 6402
6404 0 474911 265659 99720 0 6403
6405 0 474851 265537 99800 0 6404
6406 0 474737 265466 99920 0 6405
6407 0 474663 265285 100040 0 6406
6408 6 474692 265169 100160 0 6407
6409 0 397543 210380 140360 101 1402
6410 0 397799 210764 140520 101 6409
6411 0 398063 211004 140680 181 6410
6412 0 398163 211160 140880 181 6411
6413 0 398539 211460 141000 115 6412
6414 0 398655 211520 141160 115 6413
6415 0 398743 211472 141320 189 6414
6416 5 398751 211368 141520 189 6415
6417 0 399483 211776 141560 102 6416
6418 0 399695 211888 141640 120 6417
6419 0 399875 211892 141760 75 6418
6420 0 400027 211924 141920 75 6419
6421 0 400155 211820 142040 90 6420
6422 0 400259 211856 142200 91 6421
6423 0 400679 211924 142320 96 6422
6424 0 400935 211928 142440 91 6423
6425 0 401079 212076 142600 91 6424
6426 5 401319 212068 142760 194 6425
6427 0 401375 212060 142880 194 6426
6428 0 401419 212124 142920 194 6427
6429 0 401631 212132 143080 120 6428
6430 0 401599 212116 143240 120 6429
6431 0 401615 212120 143360 120 6430
6432 0 401659 212120 143440 150 6431
6433 0 401823 212048 143560 98 6432
6434 0 402075 211856 143680 91 6433
6435 0 402267 211684 144000 32 6434
6436 5 402567 211528 144080 32 6435
6437 0 402847 211508 144160 277 6436
6438 0 402995 211504 144280 277 6437
6439 0 403215 211448 144520 178 6438
6440 0 403591 211380 144760 163 6439
6441 0 403963 211308 144880 150 6440
6442 0 404563 211248 145000 186 6441
6443 0 404883 211232 145120 51 6442
6444 0 405111 211208 145240 40 6443
6445 0 405531 211096 145400 160 6444
6446 0 406247 211156 145480 96 6445
6447 0 406807 211252 145520 124 6446
6448 0 407179 211360 145440 107 6447
6449 0 407271 211504 145320 51 6448
6450 0 407407 211780 145240 60 6449
6451 5 407747 212812 145200 102 6450
6452 0 407883 212816 145280 104 6451
6453 0 407979 212816 145400 104 6452
6454 0 407899 212824 145600 143 6453
6455 0 407819 212800 145680 143 6454
6456 0 407651 212836 145840 143 6455
6457 0 407551 212920 145920 219 6456
6458 0 407511 213024 146080 219 6457
6459 6 407479 213024 146200 219 6458
6460 0 414695 244196 125760 115 1302
6461 0 414239 244284 125680 120 6460
6462 0 413412 244845 125400 80 6461
6463 0 412994 245080 125400 98 6462
6464 0 412157 245339 125400 226 6463
6465 0 410451 245551 125240 135 6464
6466 0 409794 245491 125240 131 6465
6467 5 409831 245558 125120 131 6466
6468 5 407299 245020 125120 291 6467
6469 0 407120 245146 126200 137 6468
6470 0 406995 244965 126400 109 6469
6471 0 406944 244832 126640 75 6470
6472 0 406944 244672 126840 98 6471
6473 0 406944 244576 127080 107 6472
6474 0 406784 244480 127320 115 6473
6475 0 406624 244320 127520 124 6474
6476 0 406560 244224 127760 148 6475
6477 0 406496 244192 128000 131 6476
6478 0 406368 244128 128240 134 6477
6479 0 406208 244096 128440 98 6478
6480 0 406144 244000 128680 75 6479
6481 0 406080 243872 128920 96 6480
6482 0 406048 243808 129160 96 6481
6483 0 406048 243776 129440 108 6482
6484 0 406112 243776 129720 163 6483
6485 0 406238 243888 129960 148 6484
6486 0 406208 243808 130240 51 6485
6487 0 406224 243822 130280 55 6486
6488 0 406144 243840 130480 75 6487
6489 0 406226 243862 130560 64 6488
6490 0 406058 243716 130720 38 6489
6491 0 406016 243680 130760 32 6490
6492 0 405952 243616 130840 104 6491
6493 0 405845 243589 131040 130 6492
6494 0 405824 243584 131080 136 6493
6495 0 405664 243616 131280 98 6494
6496 0 405504 243648 131480 51 6495
6497 0 405389 243667 131600 58 6496
6498 0 405312 243680 131680 64 6497
6499 0 405120 243552 131840 81 6498
6500 0 404928 243360 131960 160 6499
6501 0 404768 243168 132120 261 6500
6502 0 404640 243245 132280 233 6501
6503 0 404608 243264 132320 226 6502
6504 0 404512 243488 132440 209 6503
6505 0 404352 243616 132600 214 6504
6506 0 404128 243616 132720 209 6505
6507 0 404359 243766 132840 0 6506
6508 6 404210 243821 132920 0 6507
6509 0 460165 275190 87360 163 4793
6510 0 459589 275254 87120 153 6509
6511 0 459349 275054 86960 128 6510
6512 0 458917 274998 86760 71 6511
6513 0 458853 275126 86520 71 6512
6514 0 459005 275190 86360 71 6513
6515 0 458989 275214 86160 32 6514
6516 0 458741 274942 85960 51 6515
6517 5 458509 274046 85800 81 6516
6518 0 457461 274150 85920 98 6517
6519 0 455853 274454 85880 32 6518
6520 0 455093 274838 85840 32 6519
6521 0 454341 275046 85960 0 6520
6522 0 453653 274934 86040 0 6521
6523 5 452994 274576 86200 0 6522
6524 0 452829 274486 86240 0 6523
6525 0 452741 274310 86360 0 6524
6526 0 452701 274206 86520 0 6525
6527 0 452693 274110 86680 0 6526
6528 0 452813 273870 86800 0 6527
6529 0 453029 273390 86920 0 6528
6530 0 453029 273150 87080 0 6529
6531 0 453093 272942 87240 0 6530
6532 0 453085 272734 87400 0 6531
6533 0 453141 272710 87520 0 6532
6534 0 453149 272510 87640 0 6533
6535 0 453181 272406 87800 0 6534
6536 0 453221 272198 87920 0 6535
6537 0 453213 272022 88080 0 6536
6538 0 453253 271854 88240 0 6537
6539 0 453325 271670 88360 0 6538
6540 0 453349 271470 88520 0 6539
6541 0 453237 270982 88680 0 6540
6542 0 452773 270902 88720 0 6541
6543 0 452125 270654 88840 0 6542
6544 0 451805 270486 89000 0 6543
6545 0 451525 270294 89120 0 6544
6546 0 451229 270174 89240 0 6545
6547 5 450917 269862 89400 0 6546
6548 0 450445 269886 89400 0 6547
6549 0 450093 269670 89520 0 6548
6550 5 449621 269302 89600 0 6549
6551 0 449533 269150 89560 0 6550
6552 0 449573 269190 89480 0 6551
6553 0 449669 269262 89360 0 6552
6554 0 449605 269134 89240 0 6553
6555 0 449613 269030 89120 0 6554
6556 6 449717 268902 89000 0 6555
6557 0 434816 228928 39800 104 2361
6558 0 435072 228864 39720 86 6557
6559 0 435328 228800 39680 86 6558
6560 0 435584 228672 39640 86 6559
6561 0 435776 228480 39560 107 6560
6562 0 435968 228352 39400 115 6561
6563 0 436019 228255 39320 0 6562
6564 0 436100 228160 39200 0 6563
6565 0 436172 228012 39040 0 6564
6566 0 436261 227894 38880 0 6565
6567 0 436263 227786 38720 0 6566
6568 0 436113 227703 38520 0 6567
6569 0 436179 227370 38280 0 6568
6570 0 436356 227191 38120 0 6569
6571 0 436368 227120 37920 0 6570
6572 5 436162 226951 37680 0 6571
6573 0 436343 226936 37520 0 6572
6574 0 436547 227083 37360 0 6573
6575 0 437047 227234 37200 0 6574
6576 0 437680 227423 37000 0 6575
6577 0 437475 227481 36760 0 6576
6578 0 436618 227229 36560 0 6577
6579 0 435997 227119 36400 0 6578
6580 0 435808 227130 36160 0 6579
6581 5 435801 227144 35960 0 6580
6582 0 435781 227046 35760 0 6581
6583 5 435424 227214 35600 0 6582
6584 0 435326 227237 35480 0 6583
6585 0 435200 227225 35240 0 6584
6586 0 435009 227244 35080 0 6585
6587 0 434981 227213 34920 0 6586
6588 0 434915 227216 34720 0 6587
6589 0 434774 227237 34480 0 6588
6590 5 434730 227176 34360 0 6589
6591 0 434372 227093 34200 0 6590
6592 0 434269 227072 34000 0 6591
6593 0 434074 227069 33760 0 6592
6594 0 433893 227081 33520 0 6593
6595 0 433875 227176 33280 0 6594
6596 5 433598 227181 33080 0 6595
6597 0 433469 227215 32920 0 6596
6598 5 433020 227278 32720 0 6597
6599 5 432658 227490 32640 0 6598
6600 0 432128 227559 32640 0 6599
6601 5 431586 227651 32520 0 6600
6602 0 431217 227576 32440 0 6601
6603 6 430958 227631 32400 0 6602
6604 0 399159 192980 144040 0 3557
6605 0 399142 193001 143920 0 6604
6606 0 399119 193028 143760 0 6605
6607 0 399067 193320 143520 0 6606
6608 0 399113 193558 143240 0 6607
6609 0 399185 193642 142960 0 6608
6610 5 399322 193640 142840 0 6609
6611 0 399114 193689 142840 0 6610
6612 0 399022 193770 142720 0 6611
6613 0 398980 193776 142520 0 6612
6614 0 398694 193780 142240 0 6613
6615 0 398349 193850 142040 0 6614
6616 0 398120 193879 141760 0 6615
6617 0 398188 194022 141520 0 6616
6618 0 397809 194109 141280 0 6617
6619 0 397458 194146 141080 0 6618
6620 0 397226 194186 140800 0 6619
6621 0 397247 194452 140520 0 6620
6622 5 397226 194488 140480 0 6621
6623 0 397018 194522 140240 0 6622
6624 0 396613 194559 139960 0 6623
6625 0 396479 194548 139720 0 6624
6626 0 396404 194534 139480 0 6625
6627 0 396240 194500 139360 0 6626
6628 0 396160 194443 139160 0 6627
6629 0 395540 194460 138920 0 6628
6630 0 395004 194400 138800 0 6629
6631 5 394752 194424 138640 0 6630
6632 0 394214 194346 138320 0 6631
6633 0 394207 194371 138160 0 6632
6634 0 394192 194398 138120 0 6633
6635 0 394339 194432 137800 0 6634
6636 0 394376 194441 137720 0 6635
6637 0 394367 194459 137600 0 6636
6638 0 394376 194454 137240 0 6637
6639 0 394377 194453 137200 0 6638
6640 0 394500 194412 137040 0 6639
6641 0 394813 194403 136840 0 6640
6642 0 394925 194313 136760 0 6641
6643 0 395111 194222 136640 0 6642
6644 0 395175 194420 136560 0 6643
6645 0 395087 194526 136480 0 6644
6646 0 394925 194623 136200 0 6645
6647 0 394925 194380 136040 0 6646
6648 6 394951 194351 135920 0 6647
6649 0 449632 253600 74400 51 3085
6650 5 449440 253536 74600 32 6649
6651 0 449280 253504 74800 32 6650
6652 0 449056 253472 74920 60 6651
6653 0 448800 253408 74960 181 6652
6654 0 448704 253280 75160 104 6653
6655 0 448640 253280 75440 60 6654
6656 0 448512 253216 75640 32 6655
6657 0 448352 253056 75840 122 6656
6658 0 448224 252928 76080 75 6657
6659 0 448032 252768 76160 80 6658
6660 0 447840 252640 76320 81 6659
6661 0 447584 252544 76400 98 6660
6662 0 447424 252480 76600 108 6661
6663 0 447264 252448 76800 115 6662
6664 0 447008 252352 76920 86 6663
6665 0 446848 252192 77080 64 6664
6666 0 446720 252064 77280 96 6665
6667 0 446720 251968 77520 143 6666
6668 5 446656 251904 77680 178 6667
6669 0 446528 251680 77800 71 6668
6670 0 446528 251456 78000 98 6669
6671 0 446560 251200 78040 75 6670
6672 0 446560 250944 78040 80 6671
6673 0 446656 250720 78120 75 6672
6674 0 446656 250496 78240 60 6673
6675 0 446669 249953 78280 0 6674
6676 0 446667 249718 78400 0 6675
6677 0 446674 249545 78440 0 6676
6678 0 446641 249234 78600 0 6677
6679 0 446616 248712 78800 0 6678
6680 0 446544 248231 78720 0 6679
6681 0 446404 247961 78560 0 6680
6682 0 446346 247790 78320 0 6681
6683 5 446289 247619 78200 0 6682
6684 0 446251 247505 78120 0 6683
6685 0 446365 246969 77920 0 6684
6686 0 445961 246608 77720 0 6685
6687 0 445848 246175 77520 0 6686
6688 0 445802 246040 77280 0 6687
6689 0 445824 245838 77000 0 6688
6690 0 445804 245748 76880 0 6689
6691 0 445811 245684 76760 0 6690
6692 0 445652 245645 76560 0 6691
6693 6 445670 245599 76320 0 6692
6694 0 436096 243200 48840 40 3179
6695 0 436064 243456 48800 40 6694
6696 5 436032 243712 48720 102 6695
6697 0 436000 243712 48440 51 6696
6698 0 435872 243680 48200 40 6697
6699 0 435712 243552 48040 51 6698
6700 0 435616 243520 48000 80 6699
6701 0 435556 243513 47800 0 6700
6702 0 435541 243500 47760 0 6701
6703 0 435549 243524 47680 0 6702
6704 0 435592 243548 47600 0 6703
6705 0 435690 243400 47520 0 6704
6706 0 435769 243297 47480 0 6705
6707 0 435803 243212 47440 0 6706
6708 0 435837 243107 47400 0 6707
6709 0 435732 243087 47240 0 6708
6710 0 435594 243112 47000 0 6709
6711 0 435497 243088 46800 0 6710
6712 0 435412 243142 46600 0 6711
6713 0 435219 243052 46400 0 6712
6714 0 434921 243086 46240 0 6713
6715 0 434638 243237 46120 0 6714
6716 0 434444 243388 46000 0 6715
6717 0 434260 243298 45800 0 6716
6718 5 433970 243158 45720 0 6717
6719 0 434234 243166 45600 0 6718
6720 0 434647 243002 45440 0 6719
6721 0 434789 242767 45320 0 6720
6722 0 434764 242709 45200 0 6721
6723 0 434758 242695 45120 0 6722
6724 0 434701 242644 45040 0 6723
6725 0 434857 242773 44920 0 6724
6726 0 434976 242784 44720 0 6725
6727 5 435022 242463 44640 0 6726
6728 5 435137 242634 44520 0 6727
6729 0 435257 242867 44440 0 6728
6730 0 435391 242975 44280 0 6729
6731 0 435589 243073 44080 0 6730
6732 0 435786 243234 43840 0 6731
6733 5 435914 243366 43600 0 6732
6734 0 436096 243593 43520 0 6733
6735 0 436254 243612 43360 0 6734
6736 5 436484 243680 43280 0 6735
6737 6 436581 243690 43160 0 6736
6738 0 448224 234720 26760 120 1882
6739 0 448096 234944 26680 102 6738
6740 0 448000 235168 26520 98 6739
6741 0 447808 235360 26400 136 6740
6742 5 447744 235424 26320 98 6741
6743 0 447680 235680 26320 80 6742
6744 0 447680 235936 26280 75 6743
6745 0 447680 236192 26160 51 6744
6746 0 447648 236416 26040 71 6745
6747 0 447552 236640 25960 124 6746
6748 0 447424 236832 25760 136 6747
6749 0 447424 237056 25560 75 6748
6750 0 447328 237216 25360 115 6749
6751 0 447264 237408 25200 120 6750
6752 0 447328 237568 25000 122 6751
6753 0 447360 237696 24760 60 6752
6754 0 447424 237888 24600 101 6753
6755 0 447520 238112 24440 96 6754
6756 0 447648 238336 24360 86 6755
6757 0 447712 238592 24360 75 6756
6758 0 447680 238848 24440 75 6757
6759 0 447616 239104 24480 141 6758
6760 0 447424 239296 24440 200 6759
6761 0 447392 239488 24280 163 6760
6762 0 447488 239712 24120 80 6761
6763 0 447680 239904 24040 64 6762
6764 0 447776 240128 23960 45 6763
6765 5 447744 240288 23920 64 6764
6766 0 447744 240544 23920 71 6765
6767 0 447904 240768 23840 71 6766
6768 5 448000 240864 23800 86 6767
6769 0 448256 240896 23800 71 6768
6770 0 448512 240896 23760 75 6769
6771 0 448704 241024 23640 51 6770
6772 0 448928 241120 23520 91 6771
6773 0 449120 241216 23360 120 6772
6774 0 449280 241344 23200 80 6773
6775 0 449472 241504 23080 81 6774
6776 0 449632 241664 22960 71 6775
6777 0 449664 241920 22880 107 6776
6778 0 449664 242176 22840 154 6777
6779 0 449824 242400 22840 60 6778
6780 6 449984 242432 22840 45 6779
6781 0 447424 232608 29120 75 1869
6782 0 447424 232448 28920 75 6781
6783 0 447424 232224 28800 60 6782
6784 0 447360 232032 28600 60 6783
6785 0 447264 231840 28440 71 6784
6786 0 447104 231680 28280 98 6785
6787 0 447008 231520 28080 101 6786
6788 0 446880 231456 27840 115 6787
6789 0 446720 231488 27640 135 6788
6790 0 446560 231520 27440 128 6789
6791 0 446368 231552 27240 75 6790
6792 0 446176 231520 27040 86 6791
6793 0 445952 231648 26880 51 6792
6794 0 445792 231808 26680 60 6793
6795 0 445632 231968 26480 71 6794
6796 0 445632 232000 26440 75 6795
6797 0 445445 232002 26200 0 6796
6798 0 445105 232047 26000 0 6797
6799 0 444629 232151 25880 0 6798
6800 5 444453 232440 25680 0 6799
6801 0 444160 232525 25480 0 6800
6802 0 444123 232555 25400 0 6801
6803 0 443978 232648 25200 0 6802
6804 0 443777 232655 25000 0 6803
6805 0 443625 232697 24800 0 6804
6806 0 443513 232805 24560 0 6805
6807 5 443464 232953 24120 0 6806
6808 0 443914 232679 24040 0 6807
6809 0 444111 232732 23880 0 6808
6810 0 444305 232719 23680 0 6809
6811 0 444852 232664 23520 0 6810
6812 5 445187 232701 23680 0 6811
6813 0 445082 232122 23880 0 6812
6814 5 445114 231602 24040 0 6813
6815 5 444744 230365 24080 0 6814
6816 0 444853 230299 24520 0 6815
6817 0 444830 230089 24600 0 6816
6818 5 444399 229620 24800 0 6817
6819 5 444504 229207 24920 0 6818
6820 0 444386 228537 24960 0 6819
6821 6 444230 228091 25080 0 6820
6822 0 398935 194780 146080 0 3545
6823 0 398922 194927 146120 0 6822
6824 0 398895 195220 146200 0 6823
6825 0 398895 195442 146320 0 6824
6826 0 398895 195516 146360 0 6825
6827 0 398951 195612 146520 0 6826
6828 0 398431 195428 146640 0 6827
6829 0 398157 195288 146760 0 6828
6830 0 397880 195192 146920 0 6829
6831 0 397415 194885 147120 0 6830
6832 0 397267 194655 147320 0 6831
6833 0 397115 194556 147520 0 6832
6834 0 396906 194505 147640 0 6833
6835 5 396490 194344 147640 0 6834
6836 0 396562 194343 147800 0 6835
6837 0 396562 194343 147840 0 6836
6838 0 396499 194567 148040 0 6837
6839 5 396415 194563 148160 0 6838
6840 0 397099 194575 148160 0 6839
6841 0 396955 194478 148320 0 6840
6842 0 396940 194444 148560 0 6841
6843 0 396849 194369 148760 0 6842
6844 0 396830 194085 148960 0 6843
6845 0 396980 194110 149160 0 6844
6846 0 396980 194110 149480 0 6845
6847 0 396994 194205 149640 0 6846
6848 0 397122 194547 149800 0 6847
6849 0 397189 194647 149880 0 6848
6850 0 397323 194846 150040 0 6849
6851 5 397356 194896 150080 0 6850
6852 0 396944 195249 150080 0 6851
6853 0 396596 195338 150080 0 6852
6854 0 396240 195489 150080 0 6853
6855 0 396110 195510 150080 0 6854
6856 0 395919 195556 150080 0 6855
6857 5 395594 195493 150080 0 6856
6858 0 395491 195423 150120 0 6857
6859 0 395487 195421 150160 0 6858
6860 0 395483 194919 150360 0 6859
6861 6 395431 194782 150480 0 6860
6862 0 462349 278462 98120 107 3290
6863 0 462477 278598 98200 107 6862
6864 0 462557 278654 98280 108 6863
6865 0 462581 278814 98440 108 6864
6866 5 462333 278766 98480 108 6865
6867 0 462941 278686 98600 96 6866
6868 0 463149 278654 98760 75 6867
6869 0 463301 278622 98840 75 6868
6870 0 463461 278550 98960 75 6869
6871 0 463653 278614 99080 75 6870
6872 0 464157 278638 99200 128 6871
6873 5 464533 278742 99320 128 6872
6874 0 464525 278790 99440 128 6873
6875 0 464525 278854 99560 128 6874
6876 0 464557 278878 99600 128 6875
6877 0 464931 278889 99640 0 6876
6878 5 466703 279204 99800 0 6877
6879 0 467305 279240 100000 0 6878
6880 0 467588 279211 100160 0 6879
6881 5 467828 279292 100240 0 6880
6882 0 468015 279047 100400 0 6881
6883 0 468254 279017 100520 0 6882
6884 0 468524 278908 100680 0 6883
6885 0 468953 278825 100800 0 6884
6886 5 469412 278904 100960 0 6885
6887 0 469521 278805 101120 0 6886
6888 0 469724 278733 101280 0 6887
6889 5 469906 278784 101400 0 6888
6890 0 470083 278709 101440 0 6889
6891 0 470334 278606 101600 0 6890
6892 0 470430 278534 101720 0 6891
6893 0 470447 278334 101920 0 6892
6894 0 470495 278160 102040 0 6893
6895 0 470483 278134 102080 0 6894
6896 0 470563 278146 102120 0 6895
6897 0 470793 277811 102280 0 6896
6898 0 470891 277704 102440 0 6897
6899 5 470732 277501 102520 0 6898
6900 6 470790 277821 102640 0 6899
6901 0 403607 199190 155840 0 4014
6902 0 403749 199203 156040 0 6901
6903 5 403658 199120 156160 0 6902
6904 0 403566 199037 156280 0 6903
6905 0 403708 199167 156480 0 6904
6906 0 403569 199119 156520 0 6905
6907 5 403757 199328 156680 0 6906
6908 0 403992 199589 156880 0 6907
6909 0 404193 199637 156960 0 6908
6910 0 404238 199545 157240 0 6909
6911 0 404238 199545 157280 0 6910
6912 0 404648 199724 157600 0 6911
6913 0 404837 199889 157800 0 6912
6914 0 405073 199942 157960 0 6913
6915 0 405360 200011 158000 0 6914
6916 0 405466 200108 158040 0 6915
6917 0 405756 200112 158400 0 6916
6918 0 405875 199962 158560 0 6917
6919 0 405905 199924 158600 0 6918
6920 5 405965 199849 158680 0 6919
6921 0 406683 199666 158680 0 6920
6922 0 406916 199964 158680 0 6921
6923 0 407110 200071 158760 0 6922
6924 0 407244 200080 158800 0 6923
6925 0 407659 200029 159080 0 6924
6926 0 408039 199733 159240 0 6925
6927 0 408130 199812 159360 0 6926
6928 0 408224 199867 159520 0 6927
6929 0 408168 199866 159600 0 6928
6930 0 408046 199677 159680 0 6929
6931 0 408078 199705 159720 0 6930
6932 0 408055 200089 159840 0 6931
6933 0 408023 199986 160080 0 6932
6934 0 408238 199993 160120 0 6933
6935 0 408194 200011 160200 0 6934
6936 0 407893 199977 160280 0 6935
6937 0 407632 199842 160320 0 6936
6938 6 407609 199863 160360 0 6937
6939 0 395951 201660 145240 0 2154
6940 0 395411 201440 145320 0 6939
6941 0 394871 201220 145400 0 6940
6942 0 394927 201124 145560 0 6941
6943 0 394923 201136 145640 0 6942
6944 0 394919 201148 145720 0 6943
6945 0 394863 201140 145880 0 6944
6946 0 394856 201208 145960 0 6945
6947 0 394678 201018 146240 0 6946
6948 0 394690 200797 146480 0 6947
6949 0 394641 200602 146640 0 6948
6950 0 394628 200518 146800 0 6949
6951 0 394434 200333 147200 0 6950
6952 0 394110 200247 147400 0 6951
6953 0 393606 200115 147560 0 6952
6954 0 393543 200097 147600 0 6953
6955 0 393621 200171 147760 0 6954
6956 0 393590 200182 147840 0 6955
6957 0 393532 200181 147880 0 6956
6958 0 393473 200180 147920 0 6957
6959 0 393270 200161 148280 0 6958
6960 0 393221 200097 148400 0 6959
6961 0 393189 200055 148480 0 6960
6962 0 393172 199994 148720 0 6961
6963 0 392834 199818 148960 0 6962
6964 0 392677 199729 149200 0 6963
6965 0 392437 199687 149560 0 6964
6966 0 392393 199661 149600 0 6965
6967 0 392423 199940 149800 0 6966
6968 0 392309 200086 149880 0 6967
6969 0 392288 200292 150080 0 6968
6970 0 391737 200141 150240 0 6969
6971 0 391638 199932 150400 0 6970
6972 0 391538 199810 150440 0 6971
6973 0 391437 199687 150480 0 6972
6974 0 391428 199645 150520 0 6973
6975 0 391071 199195 150760 0 6974
6976 6 391056 199158 150800 0 6975
6977 0 451840 252864 78640 40 3105
6978 0 451680 252832 78840 75 6977
6979 0 451520 252672 79040 122 6978
6980 0 451392 252544 79240 186 6979
6981 0 451296 252416 79480 168 6980
6982 0 451328 252544 79720 166 6981
6983 0 451424 252672 79920 124 6982
6984 5 451424 252768 80040 140 6983
6985 0 451584 252768 80240 128 6984
6986 0 451744 252672 80440 101 6985
6987 5 451936 252608 80600 131 6986
6988 0 451872 252544 80840 101 6987
6989 0 451808 252512 81080 64 6988
6990 0 451648 252448 81320 75 6989
6991 0 451648 252448 81600 80 6990
6992 0 451616 252384 81840 96 6991
6993 0 451552 252352 82120 154 6992
6994 0 451552 252448 82360 124 6993
6995 0 451552 252544 82600 115 6994
6996 0 451520 252608 82840 120 6995
6997 0 451456 252640 83080 115 6996
6998 0 451424 252640 83360 101 6997
6999 0 451424 252544 83600 71 6998
7000 0 451456 252512 83880 64 6999
7001 0 451520 252480 84160 51 7000
7002 0 451552 252448 84240 45 7001
7003 0 451410 252336 84720 0 7002
7004 0 451322 252483 84960 0 7003
7005 0 451260 252645 85200 0 7004
7006 0 451121 252929 85440 0 7005
7007 0 450994 253182 85640 0 7006
7008 0 451212 253356 85840 0 7007
7009 5 451286 253486 86040 0 7008
7010 0 451754 253338 86160 0 7009
7011 0 452045 253001 86360 0 7010
7012 0 452125 252862 86520 0 7011
7013 0 452091 252711 86680 0 7012
7014 6 452130 252643 86840 0 7013
7015 0 397863 190996 144240 0 3556
7016 0 397463 190356 144160 0 7015
7017 0 396837 190124 143920 0 7016
7018 0 396412 189758 143760 0 7017
7019 0 396368 189713 143520 0 7018
7020 0 396185 189566 143080 0 7019
7021 0 396066 189549 143000 0 7020
7022 0 395796 189467 142760 0 7021
7023 0 395339 189180 142560 0 7022
7024 0 394976 188897 142560 0 7023
7025 0 394925 188920 142440 0 7024
7026 0 394897 188722 142280 0 7025
7027 0 394890 188672 142240 0 7026
7028 0 394856 188156 141960 0 7027
7029 0 394852 188173 141920 0 7028
7030 5 394754 187994 141680 0 7029
7031 0 394456 187281 141640 0 7030
7032 0 394225 186507 141640 0 7031
7033 0 394236 185979 141640 0 7032
7034 0 394545 185552 141640 0 7033
7035 5 394470 185415 141720 0 7034
7036 0 394654 185014 141720 0 7035
7037 0 395118 184262 141720 0 7036
7038 0 395236 183627 141720 0 7037
7039 5 395236 183627 141840 0 7038
7040 5 396322 182881 141840 0 7039
7041 0 396319 182870 141720 0 7040
7042 5 396318 182866 141680 0 7041
7043 0 396967 182018 141680 0 7042
7044 0 397351 181756 141680 0 7043
7045 0 397601 181660 141800 0 7044
7046 0 397573 181659 141840 0 7045
7047 0 397628 181600 141880 0 7046
7048 0 397531 181303 142120 0 7047
7049 0 397285 181267 142280 0 7048
7050 0 397218 181475 142400 0 7049
7051 6 397208 181659 142480 0 7050
7052 0 426784 240992 37000 71 1246
7053 0 426592 241024 36800 40 7052
7054 0 426590 241021 36760 40 7053
7055 0 426496 241088 36680 32 7054
7056 0 426240 241152 36600 40 7055
7057 0 425984 241216 36560 45 7056
7058 0 425628 241042 36480 45 7057
7059 0 425481 241137 36360 0 7058
7060 0 425631 241234 36160 0 7059
7061 0 425729 241332 35960 0 7060
7062 5 425781 241359 35880 0 7061
7063 0 425858 241400 35760 0 7062
7064 0 426064 241446 35640 0 7063
7065 0 426148 241497 35480 0 7064
7066 0 426285 241523 35320 0 7065
7067 0 426362 241524 35120 0 7066
7068 5 426176 241376 35040 71 7067
7069 0 426432 241472 35000 104 7068
7070 0 426528 241600 34800 104 7069
7071 0 426656 241696 34600 104 7070
7072 0 426848 241696 34400 60 7071
7073 0 427040 241664 34240 80 7072
7074 0 427264 241664 34120 137 7073
7075 0 427392 241600 33880 91 7074
7076 0 427584 241536 33680 32 7075
7077 0 427694 241474 33560 0 7076
7078 0 427806 241440 33360 0 7077
7079 0 428056 241425 33160 0 7078
7080 0 428209 241342 32960 0 7079
7081 0 428352 241344 32760 75 7080
7082 0 428544 241216 32640 71 7081
7083 0 428736 241056 32560 71 7082
7084 0 428896 241056 32360 32 7083
7085 0 428800 240992 32280 32 7084
7086 0 428766 240896 32080 0 7085
7087 6 428415 240765 31840 0 7086
7088 0 434643 241908 50640 0 3190
7089 0 434043 242464 50680 0 7088
7090 5 433819 243305 50640 0 7089
7091 0 433798 244143 50600 0 7090
7092 5 433755 244717 50440 0 7091
7093 0 433770 244648 50400 0 7092
7094 0 433682 245202 50280 0 7093
7095 0 433625 245334 50120 0 7094
7096 5 433254 246030 50080 0 7095
7097 0 432761 246937 50040 0 7096
7098 0 432625 247070 50000 0 7097
7099 0 432729 246880 49960 0 7098
7100 0 432246 247394 49920 0 7099
7101 0 432234 247443 49880 0 7100
7102 0 432112 247610 49800 0 7101
7103 0 431838 247910 49600 0 7102
7104 0 431772 248051 49480 0 7103
7105 5 431555 248211 49360 0 7104
7106 0 431410 248318 49280 0 7105
7107 0 431116 248462 49200 0 7106
7108 0 430997 248500 49120 0 7107
7109 0 431025 248548 48960 0 7108
7110 0 430922 248647 48800 0 7109
7111 5 430381 248967 48640 0 7110
7112 0 430383 249253 48480 0 7111
7113 0 430344 249472 48280 0 7112
7114 0 430418 249390 48040 0 7113
7115 5 429861 249549 47840 0 7114
7116 0 429434 249739 47640 0 7115
7117 0 429222 249805 47560 0 7116
7118 0 428780 249595 47360 0 7117
7119 0 428225 249449 47280 0 7118
7120 0 427813 249193 47040 0 7119
7121 0 427622 247980 47000 0 7120
7122 0 427447 247545 46880 0 7121
7123 6 427327 247193 46760 0 7122
7124 0 442464 268576 106200 204 1656
7125 0 442576 268528 106240 226 7124
7126 0 442688 268480 106280 249 7125
7127 0 442944 268352 106360 307 7126
7128 0 443040 268256 106480 283 7127
7129 0 443104 268192 106560 268 7128
7130 0 443232 268096 106760 176 7129
7131 0 443392 267936 106960 75 7130
7132 0 443552 267776 107120 32 7131
7133 0 443808 267680 107160 32 7132
7134 0 444064 267776 107080 128 7133
7135 5 444717 267904 107040 121 7134
7136 5 445370 268032 107000 115 7135
7137 0 446560 268448 107000 81 7136
7138 0 446816 268544 107000 60 7137
7139 0 447040 268672 107000 75 7138
7140 0 447296 268672 107040 60 7139
7141 0 447552 268704 107080 75 7140
7142 0 447808 268704 107080 51 7141
7143 0 448064 268704 107160 64 7142
7144 0 448320 268736 107160 51 7143
7145 0 448576 268864 107160 40 7144
7146 0 448832 268896 107160 96 7145
7147 0 449088 268896 107160 148 7146
7148 0 449120 268928 107160 168 7147
7149 0 449047 269224 107160 128 7148
7150 0 449050 269285 107120 118 7149
7151 0 449056 269408 107040 98 7150
7152 0 449056 269568 106840 60 7151
7153 0 449088 269728 106600 45 7152
7154 0 449344 269728 106520 176 7153
7155 0 449536 269728 106320 108 7154
7156 0 449987 269734 106240 81 7155
7157 0 450036 269783 106200 0 7156
7158 6 450029 269771 106160 0 7157
7159 0 429376 228640 39560 163 2383
7160 0 429216 228768 39720 51 7159
7161 0 429056 228928 39920 64 7160
7162 0 428928 229152 40080 32 7161
7163 0 428768 229152 39840 32 7162
7164 0 428544 229216 39960 98 7163
7165 0 428320 229312 40080 143 7164
7166 0 428096 229472 40120 189 7165
7167 0 427936 229696 40120 86 7166
7168 0 427712 229568 40200 71 7167
7169 5 427680 229504 40200 107 7168
7170 0 427520 229536 40440 32 7169
7171 0 427456 229696 40640 75 7170
7172 0 427456 229856 40880 86 7171
7173 0 427360 230048 41080 136 7172
7174 0 427168 230240 41160 120 7173
7175 0 426912 230304 41280 71 7174
7176 0 426688 230272 41400 90 7175
7177 0 426496 230432 41520 51 7176
7178 0 426304 230528 41680 86 7177
7179 5 426144 230688 41800 98 7178
7180 0 425600 230762 42000 0 7179
7181 0 425534 230712 42200 0 7180
7182 0 425515 230751 42440 0 7181
7183 0 425388 230786 42680 0 7182
7184 0 425163 231036 42880 0 7183
7185 5 424870 231211 42960 0 7184
7186 0 424616 231349 42800 0 7185
7187 0 424183 231523 42560 0 7186
7188 0 423560 231921 42360 0 7187
7189 0 423376 232005 42080 0 7188
7190 0 423180 232235 41840 0 7189
7191 0 423073 232390 41640 0 7190
7192 0 422994 232650 41440 0 7191
7193 6 422963 232698 41240 0 7192
7194 0 438912 231712 37760 45 4160
7195 0 439104 231904 37760 40 7194
7196 0 439232 232160 37800 136 7195
7197 0 439232 232384 37960 107 7196
7198 0 439232 232640 37960 51 7197
7199 0 439232 232896 37960 51 7198
7200 0 439264 233088 37760 178 7199
7201 0 439296 233344 37720 120 7200
7202 0 439296 233600 37720 120 7201
7203 0 439264 233856 37720 124 7202
7204 0 439264 234112 37720 131 7203
7205 5 439264 234208 37680 128 7204
7206 0 439264 234432 37560 75 7205
7207 0 439264 234688 37480 32 7206
7208 5 439296 234912 37440 32 7207
7209 0 439104 235072 37520 124 7208
7210 0 438848 235072 37560 75 7209
7211 5 438688 235072 37720 51 7210
7212 0 438528 235232 37920 75 7211
7213 0 438368 235360 38120 51 7212
7214 0 438240 235520 38280 115 7213
7215 0 438080 235712 38360 128 7214
7216 0 437920 235872 38480 86 7215
7217 0 437728 236032 38600 98 7216
7218 0 437536 236224 38680 115 7217
7219 0 437280 236352 38680 71 7218
7220 5 437120 236512 38680 75 7219
7221 0 436896 236672 38680 60 7220
7222 0 436640 236704 38600 86 7221
7223 0 436384 236768 38520 60 7222
7224 0 436128 236832 38440 75 7223
7225 5 436064 236832 38400 86 7224
7226 0 435808 236896 38360 51 7225
7227 0 435552 236928 38400 45 7226
7228 6 435488 236928 38440 51 7227
7229 0 434880 253056 42280 124 2951
7230 0 435104 253120 42160 136 7229
7231 0 435328 253152 42000 237 7230
7232 0 435456 253312 41840 154 7231
7233 0 435648 253472 41680 102 7232
7234 0 435872 253440 41520 107 7233
7235 0 436064 253248 41440 64 7234
7236 0 436288 253152 41320 122 7235
7237 0 436448 252960 41160 163 7236
7238 0 436448 252800 40960 120 7237
7239 0 436448 252544 40960 60 7238
7240 0 436608 252352 40800 32 7239
7241 0 436800 252160 40720 81 7240
7242 0 436960 252032 40520 71 7241
7243 0 437088 252160 40320 51 7242
7244 0 436928 252096 40120 32 7243
7245 0 437082 252155 39880 0 7244
7246 0 437208 251967 39640 0 7245
7247 0 437199 251954 39400 0 7246
7248 0 437180 251897 39120 0 7247
7249 0 437129 251775 38880 0 7248
7250 0 437286 251498 38560 0 7249
7251 0 437311 251512 38360 0 7250
7252 5 437383 251289 38160 0 7251
7253 5 437376 251203 38120 0 7252
7254 0 437357 250945 38000 0 7253
7255 0 437372 250758 37840 0 7254
7256 0 437365 250722 37640 0 7255
7257 0 437512 250593 37440 0 7256
7258 0 438183 250626 37240 0 7257
7259 0 438622 250656 37120 0 7258
7260 0 438906 250693 37000 0 7259
7261 5 439021 250733 36840 0 7260
7262 0 439232 250603 36800 0 7261
7263 6 439544 250201 37000 0 7262
7264 0 463296 315008 126760 134 2544
7265 0 463136 314848 126600 86 7264
7266 0 462976 314688 126480 91 7265
7267 0 462816 314528 126360 81 7266
7268 0 462688 314304 126280 104 7267
7269 0 462496 314112 126200 91 7268
7270 0 462304 313920 126120 102 7269
7271 0 462048 313792 126040 139 7270
7272 0 461824 313728 125920 107 7271
7273 0 461568 313728 125800 91 7272
7274 0 461344 313792 125640 107 7273
7275 0 461152 313856 125480 75 7274
7276 0 460960 313888 125320 108 7275
7277 0 460736 313888 125160 98 7276
7278 0 459708 313059 124440 148 7277
7279 0 459248 312971 124080 338 7278
7280 0 459183 313004 123920 327 7279
7281 0 458872 313163 123160 277 7280
7282 0 457709 312994 122600 181 7281
7283 0 457513 313097 122400 148 7282
7284 0 457472 313152 122280 128 7283
7285 0 457312 313184 122080 101 7284
7286 0 457184 313216 121840 75 7285
7287 0 457152 313280 121600 60 7286
7288 0 457088 313376 121360 51 7287
7289 0 457024 313408 121120 51 7288
7290 0 456864 313440 120920 64 7289
7291 0 456704 313536 120680 75 7290
7292 0 456608 313536 120400 91 7291
7293 0 456480 313440 120160 75 7292
7294 0 456320 313280 119960 124 7293
7295 5 455892 313216 119280 130 7294
7296 6 455866 313309 119280 0 7295
7297 5 408341 203702 137760 0 1468
7298 0 408348 204092 137760 0 7297
7299 0 408397 204206 137760 0 7298
7300 0 408361 204306 137760 0 7299
7301 0 408056 204384 137960 0 7300
7302 0 407836 204571 138160 0 7301
7303 0 407660 204754 138400 0 7302
7304 0 407605 204834 138560 0 7303
7305 0 407621 204960 138680 0 7304
7306 0 407619 205021 138760 0 7305
7307 0 407612 205007 138800 0 7306
7308 0 407588 205132 138960 0 7307
7309 0 407598 205216 139120 0 7308
7310 0 407428 205304 139160 0 7309
7311 0 407277 205424 139240 0 7310
7312 0 407216 205535 139320 0 7311
7313 0 407216 205535 139560 0 7312
7314 0 407131 205729 139600 0 7313
7315 5 407092 205816 139840 0 7314
7316 0 406511 206215 139840 0 7315
7317 0 406207 206191 139840 0 7316
7318 0 406087 206192 139840 0 7317
7319 0 405977 206120 139840 0 7318
7320 0 405884 206040 139840 0 7319
7321 0 405768 205987 139760 0 7320
7322 0 405677 206075 139600 0 7321
7323 0 405462 205987 139360 0 7322
7324 0 405300 205969 139320 0 7323
7325 0 404864 205821 139280 0 7324
7326 0 405306 205965 139240 0 7325
7327 0 405268 205966 139200 0 7326
7328 0 405231 205968 139160 0 7327
7329 6 405179 205975 139120 0 7328
7330 0 408261 199204 142520 0 1445
7331 0 408542 198844 142520 0 7330
7332 0 409050 198452 142400 0 7331
7333 0 409666 198239 142320 0 7332
7334 5 409640 198171 142160 0 7333
7335 5 409829 197955 142040 0 7334
7336 0 409863 197938 141800 0 7335
7337 0 409879 197936 141760 0 7336
7338 0 410060 197933 141520 0 7337
7339 0 410244 198049 141200 0 7338
7340 0 410271 197983 140960 0 7339
7341 0 410242 197959 140760 0 7340
7342 0 410043 197840 140480 0 7341
7343 0 409883 197707 140240 0 7342
7344 0 409928 197631 140120 0 7343
7345 0 409943 197606 140080 0 7344
7346 0 410107 197538 139880 0 7345
7347 0 410074 197352 139640 0 7346
7348 0 409951 197137 139400 0 7347
7349 0 409916 196954 139240 0 7348
7350 0 409902 196882 139000 0 7349
7351 0 409419 196616 138800 0 7350
7352 0 409321 196305 138600 0 7351
7353 0 409278 196126 138400 0 7352
7354 0 409325 195727 138240 0 7353
7355 0 409400 195873 138000 0 7354
7356 0 409446 196042 137960 0 7355
7357 0 409424 196070 137760 0 7356
7358 0 409419 196075 137720 0 7357
7359 0 409679 195984 137400 0 7358
7360 0 409696 196201 137280 0 7359
7361 0 409731 196263 137200 0 7360
7362 6 409777 196305 137040 0 7361
7363 0 441088 254624 51520 153 4363
7364 0 440992 254496 51760 186 7363
7365 0 440960 254368 52000 156 7364
7366 0 440832 254240 52240 96 7365
7367 0 440800 254208 52520 81 7366
7368 0 440800 254176 52800 32 7367
7369 0 440743 254154 52920 0 7368
7370 0 440788 254106 53080 0 7369
7371 0 440695 254059 53240 0 7370
7372 0 440609 253990 53480 0 7371
7373 0 440719 253957 53520 0 7372
7374 0 440824 253924 53720 0 7373
7375 0 440765 253777 53920 0 7374
7376 0 440582 253660 54120 0 7375
7377 0 440571 253633 54280 0 7376
7378 0 440433 253540 54440 0 7377
7379 0 440096 253394 54600 0 7378
7380 5 439637 253429 54680 0 7379
7381 0 438832 253259 54640 0 7380
7382 0 438409 253241 54560 0 7381
7383 0 438067 253390 54600 0 7382
7384 0 437851 253737 54640 0 7383
7385 0 437524 253972 54560 0 7384
7386 0 437299 254107 54520 0 7385
7387 0 436618 254120 54440 0 7386
7388 0 436159 254516 54400 0 7387
7389 0 436064 254657 54320 0 7388
7390 0 435932 254910 54200 0 7389
7391 0 435785 254986 54040 0 7390
7392 5 435324 255128 53920 0 7391
7393 0 434336 255428 53800 0 7392
7394 0 433651 255684 53640 0 7393
7395 6 433456 255699 53440 0 7394
7396 0 465109 261966 95600 80 3316
7397 0 464845 261726 95480 71 7396
7398 0 464901 261702 95400 71 7397
7399 0 464681 261440 95000 99 7398
7400 0 463616 261248 94480 137 7399
7401 5 463552 261216 94400 115 7400
7402 0 463360 261024 94280 101 7401
7403 0 463232 260896 94080 75 7402
7404 0 463072 260768 93880 51 7403
7405 5 462976 260672 93760 75 7404
7406 0 462720 260608 93680 75 7405
7407 0 462464 260576 93680 71 7406
7408 0 462208 260544 93640 64 7407
7409 0 461952 260544 93600 91 7408
7410 0 461696 260608 93600 51 7409
7411 0 461440 260672 93600 51 7410
7412 0 461184 260736 93640 32 7411
7413 0 460928 260832 93640 64 7412
7414 0 460672 260864 93640 64 7413
7415 0 460416 260896 93680 51 7414
7416 0 460192 260896 93800 64 7415
7417 0 459936 260864 93840 75 7416
7418 0 459712 260832 93960 91 7417
7419 0 459456 260864 94040 40 7418
7420 0 459200 260864 94080 51 7419
7421 0 458944 260832 94080 32 7420
7422 0 458688 260928 94120 51 7421
7423 0 458432 260960 94120 91 7422
7424 0 458208 260928 94240 40 7423
7425 0 457984 260800 94280 51 7424
7426 0 457728 260832 94280 40 7425
7427 0 457504 260704 94320 71 7426
7428 6 457408 260640 94320 71 7427
7429 0 438816 242368 35120 122 5223
7430 0 438624 242368 34920 120 7429
7431 0 438400 242272 34760 120 7430
7432 0 438208 242080 34760 120 7431
7433 0 438016 241888 34640 98 7432
7434 0 437952 241792 34400 90 7433
7435 0 437952 241632 34160 96 7434
7436 5 437984 241632 34120 96 7435
7437 0 437824 241600 33920 108 7436
7438 0 437664 241600 33680 256 7437
7439 0 437408 241536 33680 202 7438
7440 0 437184 241408 33640 202 7439
7441 0 436928 241344 33640 200 7440
7442 0 436672 241344 33640 200 7441
7443 0 436448 241216 33760 258 7442
7444 0 436256 241088 33880 212 7443
7445 0 436000 241024 33880 128 7444
7446 0 435744 240992 33920 98 7445
7447 0 435520 240864 34000 60 7446
7448 0 435168 240704 34040 90 7447
7449 0 435040 240672 34280 71 7448
7450 0 434816 240640 34400 107 7449
7451 0 434592 240800 34320 124 7450
7452 0 434496 240768 34280 115 7451
7453 5 434171 240750 34480 32 7452
7454 5 433723 240906 34560 0 7453
7455 0 433565 241070 34320 0 7454
7456 0 433209 241282 34160 0 7455
7457 0 433198 241456 33920 0 7456
7458 5 433170 241583 33840 0 7457
7459 5 432550 241666 33920 0 7458
7460 6 432271 241682 33760 0 7459
7461 0 438688 255840 49680 102 4377
7462 0 438752 256032 49520 120 7461
7463 0 438624 256064 49280 150 7462
7464 0 438400 256128 49120 136 7463
7465 0 438240 256160 48920 96 7464
7466 0 438176 256192 48680 101 7465
7467 0 438080 256320 48440 90 7466
7468 0 437984 256320 48160 32 7467
7469 0 437856 256416 47920 45 7468
7470 0 437888 256608 47760 60 7469
7471 0 438048 256672 47560 32 7470
7472 0 438112 256672 47520 51 7471
7473 0 438211 256794 47440 0 7472
7474 0 438144 256844 47280 0 7473
7475 0 438039 257114 47040 0 7474
7476 0 438032 257610 46840 0 7475
7477 0 437920 257991 46640 0 7476
7478 0 437714 258397 46480 0 7477
7479 0 437482 258833 46240 0 7478
7480 0 437154 259300 46040 0 7479
7481 0 436873 259727 45840 0 7480
7482 0 436836 259823 45680 0 7481
7483 0 436903 259862 45440 0 7482
7484 0 436841 259919 45320 0 7483
7485 0 436795 259951 45200 0 7484
7486 0 436782 260016 45120 0 7485
7487 5 436709 260221 44920 0 7486
7488 0 436569 260299 44760 0 7487
7489 0 436112 260230 44640 0 7488
7490 5 436016 260169 44600 0 7489
7491 5 435403 260172 44480 0 7490
7492 6 435444 260316 44280 0 7491
7493 0 447392 263008 80440 186 3806
7494 0 447648 262976 80440 115 7493
7495 0 447904 262880 80440 81 7494
7496 0 448128 262848 80280 64 7495
7497 0 448384 262816 80200 64 7496
7498 0 448608 262784 80040 71 7497
7499 0 448864 262688 79920 60 7498
7500 0 449088 262656 79800 81 7499
7501 0 449312 262560 79640 80 7500
7502 0 449568 262496 79560 80 7501
7503 0 449760 262400 79400 81 7502
7504 0 449984 262336 79280 75 7503
7505 0 450208 262272 79120 98 7504
7506 0 450432 262176 78960 96 7505
7507 0 450624 262144 78760 139 7506
7508 0 450848 262176 78640 104 7507
7509 0 451104 262176 78560 96 7508
7510 0 451360 262144 78480 75 7509
7511 0 451584 262080 78360 32 7510
7512 0 451961 262154 78280 0 7511
7513 5 452238 262414 78160 0 7512
7514 0 452790 262475 78120 0 7513
7515 0 453608 262493 78200 0 7514
7516 5 454729 262491 78280 0 7515
7517 0 455050 262168 78440 0 7516
7518 0 455195 261913 78600 0 7517
7519 0 455256 261716 78840 0 7518
7520 0 455386 261427 79000 0 7519
7521 0 455331 261421 79200 0 7520
7522 0 455152 261323 79440 0 7521
7523 0 455054 261244 79640 0 7522
7524 6 455010 261139 79840 0 7523
7525 5 429006 239910 26680 0 3932
7526 5 428715 240626 26520 0 7525
7527 0 429283 241230 26600 0 7526
7528 5 429388 241401 26760 0 7527
7529 0 429571 241117 26920 0 7528
7530 0 429658 241072 27120 0 7529
7531 5 429778 240885 27160 0 7530
7532 0 429750 240877 27320 0 7531
7533 0 429804 240934 27520 0 7532
7534 0 429797 241056 27720 0 7533
7535 0 429599 241321 27920 0 7534
7536 5 429581 241439 28040 0 7535
7537 0 429465 241422 28160 0 7536
7538 0 429430 241529 28320 0 7537
7539 0 429650 241711 28480 0 7538
7540 0 429853 241812 28560 0 7539
7541 5 430146 241994 28760 0 7540
7542 5 430566 242118 28880 0 7541
7543 0 430657 242137 28960 0 7542
7544 0 430816 242178 29120 0 7543
7545 0 430998 242104 29280 0 7544
7546 0 431165 242065 29480 0 7545
7547 0 431294 241997 29600 0 7546
7548 0 431337 241974 29640 0 7547
7549 5 431245 242097 29720 0 7548
7550 0 431199 242159 29760 0 7549
7551 0 431282 242260 29920 0 7550
7552 0 431309 242414 30080 0 7551
7553 0 431316 242584 30240 0 7552
7554 5 431566 242896 30360 0 7553
7555 6 431914 243055 30520 0 7554
7556 0 436544 239040 46400 137 1140
7557 0 436448 239264 46240 124 7556
7558 0 436448 239520 46160 120 7557
7559 0 436448 239776 46040 86 7558
7560 0 436448 240032 46000 80 7559
7561 0 436570 240064 45920 0 7560
7562 0 436436 240204 45880 0 7561
7563 5 436568 239845 45800 0 7562
7564 0 436223 239626 45720 0 7563
7565 0 436259 239229 45560 0 7564
7566 0 436195 238862 45440 0 7565
7567 0 435937 238466 45320 0 7566
7568 0 435816 238473 45200 0 7567
7569 0 435625 238464 45040 0 7568
7570 0 435451 238439 44960 0 7569
7571 0 435050 238341 44760 0 7570
7572 0 434849 238143 44560 0 7571
7573 5 434690 237648 44360 0 7572
7574 0 434449 237191 44160 0 7573
7575 0 434027 237060 44120 0 7574
7576 0 433641 236792 44040 0 7575
7577 0 433634 236765 43960 0 7576
7578 0 433446 236676 43800 0 7577
7579 0 433309 236636 43640 0 7578
7580 0 433228 236600 43480 0 7579
7581 5 433226 236606 43320 0 7580
7582 0 433226 236607 43280 0 7581
7583 0 433592 236641 43160 0 7582
7584 0 433586 236685 43120 0 7583
7585 0 433673 236811 42960 0 7584
7586 6 433936 236915 42720 0 7585
7587 0 397319 192028 142080 0 3570
7588 0 397735 191836 142000 0 7587
7589 0 397781 191784 141880 0 7588
7590 0 398074 191662 141640 0 7589
7591 0 398405 191551 141400 0 7590
7592 0 398665 191458 141120 0 7591
7593 0 398964 191258 140840 0 7592
7594 0 398961 191193 140600 0 7593
7595 0 399225 191022 140440 0 7594
7596 0 399605 190943 140440 0 7595
7597 0 399829 190882 140280 0 7596
7598 5 400059 190614 140160 0 7597
7599 0 400456 190628 140120 0 7598
7600 0 400535 190410 139920 0 7599
7601 0 400589 190501 139680 0 7600
7602 0 400507 190530 139600 0 7601
7603 0 401188 190658 139600 0 7602
7604 0 401639 190697 139680 0 7603
7605 0 402136 190645 139920 0 7604
7606 0 402265 190674 140080 0 7605
7607 0 402602 190218 140080 0 7606
7608 0 402858 190085 140080 0 7607
7609 0 402966 190054 140120 0 7608
7610 0 403188 189921 140280 0 7609
7611 0 403358 189987 140480 0 7610
7612 0 403465 190060 140560 0 7611
7613 0 403572 190132 140640 0 7612
7614 0 403720 190223 140760 0 7613
7615 0 403721 190330 140920 0 7614
7616 6 403730 190365 141080 0 7615
7617 0 396143 216604 134680 90 1363
7618 0 395823 216612 134560 90 7617
7619 0 395455 216564 134720 90 7618
7620 0 395387 216606 134840 90 7619
7621 0 395060 216633 135000 90 7620
7622 0 394869 216619 135000 90 7621
7623 0 394759 216628 134960 0 7622
7624 0 394313 216527 135080 0 7623
7625 0 394157 216469 135280 0 7624
7626 0 393959 216454 135560 0 7625
7627 0 393702 216408 135760 0 7626
7628 0 393364 216416 135960 0 7627
7629 0 392809 216338 136240 0 7628
7630 0 392570 216169 136440 0 7629
7631 0 392209 215761 136760 0 7630
7632 0 392103 215597 136960 0 7631
7633 0 391741 215174 137280 0 7632
7634 0 391412 214953 137480 0 7633
7635 0 391171 214865 137520 0 7634
7636 5 390325 214413 137520 0 7635
7637 0 390340 214395 137680 0 7636
7638 0 390340 214395 137800 0 7637
7639 0 390340 214395 137840 0 7638
7640 0 390163 214327 138000 0 7639
7641 0 390098 214375 138040 0 7640
7642 0 390085 214330 138200 0 7641
7643 0 390031 214107 138280 0 7642
7644 0 389930 213944 138360 0 7643
7645 0 389785 213903 138440 0 7644
7646 6 389880 214164 138520 0 7645
7647 0 409868 245626 125000 160 6467
7648 0 410015 245907 125000 60 7647
7649 0 409870 246169 124880 90 7648
7650 0 409698 246457 124640 150 7649
7651 0 409500 246674 124520 134 7650
7652 0 409105 247109 124280 102 7651
7653 0 409026 247339 124280 120 7652
7654 0 408853 247564 124120 91 7653
7655 0 408151 248108 123920 150 7654
7656 0 407810 248336 123760 281 7655
7657 0 407550 248579 123560 228 7656
7658 0 407748 248564 123400 208 7657
7659 0 408007 249020 122960 157 7658
7660 0 408057 249492 122520 139 7659
7661 0 408012 249836 122320 267 7660
7662 0 407890 249970 122040 267 7661
7663 0 407944 250114 121960 262 7662
7664 0 407894 250258 121800 209 7663
7665 0 407930 250307 121520 209 7664
7666 0 408002 250184 121200 226 7665
7667 0 408019 250197 121160 214 7666
7668 0 408204 250335 120720 86 7667
7669 0 408180 250296 120600 86 7668
7670 0 408179 250097 120440 181 7669
7671 0 408143 250019 120240 181 7670
7672 0 408038 249880 120080 107 7671
7673 0 407986 249810 120000 107 7672
7674 0 407869 250271 119920 32 7673
7675 0 407970 250256 119840 32 7674
7676 6 407970 250256 119800 32 7675
7677 0 427840 234240 43960 80 5483
7678 0 427936 234048 44120 90 7677
7679 0 428032 233824 44280 64 7678
7680 0 428192 233664 44440 86 7679
7681 0 428352 233504 44560 81 7680
7682 0 428576 233376 44640 71 7681
7683 0 428832 233248 44680 107 7682
7684 0 429088 233248 44720 96 7683
7685 0 429344 233216 44760 96 7684
7686 0 429600 233184 44800 120 7685
7687 0 429792 233216 45000 75 7686
7688 0 429984 233216 45200 71 7687
7689 0 430208 233184 45320 51 7688
7690 5 430464 233312 45320 115 7689
7691 0 430720 233376 45280 71 7690
7692 0 430976 233376 45280 75 7691
7693 0 431232 233376 45320 40 7692
7694 0 431296 233376 45320 40 7693
7695 0 431500 233280 45080 0 7694
7696 0 431622 233349 44960 0 7695
7697 0 431818 233347 44720 0 7696
7698 0 431871 233303 44680 0 7697
7699 0 431950 233210 44560 0 7698
7700 0 432017 233309 44320 0 7699
7701 5 432118 233295 44240 0 7700
7702 0 432269 233275 44120 0 7701
7703 0 432249 233287 43920 0 7702
7704 0 432354 233355 43720 0 7703
7705 0 432414 233357 43560 0 7704
7706 6 432676 233436 43360 0 7705
7707 0 455328 264512 70760 172 5626
7708 0 455328 264288 70920 32 7707
7709 5 455328 264192 71040 40 7708
7710 0 455488 264352 71240 101 7709
7711 0 455648 264512 71440 107 7710
7712 0 455776 264736 71600 60 7711
7713 0 455776 264896 71800 32 7712
7714 0 455968 265120 71800 75 7713
7715 0 456192 265248 71800 137 7714
7716 0 456416 265376 71840 120 7715
7717 0 456672 265440 71920 134 7716
7718 0 456864 265408 72080 172 7717
7719 0 457088 265536 72160 148 7718
7720 0 457312 265664 72200 120 7719
7721 5 457408 265760 72280 80 7720
7722 0 457408 266016 72320 86 7721
7723 0 457408 266272 72320 91 7722
7724 0 457408 266528 72320 104 7723
7725 0 457408 266784 72400 140 7724
7726 0 457568 267008 72440 150 7725
7727 0 457728 267200 72480 120 7726
7728 0 457920 267360 72520 98 7727
7729 0 458080 267520 72400 71 7728
7730 0 458176 267712 72240 81 7729
7731 0 458176 267968 72240 60 7730
7732 0 458144 268224 72200 51 7731
7733 0 458144 268448 72000 60 7732
7734 0 458144 268608 71800 75 7733
7735 0 458144 268640 71520 64 7734
7736 6 458144 268608 71240 64 7735
7737 0 412855 245742 114000 0 4115
7738 0 413164 245923 113880 0 7737
7739 0 413389 245990 113800 0 7738
7740 0 413909 246122 113560 0 7739
7741 0 414201 246345 113320 0 7740
7742 0 414258 246613 113040 0 7741
7743 0 414192 246841 112760 0 7742
7744 0 414073 247060 112520 0 7743
7745 0 413964 247376 112240 0 7744
7746 0 414025 247504 111960 0 7745
7747 0 413951 247954 111720 0 7746
7748 0 414003 248118 111560 0 7747
7749 0 413998 248118 111520 0 7748
7750 0 414111 248015 111240 0 7749
7751 0 414089 248094 111120 0 7750
7752 0 414082 248120 111080 0 7751
7753 0 414005 247957 111000 0 7752
7754 0 414080 247667 110760 0 7753
7755 0 414127 247656 110720 0 7754
7756 0 414360 247602 110520 0 7755
7757 0 414728 247047 110120 0 7756
7758 0 414814 247030 109920 0 7757
7759 0 414852 247025 109840 0 7758
7760 0 415127 246674 109560 0 7759
7761 0 415033 246619 108960 0 7760
7762 0 415021 246612 108880 0 7761
7763 0 415004 246765 108840 0 7762
7764 0 414867 246811 108560 0 7763
7765 6 414720 246884 108440 0 7764
7766 0 426224 243524 36400 0 1254
7767 0 425800 243771 36240 0 7766
7768 0 425312 243712 35960 45 7767
7769 0 425120 243872 35880 51 7768
7770 0 425248 243904 35640 32 7769
7771 5 425248 243936 35600 32 7770
7772 0 425504 243936 35320 86 7771
7773 0 425728 243904 35200 64 7772
7774 0 425728 244064 34960 32 7773
7775 0 425696 244032 34920 60 7774
7776 0 425856 243840 34840 107 7775
7777 0 426080 243776 34680 80 7776
7778 0 426336 243776 34560 107 7777
7779 5 426507 243733 34480 121 7778
7780 0 426592 243712 34440 128 7779
7781 0 426816 243744 34280 176 7780
7782 0 426912 244000 34240 197 7781
7783 0 427040 243968 34000 71 7782
7784 0 427232 243872 33840 150 7783
7785 0 427360 243776 33640 128 7784
7786 0 427520 243616 33440 71 7785
7787 0 427648 243520 33240 64 7786
7788 0 427664 243236 32880 0 7787
7789 0 427487 243031 32680 0 7788
7790 0 427503 242784 32440 0 7789
7791 0 427553 242680 32360 0 7790
7792 0 427540 242658 32240 0 7791
7793 0 427527 242610 32040 0 7792
7794 6 427313 242417 31840 0 7793
7795 0 456000 240192 43960 157 5148
7796 0 456000 240320 43720 131 7795
7797 0 456064 240384 43480 122 7796
7798 0 456224 240384 43280 32 7797
7799 0 456256 240416 43000 90 7798
7800 0 456352 240576 42760 81 7799
7801 0 456416 240608 42520 51 7800
7802 5 456480 240576 42200 175 7801
7803 0 456416 240608 41960 140 7802
7804 0 456544 240672 41720 148 7803
7805 0 456640 240512 41480 139 7804
7806 0 456768 240288 41400 160 7805
7807 0 456928 240096 41360 71 7806
7808 0 457024 239840 41280 81 7807
7809 0 457152 239648 41120 51 7808
7810 0 457312 239424 41080 98 7809
7811 0 457440 239168 41080 64 7810
7812 0 457536 238912 41120 86 7811
7813 0 457696 238720 41160 71 7812
7814 0 457792 238464 41200 71 7813
7815 0 457888 238240 41280 91 7814
7816 0 457856 237984 41360 51 7815
7817 0 457760 237760 41520 45 7816
7818 0 457632 237536 41520 81 7817
7819 0 457504 237312 41480 80 7818
7820 0 457376 237088 41360 98 7819
7821 0 457216 236928 41240 51 7820
7822 0 457120 236736 41080 91 7821
7823 6 457056 236672 41000 86 7822
7824 0 444160 241312 42760 305 1794
7825 0 444000 241376 42560 340 7824
7826 0 443744 241408 42560 256 7825
7827 0 443488 241408 42560 124 7826
7828 0 443232 241472 42560 75 7827
7829 0 443008 241344 42440 71 7828
7830 0 442816 241120 42240 90 7829
7831 0 442656 240960 42040 81 7830
7832 0 442496 240896 41840 71 7831
7833 0 442304 240800 41640 71 7832
7834 0 442080 240768 41480 101 7833
7835 0 441824 240704 41360 124 7834
7836 0 441600 240704 41200 108 7835
7837 0 441376 240736 41040 98 7836
7838 0 441152 240800 40920 40 7837
7839 0 441120 240800 40920 32 7838
7840 0 440252 240406 40760 0 7839
7841 0 439525 240201 40600 0 7840
7842 5 438530 240072 40480 0 7841
7843 0 439494 240029 40320 0 7842
7844 0 439502 239797 40160 0 7843
7845 5 439424 239688 40040 0 7844
7846 0 439475 239492 39960 0 7845
7847 5 439459 239264 39920 0 7846
7848 0 439365 239185 39800 0 7847
7849 5 439226 239087 39640 0 7848
7850 5 439380 239167 39520 0 7849
7851 0 439422 238783 39480 0 7850
7852 6 439569 238604 39200 0 7851
7853 0 450048 253664 72200 45 3076
7854 0 450080 253408 72200 71 7853
7855 0 450240 253184 72280 60 7854
7856 0 450400 252960 72280 71 7855
7857 0 450528 252736 72280 40 7856
7858 0 450656 252544 72160 98 7857
7859 0 450848 252352 72080 98 7858
7860 0 451040 252192 72000 128 7859
7861 0 451232 252000 72000 40 7860
7862 0 451392 251840 71840 71 7861
7863 0 451616 251680 71800 71 7862
7864 0 451872 251616 71800 60 7863
7865 0 452096 251488 71800 51 7864
7866 0 452352 251456 71800 51 7865
7867 0 452608 251360 71800 45 7866
7868 0 452864 251328 71760 64 7867
7869 0 453056 251296 71560 81 7868
7870 0 453248 251264 71360 60 7869
7871 0 453408 251232 71160 45 7870
7872 0 453568 251136 70960 51 7871
7873 0 453728 251104 70760 45 7872
7874 0 453760 250944 70520 90 7873
7875 0 453856 250880 70280 32 7874
7876 0 453984 250848 70040 32 7875
7877 5 453984 250784 69960 60 7876
7878 0 453984 250880 69720 60 7877
7879 0 453984 251008 69480 32 7878
7880 6 453984 251040 69440 32 7879
7881 0 448864 265792 75560 135 3782
7882 0 448832 266016 75760 153 7881
7883 0 448800 266208 75920 91 7882
7884 0 448800 266368 76120 40 7883
7885 0 448928 266528 76320 51 7884
7886 0 449088 266688 76520 122 7885
7887 0 449312 266784 76600 81 7886
7888 0 449568 266816 76640 71 7887
7889 0 449760 266880 76800 90 7888
7890 0 449920 267040 77000 139 7889
7891 0 450112 267232 77120 80 7890
7892 5 450176 267296 77120 81 7891
7893 0 450336 267456 77320 51 7892
7894 0 450496 267584 77520 75 7893
7895 0 450688 267680 77680 75 7894
7896 0 450944 267744 77760 98 7895
7897 0 451168 267872 77800 80 7896
7898 0 451424 267936 77880 71 7897
7899 0 451680 268000 77960 81 7898
7900 0 451904 268000 78080 75 7899
7901 0 452160 268000 78160 91 7900
7902 0 452384 268000 78280 102 7901
7903 0 452640 268128 78280 86 7902
7904 0 452832 268320 78280 45 7903
7905 0 453056 268480 78280 51 7904
7906 0 453312 268544 78280 60 7905
7907 0 453568 268608 78200 64 7906
7908 6 453664 268640 78200 45 7907
7909 0 462189 274422 98400 178 3294
7910 0 462125 274510 98560 71 7909
7911 0 462037 274502 98720 71 7910
7912 0 461213 274358 98880 86 7911
7913 0 460709 274302 99080 51 7912
7914 5 460597 274290 99160 51 7913
7915 0 460485 274278 99240 51 7914
7916 0 460221 274350 99360 60 7915
7917 0 459845 274318 99480 80 7916
7918 0 459181 274142 99600 51 7917
7919 0 458844 273923 99640 0 7918
7920 0 459548 274104 99680 0 7919
7921 0 459406 273963 99720 0 7920
7922 0 459428 273880 99800 0 7921
7923 0 459444 273640 99960 0 7922
7924 0 459431 273516 100080 0 7923
7925 5 459334 273074 100200 0 7924
7926 0 459382 273034 100360 0 7925
7927 0 459374 272936 100520 0 7926
7928 0 459384 272744 100680 0 7927
7929 0 459445 272613 100880 0 7928
7930 0 459553 272423 101040 0 7929
7931 0 459621 272237 101240 0 7930
7932 5 459587 272068 101400 0 7931
7933 0 459535 272083 101440 0 7932
7934 0 459515 272052 101480 0 7933
7935 0 459505 271949 101520 0 7934
7936 6 459501 271935 101560 0 7935
7937 0 430368 255520 38280 104 2977
7938 0 430368 255744 38400 98 7937
7939 0 430368 256000 38440 102 7938
7940 0 430272 256256 38440 60 7939
7941 0 430240 256512 38360 45 7940
7942 0 430432 256704 38360 32 7941
7943 0 430592 256896 38280 120 7942
7944 0 430656 257056 38080 140 7943
7945 0 430752 257248 37920 102 7944
7946 0 430912 257440 37840 120 7945
7947 0 431072 257600 37640 86 7946
7948 0 431296 257760 37640 124 7947
7949 0 431488 257952 37560 160 7948
7950 0 431744 257952 37520 153 7949
7951 0 431968 257920 37400 86 7950
7952 0 432224 257920 37360 80 7951
7953 0 432480 257920 37240 86 7952
7954 0 432736 257824 37200 80 7953
7955 0 432960 257728 37120 80 7954
7956 0 433024 257664 37120 80 7955
7957 0 433108 257607 36680 0 7956
7958 0 432667 257657 36520 0 7957
7959 0 432589 257617 36360 0 7958
7960 0 432891 257116 36120 0 7959
7961 5 432953 256352 36120 0 7960
7962 0 433277 256101 36160 0 7961
7963 6 433192 255956 36320 0 7962
7964 0 478333 249982 95920 0 3341
7965 0 478293 249910 95840 0 7964
7966 0 478181 249854 95720 0 7965
7967 0 478037 249878 95600 0 7966
7968 0 477893 249862 95520 0 7967
7969 0 477861 249824 95360 0 7968
7970 0 477809 249812 95320 0 7969
7971 0 477779 249832 95280 0 7970
7972 0 477691 249679 95120 0 7971
7973 0 477674 249684 95080 0 7972
7974 0 477543 249744 95040 0 7973
7975 0 477414 249742 94920 0 7974
7976 0 477236 249749 94840 0 7975
7977 0 477057 249756 94760 0 7976
7978 0 476970 249616 94640 0 7977
7979 0 476904 249557 94520 0 7978
7980 5 476870 249510 94400 0 7979
7981 0 476848 249479 94320 0 7980
7982 0 476873 249517 94160 0 7981
7983 0 476868 249381 94000 0 7982
7984 0 476812 249257 93800 0 7983
7985 0 476553 249048 93600 0 7984
7986 0 476507 248807 93400 0 7985
7987 0 476101 248686 93320 0 7986
7988 0 475862 248497 93480 0 7987
7989 6 475731 248406 93600 0 7988
7990 0 452032 264576 95720 71 5064
7991 0 452032 264320 95640 71 7990
7992 0 452192 264160 95520 71 7991
7993 0 452384 263968 95440 101 7992
7994 0 452576 263776 95440 108 7993
7995 0 452736 263616 95320 81 7994
7996 0 452928 263456 95240 86 7995
7997 0 453152 263328 95240 98 7996
7998 0 453312 263168 95120 86 7997
7999 5 453440 263040 95040 122 7998
8000 0 453664 263008 94880 75 7999
8001 0 453888 262944 94720 71 8000
8002 0 454112 262944 94560 101 8001
8003 0 454304 262848 94400 98 8002
8004 0 454496 262688 94240 124 8003
8005 0 454528 262528 94000 122 8004
8006 0 454752 262496 93880 120 8005
8007 0 454880 262304 93680 81 8006
8008 5 455008 262144 93560 150 8007
8009 0 454912 262080 93320 134 8008
8010 0 454880 262112 93040 60 8009
8011 0 454944 262304 92840 75 8010
8012 0 454976 262528 92720 45 8011
8013 0 454912 262688 92520 75 8012
8014 0 454848 262816 92280 60 8013
8015 6 454816 262944 92120 32 8014
8016 0 452160 252416 80600 60 6987
8017 0 452416 252352 80640 90 8016
8018 0 452576 252224 80800 98 8017
8019 0 452736 252064 80920 91 8018
8020 0 452896 251840 80960 45 8019
8021 0 453088 251648 81080 71 8020
8022 0 453184 251424 81240 102 8021
8023 0 453280 251200 81320 120 8022
8024 0 453440 250976 81400 137 8023
8025 0 453568 250784 81520 108 8024
8026 0 453696 250592 81640 81 8025
8027 0 453792 250336 81760 75 8026
8028 0 453920 250112 81800 107 8027
8029 0 454144 249952 81840 51 8028
8030 0 454368 249824 81840 98 8029
8031 0 454560 249664 81920 60 8030
8032 0 454720 249504 82040 96 8031
8033 5 454912 249312 82080 107 8032
8034 0 455008 249312 82360 64 8033
8035 0 455168 249184 82560 40 8034
8036 0 455200 249088 82640 32 8035
8037 0 456745 249040 82720 0 8036
8038 0 457058 249116 82760 0 8037
8039 0 457429 249416 82920 0 8038
8040 6 457791 249492 83000 0 8039
8041 0 408488 198083 142160 0 7334
8042 0 408197 197935 142160 0 8041
8043 0 407925 197761 142040 0 8042
8044 0 407807 197612 142040 0 8043
8045 0 407755 197548 142040 0 8044
8046 0 407591 197430 141840 0 8045
8047 0 407349 197144 141600 0 8046
8048 0 406928 196952 141360 0 8047
8049 0 406593 196836 141120 0 8048
8050 0 406210 196570 140920 0 8049
8051 0 406068 196503 140720 0 8050
8052 0 405821 196263 140720 0 8051
8053 0 405817 196167 140640 0 8052
8054 0 405791 196079 140360 0 8053
8055 0 405746 195781 140080 0 8054
8056 0 405567 195480 139840 0 8055
8057 0 405515 195443 139640 0 8056
8058 0 405502 195426 139600 0 8057
8059 0 405250 195002 139320 0 8058
8060 0 405321 195086 139160 0 8059
8061 0 405214 194899 139040 0 8060
8062 0 405207 194814 138840 0 8061
8063 0 405333 194791 138760 0 8062
8064 6 405512 194887 138760 0 8063
8065 0 455104 231392 26120 71 1913
8066 0 454912 231520 25720 96 8065
8067 0 455104 231552 25520 107 8066
8068 0 455168 231744 25320 96 8067
8069 0 455392 231808 25200 98 8068
8070 0 455616 231904 25080 115 8069
8071 0 455616 231840 24800 122 8070
8072 0 455840 231712 24800 71 8071
8073 0 455968 231520 24920 96 8072
8074 0 456192 231360 25000 80 8073
8075 0 456384 231168 25000 75 8074
8076 0 456998 231002 24880 0 8075
8077 0 457038 230904 24760 0 8076
8078 0 457114 230891 24680 0 8077
8079 0 457102 230938 24640 0 8078
8080 0 457239 230865 24480 0 8079
8081 0 457514 230924 24280 0 8080
8082 0 457532 231001 24080 0 8081
8083 0 457560 231101 23840 0 8082
8084 0 457656 231245 23600 0 8083
8085 0 457794 231335 23400 0 8084
8086 0 457963 231345 23280 0 8085
8087 5 457965 231362 23240 0 8086
8088 6 458247 231146 23120 0 8087
8089 0 457255 220479 53520 0 3242
8090 0 457600 220638 53480 0 8089
8091 0 457692 220639 53400 0 8090
8092 0 457766 220638 53320 0 8091
8093 0 457958 220647 53240 0 8092
8094 0 458207 220685 53080 0 8093
8095 0 458720 220625 53000 0 8094
8096 0 458892 220757 52960 0 8095
8097 0 459146 220818 52920 0 8096
8098 0 459446 221019 52800 0 8097
8099 0 459598 221007 52720 0 8098
8100 5 459744 221029 52680 0 8099
8101 0 460035 221073 52600 0 8100
8102 0 460290 221226 52560 0 8101
8103 0 460885 221425 52480 0 8102
8104 5 461392 221807 52400 0 8103
8105 0 461829 221971 52520 0 8104
8106 0 462384 222133 52480 0 8105
8107 0 462882 222378 52560 0 8106
8108 0 463244 222538 52640 0 8107
8109 0 463578 222787 52760 0 8108
8110 0 463702 222896 52800 0 8109
8111 0 463808 223124 52840 0 8110
8112 6 463855 223080 52880 0 8111
8113 0 428919 238898 45120 0 5568
8114 0 428763 238973 44920 0 8113
8115 0 428580 238956 44720 0 8114
8116 0 428187 239004 44480 0 8115
8117 5 427563 239171 44240 0 8116
8118 0 426276 239695 44160 0 8117
8119 0 426036 240191 44080 0 8118
8120 0 425858 240439 44040 0 8119
8121 0 425717 240593 43840 0 8120
8122 0 425576 240805 43640 0 8121
8123 0 425315 241024 43440 0 8122
8124 0 425264 241165 43200 0 8123
8125 0 425373 241224 43000 0 8124
8126 0 425424 241426 42720 0 8125
8127 0 425602 241878 42600 0 8126
8128 5 425704 242306 42440 0 8127
8129 0 425813 243663 42360 0 8128
8130 0 425190 244769 42560 0 8129
8131 5 424577 245437 42680 0 8130
8132 0 424209 245811 42840 0 8131
8133 0 424113 246021 43000 0 8132
8134 0 424062 246456 43200 0 8133
8135 0 424019 246566 43360 0 8134
8136 6 424061 246707 43600 0 8135
8137 0 442848 248736 43240 108 2909
8138 0 442720 248608 43040 124 8137
8139 0 442656 248544 42800 128 8138
8140 0 442656 248384 42600 32 8139
8141 5 442624 248160 42520 81 8140
8142 0 442656 247904 42600 40 8141
8143 0 442656 247744 42800 60 8142
8144 0 442624 247584 43000 75 8143
8145 0 442528 247360 43120 60 8144
8146 0 442368 247200 43240 45 8145
8147 0 442176 247040 43320 75 8146
8148 0 441952 246944 43480 45 8147
8149 0 441792 246784 43680 80 8148
8150 0 441696 246560 43760 60 8149
8151 0 441664 246336 43880 60 8150
8152 0 441472 246112 43840 45 8151
8153 0 441344 245888 43840 51 8152
8154 0 441216 245664 43800 71 8153
8155 0 441184 245408 43760 108 8154
8156 0 440928 245312 43720 40 8155
8157 0 440704 245376 43600 60 8156
8158 0 440448 245440 43560 71 8157
8159 0 440224 245440 43400 32 8158
8160 6 440160 245472 43400 40 8159
8161 0 455328 263968 71160 81 7709
8162 0 455200 263808 71320 51 8161
8163 0 455072 263648 71480 71 8162
8164 0 454944 263456 71640 102 8163
8165 0 454784 263232 71760 157 8164
8166 0 454656 262976 71800 108 8165
8167 0 454560 262720 71840 98 8166
8168 0 454400 262528 71920 135 8167
8169 0 454208 262336 72000 86 8168
8170 0 454208 262080 72000 40 8169
8171 0 454080 261856 72080 124 8170
8172 0 453952 261760 72280 90 8171
8173 0 453792 261600 72360 32 8172
8174 0 453583 261251 72480 0 8173
8175 0 453297 261246 72680 0 8174
8176 0 453248 261182 72880 0 8175
8177 0 453127 261228 73040 0 8176
8178 0 452922 261221 73280 0 8177
8179 0 452566 261184 73520 0 8178
8180 0 452441 261201 73640 0 8179
8181 0 452359 261297 73840 0 8180
8182 0 451899 261112 74040 0 8181
8183 5 451535 260685 74160 0 8182
8184 6 451071 260557 74320 0 8183
8185 0 472213 268294 89400 0 4816
8186 0 472581 268070 89560 0 8185
8187 5 472525 267854 89600 0 8186
8188 0 472557 267758 89680 0 8187
8189 0 472525 267590 89840 0 8188
8190 0 472581 267494 89960 0 8189
8191 0 472749 267414 90040 0 8190
8192 5 472989 267462 90160 0 8191
8193 0 473009 267442 90320 0 8192
8194 0 472969 267358 90440 0 8193
8195 0 473109 267242 90560 0 8194
8196 0 474829 266962 90640 0 8195
8197 0 474853 266618 90680 0 8196
8198 0 474973 266426 90760 0 8197
8199 0 475117 266258 90880 0 8198
8200 0 475157 266154 91000 0 8199
8201 0 474837 266178 91120 0 8200
8202 0 474853 265970 91240 0 8201
8203 0 474869 265674 91360 0 8202
8204 0 474989 265538 91480 0 8203
8205 0 475173 265234 91520 0 8204
8206 0 475101 264858 91640 0 8205
8207 0 474581 264866 91800 0 8206
8208 6 474645 264850 91920 0 8207
8209 0 440836 251124 62400 0 4480
8210 0 440528 250997 62360 0 8209
8211 0 440202 250928 62240 0 8210
8212 5 439518 250724 62120 0 8211
8213 0 439000 250661 61920 0 8212
8214 0 438767 250662 61640 0 8213
8215 0 438409 250722 61480 0 8214
8216 0 438253 250713 61240 0 8215
8217 0 438024 250668 61000 0 8216
8218 0 437765 250750 60720 0 8217
8219 0 437635 250505 60440 0 8218
8220 0 437393 250260 60200 0 8219
8221 0 437268 249909 59920 0 8220
8222 5 437196 249922 59880 0 8221
8223 0 437143 249562 59720 0 8222
8224 0 436982 249204 59520 0 8223
8225 0 436497 248841 59440 0 8224
8226 0 436237 248583 59280 0 8225
8227 0 435938 248349 59120 0 8226
8228 0 435553 248048 58920 0 8227
8229 5 435541 248036 58880 0 8228
8230 0 435861 248344 58720 0 8229
8231 6 435751 248349 58520 0 8230
8232 0 445920 265312 69360 32 5416
8233 0 446112 265408 69560 32 8232
8234 0 446208 265408 69800 45 8233
8235 0 446176 265504 70080 32 8234
8236 0 446016 265664 70280 71 8235
8237 0 445792 265760 70360 98 8236
8238 0 445568 265888 70440 75 8237
8239 0 445312 265984 70480 71 8238
8240 0 445088 266080 70600 60 8239
8241 0 444896 266208 70720 45 8240
8242 5 444736 266368 70720 32 8241
8243 0 444736 266336 71360 32 8242
8244 0 444832 266304 71600 64 8243
8245 0 444896 266144 71800 71 8244
8246 0 444928 266016 72040 115 8245
8247 0 444928 265888 72280 90 8246
8248 0 444896 265760 72520 81 8247
8249 0 444896 265600 72720 71 8248
8250 0 444736 265408 72800 45 8249
8251 0 444544 265248 72920 71 8250
8252 0 444352 265184 73080 71 8251
8253 0 444160 265216 73240 64 8252
8254 6 444064 265248 73320 40 8253
8255 0 403578 200680 147960 0 2173
8256 0 403326 200945 147960 0 8255
8257 0 403295 201064 148120 0 8256
8258 0 403196 201268 148320 0 8257
8259 0 402742 201869 148520 0 8258
8260 0 402537 202307 148720 0 8259
8261 0 402266 202876 148880 0 8260
8262 0 402274 203075 148880 0 8261
8263 0 402325 203220 148960 0 8262
8264 0 402316 203490 148960 0 8263
8265 0 402310 203735 148960 0 8264
8266 5 402447 203867 148960 0 8265
8267 0 402505 204011 149080 0 8266
8268 0 402500 204123 149320 0 8267
8269 0 402500 204300 149480 0 8268
8270 0 402500 204344 149520 0 8269
8271 0 402500 204388 149560 0 8270
8272 0 402520 204509 149680 0 8271
8273 0 402641 205065 149800 0 8272
8274 0 402908 205769 150040 0 8273
8275 0 402978 205856 150160 0 8274
8276 6 403005 205952 150240 0 8275
8277 0 398563 211172 141560 209 6416
8278 0 398411 211056 141680 209 8277
8279 0 398283 211100 141840 64 8278
8280 0 397955 211296 141760 64 8279
8281 0 397799 211296 141840 60 8280
8282 0 397755 211252 141960 60 8281
8283 0 397815 211276 142120 40 8282
8284 0 397895 211476 142240 40 8283
8285 0 397843 211620 142360 81 8284
8286 0 397879 211688 142480 81 8285
8287 0 397927 211608 142640 150 8286
8288 0 397907 211556 142720 150 8287
8289 0 397903 211536 142840 204 8288
8290 0 397839 211508 143000 176 8289
8291 0 397783 211528 143080 176 8290
8292 0 397847 211516 143200 176 8291
8293 0 397955 211424 143360 176 8292
8294 0 397971 211409 143400 176 8293
8295 0 398019 211364 143520 71 8294
8296 0 397827 211188 143640 71 8295
8297 0 398035 211176 143760 71 8296
8298 6 398215 211168 143960 71 8297
8299 0 427840 236768 41520 102 1217
8300 0 428096 236832 41480 75 8299
8301 0 428352 236832 41480 96 8300
8302 0 428608 236800 41480 96 8301
8303 0 428864 236800 41440 128 8302
8304 0 429120 236800 41360 101 8303
8305 0 429344 236864 41200 90 8304
8306 0 429568 236864 41000 102 8305
8307 0 429824 236832 41000 45 8306
8308 0 430048 236704 40920 40 8307
8309 0 430272 236576 40840 32 8308
8310 5 430368 236576 40720 32 8309
8311 0 430336 236416 40480 71 8310
8312 0 430400 236224 40320 156 8311
8313 0 430496 236000 40240 156 8312
8314 5 430381 235842 40080 0 8313
8315 0 430155 235954 39880 0 8314
8316 0 430141 235955 39640 0 8315
8317 0 430088 235806 39560 0 8316
8318 0 430019 235787 39400 0 8317
8319 0 429984 235781 39360 0 8318
8320 6 429947 235801 39320 0 8319
8321 0 433600 233666 34760 0 3888
8322 0 433707 233649 34600 0 8321
8323 0 433700 233616 34400 0 8322
8324 5 433772 233505 34200 0 8323
8325 0 433867 233296 34080 0 8324
8326 5 434015 233109 34000 0 8325
8327 0 433931 233258 33880 0 8326
8328 0 433985 233237 33720 0 8327
8329 0 434127 233226 33520 0 8328
8330 5 434210 233051 33320 0 8329
8331 0 434270 233133 33160 0 8330
8332 5 434172 233154 33080 0 8331
8333 0 433999 233040 33000 0 8332
8334 0 433880 232994 32840 0 8333
8335 0 433756 232991 32640 0 8334
8336 0 433676 232942 32520 0 8335
8337 0 433595 232892 32400 0 8336
8338 0 433330 232782 32200 0 8337
8339 0 433105 232687 32000 0 8338
8340 5 432650 232511 31760 0 8339
8341 0 432366 232621 31680 0 8340
8342 6 432336 232686 31640 0 8341
8343 5 453920 240414 33680 0 5772
8344 0 454145 240319 33640 0 8343
8345 0 454455 240026 33480 0 8344
8346 0 454494 239890 33400 0 8345
8347 0 454531 239845 33360 0 8346
8348 0 454604 239754 33280 0 8347
8349 0 454638 239497 33120 0 8348
8350 0 454624 239226 32960 0 8349
8351 5 454677 239042 32800 0 8350
8352 0 454748 238988 32640 0 8351
8353 0 454860 239064 32440 0 8352
8354 0 454967 239003 32280 0 8353
8355 0 455014 238924 32080 0 8354
8356 0 455000 238791 31880 0 8355
8357 0 455100 238584 31760 0 8356
8358 0 455105 238396 31560 0 8357
8359 5 455155 238268 31360 0 8358
8360 0 455045 237956 31200 0 8359
8361 0 454748 237276 31040 0 8360
8362 0 454359 236395 31120 0 8361
8363 5 454462 235665 31160 0 8362
8364 6 454669 234898 31040 0 8363
8365 0 434405 241450 50200 0 3188
8366 0 434025 241581 50120 0 8365
8367 0 433419 241676 49960 0 8366
8368 0 433421 241433 49920 0 8367
8369 0 433410 241394 49880 0 8368
8370 0 433110 241336 49760 0 8369
8371 0 432953 241286 49680 0 8370
8372 0 432771 241319 49560 0 8371
8373 5 432517 241326 49440 0 8372
8374 0 432217 241386 49400 0 8373
8375 0 431817 241530 49320 0 8374
8376 0 431554 241693 49240 0 8375
8377 0 431328 241747 49200 0 8376
8378 0 431119 241794 49160 0 8377
8379 0 431194 241768 49040 0 8378
8380 5 431177 241820 49000 0 8379
8381 0 431144 241924 48920 0 8380
8382 0 431037 241983 48800 0 8381
8383 5 430833 242086 48680 0 8382
8384 0 430364 241986 48640 0 8383
8385 0 430123 241928 48520 0 8384
8386 6 429585 241668 48400 0 8385
8387 0 433697 253684 49080 0 4403
8388 0 433770 253590 48880 0 8387
8389 0 433778 253523 48720 0 8388
8390 5 433330 253534 48520 0 8389
8391 0 433248 253440 48360 0 8390
8392 0 433165 253304 48160 0 8391
8393 5 432839 253070 48000 0 8392
8394 0 432792 253081 47920 0 8393
8395 0 432848 253142 47840 0 8394
8396 0 432832 253120 47720 0 8395
8397 0 433094 253230 47560 0 8396
8398 5 433468 253112 47440 0 8397
8399 0 433444 253193 47240 0 8398
8400 0 433329 253346 47040 0 8399
8401 0 433253 253514 46840 0 8400
8402 0 433042 253860 46640 0 8401
8403 0 432978 253951 46440 0 8402
8404 0 432678 254112 46240 0 8403
8405 0 432638 254131 46160 0 8404
8406 0 432427 254287 46000 0 8405
8407 5 432534 254037 45920 0 8406
8408 6 432438 254107 45880 0 8407
8409 0 437088 255872 49880 136 4383
8410 0 436832 255968 49840 80 8409
8411 0 436576 256000 49800 71 8410
8412 0 436384 256096 49640 75 8411
8413 0 436192 256256 49480 98 8412
8414 0 435968 256352 49360 120 8413
8415 0 435712 256448 49280 81 8414
8416 0 435456 256480 49200 86 8415
8417 0 435232 256448 49080 75 8416
8418 0 435072 256320 48880 96 8417
8419 0 435040 256224 48640 104 8418
8420 0 434880 256064 48440 124 8419
8421 0 434688 256032 48280 102 8420
8422 0 434432 256128 48200 86 8421
8423 0 434208 256288 48200 51 8422
8424 0 434016 256480 48200 86 8423
8425 0 433760 256576 48200 115 8424
8426 0 433632 256800 48120 137 8425
8427 0 433440 256896 47920 120 8426
8428 0 433216 257056 47880 150 8427
8429 0 433152 257312 47840 200 8428
8430 6 433056 257408 47760 115 8429
8431 0 478891 302539 122240 180 697
8432 5 478816 302560 122280 164 8431
8433 0 478656 302656 122480 122 8432
8434 0 478496 302720 122680 115 8433
8435 0 478336 302752 122880 90 8434
8436 0 478366 302575 123080 107 8435
8437 0 477966 302415 123440 0 8436
8438 0 477800 302362 123520 0 8437
8439 0 477298 302500 123640 0 8438
8440 0 476996 302626 123760 0 8439
8441 0 476458 302838 124120 0 8440
8442 0 476587 302794 124680 0 8441
8443 0 476636 302421 124920 0 8442
8444 0 476564 302259 125120 0 8443
8445 0 476291 302184 125440 0 8444
8446 0 475642 302216 125560 0 8445
8447 0 475526 302305 125800 0 8446
8448 0 475350 302283 125960 0 8447
8449 0 475067 302458 126240 0 8448
8450 0 475170 302414 126440 0 8449
8451 6 475151 302402 126520 0 8450
8452 0 459799 229387 26960 0 1922
8453 5 459856 229524 26880 0 8452
8454 0 460159 229600 26800 0 8453
8455 0 460525 229824 26720 0 8454
8456 0 460649 229883 26600 0 8455
8457 0 460802 230039 26440 0 8456
8458 5 461477 230046 26280 0 8457
8459 5 462840 229734 26400 0 8458
8460 0 463657 229996 26280 0 8459
8461 0 464686 229922 26240 0 8460
8462 0 465371 229892 26200 0 8461
8463 0 465548 229928 26120 0 8462
8464 0 465752 229999 26000 0 8463
8465 0 465912 230057 25800 0 8464
8466 0 465914 230245 25600 0 8465
8467 5 466038 230417 25480 0 8466
8468 0 466190 230677 25320 0 8467
8469 0 465978 230841 25080 0 8468
8470 5 466040 230929 25040 0 8469
8471 0 466227 231192 24920 0 8470
8472 6 466204 231358 24760 0 8471
8473 0 449696 231680 44440 91 2787
8474 0 449792 231520 44200 32 8473
8475 0 449952 231424 44000 60 8474
8476 5 449984 231392 43960 71 8475
8477 0 450208 231264 43960 32 8476
8478 0 450432 231200 43840 64 8477
8479 0 450688 231200 43840 60 8478
8480 0 450944 231104 43840 98 8479
8481 0 451136 231072 43680 51 8480
8482 0 451360 231104 43560 64 8481
8483 0 451616 231136 43560 51 8482
8484 0 451872 231168 43480 51 8483
8485 0 452096 231168 43280 51 8484
8486 0 452256 231072 43080 64 8485
8487 0 452416 230944 42880 75 8486
8488 0 452608 230848 42720 51 8487
8489 0 452832 230720 42600 45 8488
8490 0 453024 230656 42440 32 8489
8491 0 453216 230496 42360 75 8490
8492 0 453440 230400 42240 81 8491
8493 6 453696 230304 42200 71 8492
8494 0 444672 254624 38760 64 2039
8495 0 444480 254432 38760 101 8494
8496 0 444320 254240 38800 172 8495
8497 0 444064 254112 38720 104 8496
8498 0 443872 253952 38680 140 8497
8499 0 443648 253888 38520 71 8498
8500 0 443392 253888 38520 91 8499
8501 0 443168 253856 38360 164 8500
8502 0 442944 253696 38440 160 8501
8503 0 442816 253472 38480 120 8502
8504 0 442912 253280 38320 150 8503
8505 0 442912 253024 38320 124 8504
8506 0 442848 252768 38280 71 8505
8507 0 442720 252576 38120 107 8506
8508 5 442688 252512 38040 120 8507
8509 0 442656 252288 37920 75 8508
8510 0 442624 252032 37840 96 8509
8511 0 442656 251776 37800 107 8510
8512 0 442688 251520 37800 60 8511
8513 0 442784 251296 37720 60 8512
8514 6 442784 251232 37720 60 8513
8515 0 467789 268851 61080 0 4989
8516 0 467890 268793 60720 0 8515
8517 0 467691 269071 60600 0 8516
8518 0 467790 268939 60440 0 8517
8519 0 467680 268821 60280 0 8518
8520 0 467408 268585 60040 0 8519
8521 0 466706 268306 59800 0 8520
8522 0 466634 267961 59800 0 8521
8523 0 466441 267768 59680 0 8522
8524 5 466034 267490 59440 0 8523
8525 0 466197 267277 59280 0 8524
8526 0 466096 266504 59080 0 8525
8527 5 466026 266185 58880 0 8526
8528 0 466977 266441 58800 0 8527
8529 0 469105 266745 58680 0 8528
8530 0 469559 266859 58480 0 8529
8531 0 469305 266979 58360 0 8530
8532 0 469517 267200 58120 0 8531
8533 0 469868 267423 58040 0 8532
8534 0 470182 267618 57840 0 8533
8535 6 470338 267731 57680 0 8534
8536 0 408268 199600 143480 0 1439
8537 0 408240 199625 143520 0 8536
8538 0 408338 199434 143560 0 8537
8539 0 408440 199500 143600 0 8538
8540 0 408542 199567 143640 0 8539
8541 0 409024 199546 143680 0 8540
8542 0 409932 199597 143680 0 8541
8543 0 410192 199748 143680 0 8542
8544 0 410583 199725 143680 0 8543
8545 0 410951 199675 143680 0 8544
8546 0 411135 199651 143680 0 8545
8547 0 411271 199700 143680 0 8546
8548 0 411288 199748 143680 0 8547
8549 0 411348 199784 143760 0 8548
8550 0 411499 199839 143920 0 8549
8551 0 412243 199950 144120 0 8550
8552 0 412343 200012 144160 0 8551
8553 0 412406 200002 144320 0 8552
8554 0 412868 200109 144480 0 8553
8555 6 412914 200153 144560 0 8554
8556 0 437440 223360 27320 80 4586
8557 5 437312 223520 27320 60 8556
8558 0 436318 223475 27440 0 8557
8559 0 435813 223532 27600 0 8558
8560 0 435486 223587 27720 0 8559
8561 0 435200 223656 27880 0 8560
8562 0 434808 223941 28080 0 8561
8563 0 434416 224280 28320 0 8562
8564 0 434316 224546 28520 0 8563
8565 0 434108 224709 28720 0 8564
8566 0 434004 224807 28920 0 8565
8567 0 433849 224869 29120 0 8566
8568 0 433622 225124 29400 0 8567
8569 0 432928 225266 29600 0 8568
8570 5 432339 225648 29840 0 8569
8571 0 431171 226066 30040 0 8570
8572 0 430781 226319 30160 0 8571
8573 5 430252 226643 30360 0 8572
8574 0 429924 226554 30560 0 8573
8575 6 429507 226580 30640 0 8574
8576 0 447552 235456 26120 86 6742
8577 0 447328 235552 25960 60 8576
8578 0 447072 235616 25880 91 8577
8579 0 446848 235776 25800 128 8578
8580 0 446592 235840 25760 104 8579
8581 0 446336 235904 25760 101 8580
8582 0 446112 236032 25720 140 8581
8583 0 445920 236160 25600 128 8582
8584 0 445728 236352 25520 32 8583
8585 0 445632 236448 25520 40 8584
8586 0 445270 237039 25640 0 8585
8587 0 445322 237113 25800 0 8586
8588 0 445114 237494 25920 0 8587
8589 0 445209 237566 26120 0 8588
8590 5 445086 237535 26240 0 8589
8591 0 445338 237283 26440 0 8590
8592 5 445397 237196 26480 0 8591
8593 0 445238 237059 26560 0 8592
8594 0 444980 236639 26720 0 8593
8595 6 444493 236352 26880 0 8594
8596 0 432064 253248 40880 120 2963
8597 0 432032 252992 40880 64 8596
8598 0 431968 252736 40960 107 8597
8599 0 431904 252480 41040 107 8598
8600 0 431840 252224 41080 91 8599
8601 0 431776 251968 41120 60 8600
8602 0 431680 251712 41040 90 8601
8603 0 431552 251456 41000 131 8602
8604 0 431424 251200 41000 137 8603
8605 0 431296 250944 41040 122 8604
8606 0 431200 250688 41040 137 8605
8607 0 431072 250464 41040 86 8606
8608 0 430976 250240 41160 86 8607
8609 0 430944 249984 41240 120 8608
8610 0 430784 249760 41360 75 8609
8611 5 430704 249680 41440 75 8610
8612 0 430624 249600 41520 75 8611
8613 0 430496 249408 41640 32 8612
8614 0 430464 249376 41680 45 8613
8615 6 429801 248930 41680 0 8614
8616 0 494861 244910 97000 0 3382
8617 0 495441 244118 97000 0 8616
8618 5 496264 243734 96960 0 8617
8619 0 496458 243710 97160 0 8618
8620 0 496469 243658 97320 0 8619
8621 0 496552 243489 97520 0 8620
8622 5 496680 243392 97640 0 8621
8623 0 496722 243359 97680 0 8622
8624 0 496811 243068 97760 0 8623
8625 0 497042 242978 97880 0 8624
8626 0 497146 242932 98040 0 8625
8627 0 497276 242870 98200 0 8626
8628 0 497417 242932 98320 0 8627
8629 0 497484 242446 98480 0 8628
8630 0 497964 242168 98360 0 8629
8631 0 498340 241914 98200 0 8630
8632 5 498558 241622 98080 0 8631
8633 0 498643 241376 98480 0 8632
8634 5 498772 241506 98520 0 8633
8635 6 498744 241236 98800 0 8634
8636 0 457653 276814 88840 40 4785
8637 0 457509 277070 89000 60 8636
8638 0 457581 276974 89120 40 8637
8639 0 457717 276910 89280 32 8638
8640 0 457773 276830 89480 32 8639
8641 0 457981 276814 89600 32 8640
8642 0 458253 276998 89800 75 8641
8643 0 458485 277038 90000 32 8642
8644 0 459389 276950 90160 51 8643
8645 0 459754 276871 90240 0 8644
8646 5 460084 277002 90400 0 8645
8647 0 461059 276981 90480 0 8646
8648 0 461388 276989 90560 0 8647
8649 0 463135 276958 90600 0 8648
8650 0 463177 276968 90640 0 8649
8651 0 463214 276925 90720 0 8650
8652 0 463176 276864 90880 0 8651
8653 0 463186 276826 91040 0 8652
8654 0 463638 276876 91200 0 8653
8655 6 464094 276898 91320 0 8654
8656 0 471616 303520 120360 71 2490
8657 0 471488 303424 120600 98 8656
8658 0 471488 303264 120800 102 8657
8659 0 471424 303104 121000 71 8658
8660 0 471411 303072 121040 67 8659
8661 0 471360 302944 121200 51 8660
8662 0 471488 302752 121320 32 8661
8663 0 471520 302720 121320 51 8662
8664 0 471573 302640 121360 0 8663
8665 0 471205 302463 121680 0 8664
8666 0 471330 302058 122160 0 8665
8667 0 471335 302046 122240 0 8666
8668 0 471464 301924 122320 0 8667
8669 0 471402 302024 122360 0 8668
8670 0 471416 302017 122400 0 8669
8671 0 471204 301865 122520 0 8670
8672 0 471107 301851 122600 0 8671
8673 0 471077 301821 122640 0 8672
8674 6 470993 301777 122720 0 8673
8675 0 403930 183787 137360 0 3606
8676 0 403981 183712 137400 0 8675
8677 0 404040 183654 137440 0 8676
8678 0 404057 183554 137560 0 8677
8679 0 403976 183351 137720 0 8678
8680 0 403824 183227 137880 0 8679
8681 0 403776 183158 138080 0 8680
8682 0 403769 183102 138280 0 8681
8683 0 403682 182807 138440 0 8682
8684 0 403589 182761 138560 0 8683
8685 0 403559 182751 138760 0 8684
8686 0 403570 182789 138920 0 8685
8687 0 403403 182723 139240 0 8686
8688 0 403408 182728 139320 0 8687
8689 0 403501 182765 139400 0 8688
8690 0 403480 182954 139520 0 8689
8691 0 403475 182924 139680 0 8690
8692 0 403574 182765 139840 0 8691
8693 6 403819 182671 139880 0 8692
8694 0 412839 239652 124880 160 1307
8695 0 413287 239236 124680 124 8694
8696 0 413728 239031 124440 86 8695
8697 0 414174 238906 124200 91 8696
8698 0 414420 238749 124120 71 8697
8699 0 414549 238604 123880 32 8698
8700 0 414701 238315 123600 45 8699
8701 0 414854 238133 123320 51 8700
8702 0 415262 238026 123040 136 8701
8703 0 415289 237914 122800 104 8702
8704 0 415293 237895 122760 104 8703
8705 0 415429 237735 122480 81 8704
8706 0 415747 237495 122440 136 8705
8707 0 416034 237631 122160 200 8706
8708 0 416042 237686 122080 200 8707
8709 0 416148 237810 121960 200 8708
8710 0 416142 237814 121560 175 8709
8711 0 416172 237767 121360 175 8710
8712 6 416205 237738 121320 0 8711
8713 0 448640 261952 84600 120 3825
8714 0 448896 261888 84680 40 8713
8715 0 449152 261824 84760 64 8714
8716 0 449408 261824 84760 60 8715
8717 0 449632 261856 84640 71 8716
8718 0 449888 261856 84640 81 8717
8719 0 450112 261856 84520 60 8718
8720 0 450688 261778 84440 0 8719
8721 0 451641 261613 84360 0 8720
8722 5 452474 261061 84520 0 8721
8723 5 453432 260216 84520 0 8722
8724 5 453602 259922 84640 0 8723
8725 0 453632 259747 84800 0 8724
8726 0 453698 259713 84920 0 8725
8727 0 453767 259656 85120 0 8726
8728 5 453852 259653 85280 0 8727
8729 0 454686 259421 85240 0 8728
8730 5 455269 259270 85200 0 8729
8731 6 455220 259231 85360 0 8730
8732 0 414248 197165 150520 0 2199
8733 0 414478 197043 150560 0 8732
8734 0 413607 196927 150800 0 8733
8735 0 413347 196784 150880 0 8734
8736 0 412890 196807 151040 0 8735
8737 0 412692 196749 151120 0 8736
8738 0 412640 196790 151320 0 8737
8739 0 412651 196771 151360 0 8738
8740 0 412835 196655 151600 0 8739
8741 0 412866 196636 151640 0 8740
8742 0 412945 196578 151760 0 8741
8743 0 413109 196412 151920 0 8742
8744 0 413268 196101 152200 0 8743
8745 0 413262 196103 152240 0 8744
8746 0 413281 196100 152280 0 8745
8747 0 413396 196084 152520 0 8746
8748 0 413454 196097 152560 0 8747
8749 6 413469 196124 152600 0 8748
8750 0 408144 203736 137760 0 7297
8751 0 407993 203806 137640 0 8750
8752 0 407839 203853 137640 0 8751
8753 0 407689 203846 137640 0 8752
8754 0 407533 203922 137600 0 8753
8755 0 407398 204062 137600 0 8754
8756 0 407384 204228 137600 0 8755
8757 5 407159 204365 137600 0 8756
8758 5 407173 204358 137640 0 8757
8759 0 407037 204626 137640 0 8758
8760 0 406928 204677 137640 0 8759
8761 0 406809 204660 137640 0 8760
8762 0 406540 204937 137440 0 8761
8763 0 406471 205105 137360 0 8762
8764 0 406544 205144 137200 0 8763
8765 0 406525 205335 137160 0 8764
8766 0 406509 205350 137120 0 8765
8767 6 406485 205378 137080 0 8766
8768 0 401289 226453 130240 45 1335
8769 0 400765 226539 130240 75 8768
8770 0 400528 226628 130120 75 8769
8771 0 400082 226788 130000 80 8770
8772 0 398830 227170 130000 168 8771
8773 0 398815 227212 129800 168 8772
8774 0 398812 227220 129760 168 8773
8775 0 398212 227664 129560 212 8774
8776 0 398291 227743 129520 212 8775
8777 5 398156 227874 129440 250 8776
8778 0 397819 228200 129240 98 8777
8779 0 397716 228197 128960 226 8778
8780 0 397774 228372 128760 226 8779
8781 0 397797 228442 128680 226 8780
8782 0 398175 228592 128560 141 8781
8783 0 398132 228565 128400 226 8782
8784 0 398129 228524 128360 226 8783
8785 6 398169 228504 128320 0 8784
8786 0 439035 239162 54080 0 5268
8787 5 438339 239643 54200 0 8786
8788 0 438144 239960 54320 0 8787
8789 0 438064 240020 54480 0 8788
8790 0 437893 240189 54640 0 8789
8791 0 437710 240393 54760 0 8790
8792 0 437699 240429 54920 0 8791
8793 0 437669 240695 55120 0 8792
8794 0 437587 240988 55280 0 8793
8795 5 437548 241056 55360 0 8794
8796 0 437509 241124 55440 0 8795
8797 0 437492 241092 55560 0 8796
8798 0 437330 241079 55600 0 8797
8799 5 437006 241052 55680 0 8798
8800 0 435808 240498 55600 0 8799
8801 0 435534 240364 55480 0 8800
8802 0 435236 240250 55320 0 8801
8803 6 435152 240218 55200 0 8802
8804 0 442720 248160 42240 115 8141
8805 0 442784 248288 42000 128 8804
8806 0 442752 248512 41880 150 8805
8807 0 442784 248768 41800 122 8806
8808 0 442848 248992 41680 75 8807
8809 0 442880 249184 41480 81 8808
8810 0 442976 249408 41320 102 8809
8811 0 443008 249568 41120 98 8810
8812 0 443040 249728 40920 107 8811
8813 5 442912 249888 40760 96 8812
8814 0 442656 249952 40680 75 8813
8815 0 442400 249984 40600 104 8814
8816 0 442176 249952 40480 124 8815
8817 0 441952 249920 40360 120 8816
8818 0 441824 249888 40200 104 8817
8819 0 441769 249910 40000 0 8818
8820 0 441769 249894 39800 0 8819
8821 6 441736 249972 39560 0 8820
8822 0 480352 259200 96000 80 4733
8823 0 480576 259072 96080 81 8822
8824 0 480800 258944 96080 71 8823
8825 0 481056 258848 96120 32 8824
8826 0 481280 258656 96120 81 8825
8827 5 481344 258592 96120 120 8826
8828 0 481472 258336 96120 32 8827
8829 5 481600 258208 96120 32 8828
8830 0 481856 258176 96160 51 8829
8831 0 482112 258176 96200 51 8830
8832 0 482336 258176 96320 64 8831
8833 0 482592 258080 96360 45 8832
8834 0 482816 257984 96480 51 8833
8835 0 483040 257888 96560 51 8834
8836 0 483264 257760 96640 45 8835
8837 0 483520 257728 96680 32 8836
8838 0 483776 257696 96760 45 8837
8839 6 483968 257696 96880 32 8838
8840 0 467176 253143 94360 0 6259
8841 0 466717 252909 94480 0 8840
8842 0 465820 252427 94600 0 8841
8843 0 465572 252051 94760 0 8842
8844 5 465098 251444 94920 0 8843
8845 0 464332 251316 94920 0 8844
8846 0 463944 251272 95040 0 8845
8847 0 463654 251155 95200 0 8846
8848 0 463411 251059 95240 0 8847
8849 0 463328 251014 95280 0 8848
8850 0 463189 250954 95320 0 8849
8851 0 462924 251024 95360 0 8850
8852 0 461665 251154 95280 0 8851
8853 0 461424 251147 95200 0 8852
8854 0 461243 251114 95000 0 8853
8855 5 460953 251028 94800 0 8854
8856 0 461029 251233 94600 0 8855
8857 6 460991 251319 94440 0 8856
8858 0 399610 193615 142840 0 6610
8859 0 399744 193680 142800 0 8858
8860 0 399913 193762 142800 0 8859
8861 0 400101 193888 142800 0 8860
8862 0 400399 193946 142560 0 8861
8863 0 400531 193908 142560 0 8862
8864 0 400601 193828 142520 0 8863
8865 0 400690 193832 142480 0 8864
8866 0 400981 193967 142320 0 8865
8867 0 401263 194017 142320 0 8866
8868 0 401377 194170 142320 0 8867
8869 0 401406 194220 142280 0 8868
8870 0 401606 194399 142280 0 8869
8871 5 401712 194659 142280 0 8870
8872 0 401855 194794 142320 0 8871
8873 0 401842 194954 142440 0 8872
8874 6 401795 195051 142520 0 8873
8875 0 406863 232820 127160 75 1317
8876 0 406855 233012 127000 75 8875
8877 0 406642 233023 126720 0 8876
8878 0 406756 233083 126560 0 8877
8879 0 406703 233130 126360 0 8878
8880 0 406627 233212 126200 0 8879
8881 0 406720 233293 126040 0 8880
8882 0 406763 233393 125800 0 8881
8883 0 406766 233404 125600 0 8882
8884 0 406814 233519 125520 0 8883
8885 0 406912 233558 125400 0 8884
8886 0 407074 233622 125200 0 8885
8887 0 407107 233635 125160 0 8886
8888 0 407104 233544 124880 0 8887
8889 0 407048 233547 124560 0 8888
8890 0 407294 233408 124520 0 8889
8891 6 407252 233315 124440 0 8890
8892 0 454784 248608 30960 98 3490
8893 0 454816 248832 30840 32 8892
8894 0 454784 249056 30720 71 8893
8895 0 454784 249280 30560 101 8894
8896 0 454784 249440 30360 75 8895
8897 0 454752 249696 30280 60 8896
8898 0 454688 249952 30280 40 8897
8899 0 454496 250112 30320 51 8898
8900 0 454432 250368 30240 64 8899
8901 5 454400 250560 30240 96 8900
8902 0 454240 250688 30080 81 8901
8903 0 454048 250848 30200 51 8902
8904 0 453792 250816 30280 51 8903
8905 0 453536 250816 30280 64 8904
8906 0 453344 250880 30480 60 8905
8907 0 453184 251040 30600 51 8906
8908 6 453024 251200 30640 32 8907
8909 0 439488 235104 37360 51 7208
8910 0 439680 235296 37320 60 8909
8911 0 439904 235424 37240 40 8910
8912 0 440160 235520 37160 51 8911
8913 0 440352 235712 37040 32 8912
8914 0 440448 235872 36840 86 8913
8915 0 440448 236064 36640 75 8914
8916 0 440448 236288 36480 32 8915
8917 0 440608 236416 36280 51 8916
8918 0 440800 236416 36080 81 8917
8919 0 440992 236448 35880 51 8918
8920 0 441152 236480 35680 115 8919
8921 0 441312 236608 35520 60 8920
8922 0 441472 236736 35320 75 8921
8923 0 441632 236800 35120 60 8922
8924 0 441760 236800 34880 122 8923
8925 6 441920 236800 34680 60 8924
8926 0 441440 257120 32760 200 5993
8927 0 441216 257248 32840 104 8926
8928 0 441024 257280 33040 91 8927
8929 0 440832 257376 33200 81 8928
8930 0 440576 257408 33280 86 8929
8931 0 440384 257504 33440 60 8930
8932 0 440160 257504 33600 51 8931
8933 0 439776 257824 33840 150 8932
8934 0 439744 257760 34080 140 8933
8935 0 439616 257696 34320 150 8934
8936 0 439584 257664 34600 148 8935
8937 0 439488 257664 34840 189 8936
8938 0 439488 257568 35080 86 8937
8939 0 439456 257472 35320 81 8938
8940 0 439360 257376 35560 120 8939
8941 0 439328 257152 35720 128 8940
8942 6 439296 256992 35800 60 8941
8943 0 443040 260384 67640 40 5446
8944 0 442784 260480 67600 75 8943
8945 0 442528 260544 67640 86 8944
8946 0 442272 260608 67720 120 8945
8947 0 442016 260608 67800 104 8946
8948 0 441760 260608 67800 96 8947
8949 0 441504 260576 67840 124 8948
8950 0 441248 260480 67880 175 8949
8951 0 441024 260352 67800 81 8950
8952 0 440768 260224 67720 134 8951
8953 0 440512 260256 67640 192 8952
8954 0 440256 260288 67560 141 8953
8955 0 440000 260256 67480 91 8954
8956 0 439744 260192 67480 80 8955
8957 0 439488 260192 67480 32 8956
8958 0 439232 260192 67520 40 8957
8959 6 439136 260160 67520 40 8958
8960 0 439040 241856 35840 75 5220
8961 0 439008 241600 35800 32 8960
8962 0 439104 241344 35920 98 8961
8963 0 439136 241088 35960 81 8962
8964 0 439136 240832 36040 80 8963
8965 0 439104 240608 36160 134 8964
8966 0 438912 240416 36200 101 8965
8967 0 438752 240192 36200 134 8966
8968 0 438688 240000 36360 136 8967
8969 0 438624 239776 36520 51 8968
8970 0 438624 239520 36600 40 8969
8971 5 438592 239328 36640 120 8970
8972 0 438592 239104 36760 91 8971
8973 0 438528 238912 36960 71 8972
8974 0 438304 238816 37080 51 8973
8975 6 438240 238816 37080 40 8974
8976 0 462520 315323 128000 260 2548
8977 5 462491 315303 128040 259 8976
8978 5 462234 315120 128400 247 8977
8979 0 462120 315039 128560 242 8978
8980 0 461535 314915 128720 80 8979
8981 5 461243 314853 128800 0 8980
8982 0 462532 315127 128800 0 8981
8983 0 462581 315144 128880 0 8982
8984 0 462651 315158 129000 0 8983
8985 0 462672 315236 129200 0 8984
8986 0 462674 315302 129400 0 8985
8987 0 462698 315344 129680 0 8986
8988 0 462916 315441 129800 0 8987
8989 0 462960 315482 130120 0 8988
8990 6 462968 315531 130200 0 8989
8991 0 437344 235040 30320 104 4196
8992 0 437536 235232 30240 120 8991
8993 0 437728 235424 30200 107 8992
8994 0 437952 235584 30200 107 8993
8995 0 438144 235744 30120 107 8994
8996 5 438272 235808 30040 107 8995
8997 0 438464 235936 29920 80 8996
8998 0 438720 235968 29880 86 8997
8999 0 438976 236032 29880 32 8998
9000 0 439159 235993 29680 0 8999
9001 0 439341 235950 29440 0 9000
9002 0 439694 235821 29200 0 9001
9003 0 439812 235768 29000 0 9002
9004 5 440082 235767 28760 0 9003
9005 6 440042 235772 28600 0 9004
9006 0 435259 242841 38400 0 5244
9007 0 435697 242985 38600 0 9006
9008 5 436195 243463 38600 0 9007
9009 0 436230 244034 38400 0 9008
9010 0 436423 245201 38240 0 9009
9011 0 436370 245302 38160 0 9010
9012 0 436318 245402 38080 0 9011
9013 0 436535 245553 37960 0 9012
9014 0 436872 245841 37760 0 9013
9015 5 437256 246032 37640 0 9014
9016 0 437232 246293 37440 0 9015
9017 0 437793 246592 37240 0 9016
9018 0 438365 246928 37080 0 9017
9019 0 438590 247070 37040 0 9018
9020 6 438621 247228 37000 0 9019
9021 0 440512 250400 43520 32 2924
9022 0 440576 250208 43360 81 9021
9023 0 440480 250208 43120 148 9022
9024 0 440320 250240 42920 153 9023
9025 0 440256 250400 42680 90 9024
9026 0 440128 250496 42480 101 9025
9027 0 440000 250592 42280 71 9026
9028 5 440032 250592 42120 102 9027
9029 0 440192 250816 42120 81 9028
9030 0 440224 251072 42080 40 9029
9031 0 440288 251328 42080 71 9030
9032 0 440352 251584 42080 98 9031
9033 0 440544 251808 42080 60 9032
9034 0 440768 251872 42200 32 9033
9035 6 440864 251936 42400 60 9034
9036 0 441120 250784 43880 86 2921
9037 0 441312 250976 43800 40 9036
9038 0 441472 251136 43680 60 9037
9039 0 441568 251296 43480 45 9038
9040 0 441632 251424 43240 51 9039
9041 0 441792 251616 43080 81 9040
9042 0 441952 251776 42960 51 9041
9043 0 442144 251936 42840 45 9042
9044 0 442304 252096 42640 75 9043
9045 0 442368 252352 42640 75 9044
9046 5 442368 252448 42640 40 9045
9047 0 442592 252576 42800 189 9046
9048 0 442848 252672 42800 45 9047
9049 0 442976 252896 42760 40 9048
9050 6 442976 252992 42760 32 9049
9051 0 485568 313312 123880 128 754
9052 0 485472 313370 123760 78 9051
9053 0 485408 313408 123680 45 9052
9054 0 485494 313228 123640 50 9053
9055 0 485280 313568 123480 71 9054
9056 0 485088 313760 123400 150 9055
9057 0 484960 314016 123360 107 9056
9058 0 484864 314272 123280 150 9057
9059 0 484864 314400 123240 157 9058
9060 0 484864 314528 123200 164 9059
9061 0 484864 314784 123120 120 9060
9062 0 484581 314953 122920 0 9061
9063 0 484554 314897 122800 0 9062
9064 6 484652 314883 122560 0 9063
9065 0 436320 235840 29120 51 4203
9066 0 436256 236096 29160 51 9065
9067 0 436224 236320 29280 60 9066
9068 0 436224 236544 29400 91 9067
9069 0 436128 236768 29480 86 9068
9070 0 436000 236928 29680 51 9069
9071 0 435936 237088 29920 81 9070
9072 0 435840 237248 30120 51 9071
9073 0 435712 237376 30320 45 9072
9074 0 435520 237568 30400 40 9073
9075 0 435392 237760 30520 40 9074
9076 0 435360 237952 30680 51 9075
9077 0 435360 238080 30920 64 9076
9078 6 435392 238048 31040 32 9077
9079 0 438208 233792 32560 139 4184
9080 0 438400 233632 32520 221 9079
9081 0 438592 233472 32600 218 9080
9082 0 438848 233440 32640 137 9081
9083 0 439072 233312 32720 60 9082
9084 0 439296 233184 32760 71 9083
9085 0 439552 233088 32760 75 9084
9086 0 439808 233024 32680 71 9085
9087 0 440000 232928 32520 64 9086
9088 0 440274 232815 32360 0 9087
9089 5 440631 232481 32200 0 9088
9090 0 440869 232330 32080 0 9089
9091 5 440850 232305 32000 0 9090
9092 6 440417 232124 31840 0 9091
9093 0 438144 241600 33920 51 7436
9094 0 438304 241600 33720 115 9093
9095 0 438464 241600 33520 64 9094
9096 0 438656 241664 33360 128 9095
9097 0 438880 241632 33200 104 9096
9098 0 439104 241536 33120 80 9097
9099 0 439328 241408 33080 71 9098
9100 0 439584 241280 33120 40 9099
9101 0 439840 241216 33120 75 9100
9102 0 440064 241152 33000 71 9101
9103 0 440320 241152 32880 71 9102
9104 0 440480 241088 32680 75 9103
9105 0 440544 240928 32440 45 9104
9106 6 440544 240832 32320 60 9105
9107 0 440121 256685 43280 0 5872
9108 0 440239 256391 43160 0 9107
9109 0 440313 256198 43080 0 9108
9110 5 440357 256102 43000 0 9109
9111 0 440424 255958 42880 0 9110
9112 0 440494 255946 42720 0 9111
9113 0 440540 255848 42520 0 9112
9114 0 440627 255793 42360 0 9113
9115 0 440769 255780 42240 0 9114
9116 0 440863 255772 42160 0 9115
9117 5 440963 255699 42000 0 9116
9118 0 440996 255852 41840 0 9117
9119 0 441014 255924 41760 0 9118
9120 6 441166 255968 41560 0 9119
9121 0 438719 250506 62280 0 8212
9122 0 438361 250429 62400 0 9121
9123 0 438107 250389 62480 0 9122
9124 5 438056 250340 62560 0 9123
9125 0 437928 249963 62680 0 9124
9126 0 437811 249914 62720 0 9125
9127 0 437640 249723 62840 0 9126
9128 0 437459 249423 62920 0 9127
9129 0 437270 249131 63040 0 9128
9130 5 437013 248802 63080 0 9129
9131 0 436889 248630 63120 0 9130
9132 5 436497 248032 63080 0 9131
9133 0 436708 248064 63000 0 9132
9134 6 436976 247952 62920 0 9133
9135 0 415615 209353 129040 0 1522
9136 0 415641 209367 129000 0 9135
9137 0 415764 209472 128960 0 9136
9138 0 416362 209602 128680 0 9137
9139 0 416561 209785 128440 0 9138
9140 0 416823 210149 128160 0 9139
9141 0 417144 210628 127960 0 9140
9142 0 417047 210780 127720 0 9141
9143 0 417048 210839 127440 0 9142
9144 0 417052 210850 127400 0 9143
9145 0 417234 211287 126960 0 9144
9146 0 417212 211292 126920 0 9145
9147 6 417168 211301 126840 0 9146
9148 0 403004 184546 137000 0 3604
9149 0 402996 184578 136880 0 9148
9150 0 403000 184625 136840 0 9149
9151 0 403002 184626 136800 0 9150
9152 0 403036 184662 136720 0 9151
9153 0 403273 184596 136600 0 9152
9154 0 403449 184476 136440 0 9153
9155 0 403376 184533 136400 0 9154
9156 0 403376 184533 136360 0 9155
9157 0 403376 184533 136320 0 9156
9158 0 403312 184572 136280 0 9157
9159 0 403308 184585 136200 0 9158
9160 6 403292 184608 136160 0 9159
9161 0 406664 245091 124880 290 6468
9162 5 406542 245073 124800 288 9161
9163 0 405440 244236 124800 136 9162
9164 0 405089 244051 124920 80 9163
9165 0 404680 243946 125040 120 9164
9166 5 403597 243431 125040 248 9165
9167 0 403303 243273 125240 202 9166
9168 0 403224 243143 125320 175 9167
9169 0 403113 243112 125440 169 9168
9170 0 402929 243060 125640 160 9169
9171 0 402996 242797 125840 160 9170
9172 0 402744 242757 126120 40 9171
9173 6 402708 242751 126160 40 9172
9174 0 419663 244196 125800 374 1300
9175 0 419796 244271 125720 341 9174
9176 5 420063 244420 125560 316 9175
9177 0 420807 246692 125560 102 9176
9178 0 420759 246804 125720 156 9177
9179 0 420813 247198 126040 0 9178
9180 0 420837 247205 126080 0 9179
9181 0 421094 248017 126440 0 9180
9182 5 420767 248535 126440 0 9181
9183 0 420785 248535 126640 0 9182
9184 0 420785 248535 126680 0 9183
9185 0 420846 248520 126840 0 9184
9186 6 420879 248239 127040 0 9185
9187 0 428657 229818 29040 0 2429
9188 0 428750 229898 28840 0 9187
9189 0 428834 229952 28600 0 9188
9190 0 428884 230056 28400 0 9189
9191 5 428850 230082 28360 0 9190
9192 0 428864 230185 28280 0 9191
9193 0 428945 230295 28120 0 9192
9194 0 429129 230549 28000 0 9193
9195 0 429292 230604 27920 0 9194
9196 0 429411 230822 27720 0 9195
9197 0 429488 231109 27560 0 9196
9198 0 429435 231237 27440 0 9197
9199 6 429295 231471 27280 0 9198
9200 0 435136 238592 24120 32 4225
9201 0 434944 238656 23960 60 9200
9202 0 434944 238688 23880 45 9201
9203 5 434827 238716 23720 0 9202
9204 0 434558 238515 23600 0 9203
9205 0 434351 238285 23480 0 9204
9206 0 434316 238089 23320 0 9205
9207 0 434055 237734 23240 0 9206
9208 0 433645 237417 23320 0 9207
9209 0 433370 237296 23440 0 9208
9210 0 432981 237219 23560 0 9209
9211 0 432814 237052 23640 0 9210
9212 6 432651 236875 23800 0 9211
9213 0 437600 232672 35360 131 4172
9214 0 437376 232544 35360 101 9213
9215 0 437280 232320 35200 107 9214
9216 0 437152 232096 35160 60 9215
9217 0 437056 232000 35160 64 9216
9218 0 437064 231930 35120 0 9217
9219 0 436686 231793 34960 0 9218
9220 0 436473 231576 34880 0 9219
9221 5 436136 231458 34840 0 9220
9222 0 435961 231384 34760 0 9221
9223 5 435547 231280 34640 0 9222
9224 0 435115 231199 34800 0 9223
9225 6 434768 231099 34880 0 9224
9226 0 436032 243968 48720 81 6696
9227 0 436032 244224 48640 98 9226
9228 0 435968 244448 48520 107 9227
9229 0 435968 244704 48480 107 9228
9230 0 435904 244928 48360 101 9229
9231 0 435904 245184 48280 71 9230
9232 5 435904 245376 48280 80 9231
9233 0 436160 245376 48200 32 9232
9234 0 436352 245568 48120 40 9233
9235 0 436544 245760 48120 75 9234
9236 0 436736 245952 48200 71 9235
9237 0 436896 246112 48360 32 9236
9238 6 436960 246176 48440 51 9237
9239 0 450400 267104 77120 51 7892
9240 0 450592 266912 77120 32 9239
9241 0 450784 266720 77120 60 9240
9242 0 450912 266496 77080 71 9241
9243 0 451104 266304 77040 32 9242
9244 0 451296 266112 77040 60 9243
9245 0 451520 265984 76920 64 9244
9246 0 451712 265920 76760 60 9245
9247 0 451904 265824 76560 91 9246
9248 5 452160 265760 76520 64 9247
9249 0 452352 265600 76440 32 9248
9250 0 452608 265504 76400 51 9249
9251 6 452768 265440 76320 51 9250
9252 0 421091 197120 145680 0 2224
9253 5 420944 197469 145680 0 9252
9254 0 420891 197971 145520 0 9253
9255 0 420906 198146 145480 0 9254
9256 0 420912 198192 145440 0 9255
9257 0 420931 198332 145320 0 9256
9258 0 420984 198469 145240 0 9257
9259 0 421011 198537 145200 0 9258
9260 0 420857 198805 145080 0 9259
9261 0 420899 198724 145040 0 9260
9262 0 420941 198644 145000 0 9261
9263 6 420955 198588 144960 0 9262
9264 0 374218 193892 145920 0 4682
9265 0 373799 193796 145840 0 9264
9266 0 373583 193868 145720 0 9265
9267 0 373271 193884 145560 0 9266
9268 0 373287 193764 145480 0 9267
9269 0 373231 193772 145320 0 9268
9270 0 373127 193708 145160 0 9269
9271 0 373260 193839 145120 0 9270
9272 0 373527 194100 145040 0 9271
9273 0 373467 194096 145000 0 9272
9274 0 373407 194092 144960 0 9273
9275 6 373232 193814 144920 0 9274
9276 0 467488 291328 119440 166 646
9277 0 467488 291584 119480 137 9276
9278 0 467488 291840 119600 234 9277
9279 0 467424 292000 119800 131 9278
9280 0 467232 292192 119880 51 9279
9281 0 467008 292320 119880 40 9280
9282 0 466784 292480 119800 86 9281
9283 0 466592 292672 119760 80 9282
9284 0 466400 292832 119720 60 9283
9285 0 466011 293010 119680 40 9284
9286 0 465946 293047 119640 0 9285
9287 6 465866 293088 119560 0 9286
9288 0 453184 276352 115640 156 2613
9289 0 453024 276192 115520 124 9288
9290 0 452928 276128 115520 139 9289
9291 0 452768 276000 115320 150 9290
9292 0 452619 275936 115240 158 9291
9293 0 452544 275904 115200 163 9292
9294 0 452320 275808 115120 163 9293
9295 0 452542 275911 114840 0 9294
9296 0 452574 275853 114760 0 9295
9297 0 452621 275766 114640 0 9296
9298 0 452636 275698 114600 0 9297
9299 6 452651 275630 114560 0 9298
9300 0 446432 233664 30800 80 1861
9301 0 446240 233856 30800 71 9300
9302 0 446016 233984 30840 60 9301
9303 0 445760 234080 30880 108 9302
9304 0 445536 234208 30920 240 9303
9305 0 445376 234432 31000 200 9304
9306 0 445248 234624 31120 71 9305
9307 0 445088 234848 31160 80 9306
9308 0 444896 234976 31360 51 9307
9309 0 444704 235168 31440 80 9308
9310 0 444704 235200 31160 51 9309
9311 6 444672 235200 31040 71 9310
9312 0 428159 255705 37680 0 2984
9313 0 428054 255773 37840 0 9312
9314 0 428061 255837 38000 0 9313
9315 0 427952 255958 38160 0 9314
9316 0 427670 256172 38320 0 9315
9317 0 427424 256426 38520 0 9316
9318 0 427272 256534 38720 0 9317
9319 0 427189 256761 38920 0 9318
9320 0 427096 256888 39120 0 9319
9321 0 427290 256889 39320 0 9320
9322 0 427357 256932 39520 0 9321
9323 6 427511 257082 39720 0 9322
9324 0 496356 243360 96840 0 8618
9325 0 496345 242773 96920 0 9324
9326 0 496336 242659 96760 0 9325
9327 0 496335 242604 96600 0 9326
9328 0 496294 242538 96520 0 9327
9329 0 496316 242471 96320 0 9328
9330 0 496202 242322 96120 0 9329
9331 0 496005 241608 95960 0 9330
9332 0 495550 241006 96080 0 9331
9333 0 495422 240738 96200 0 9332
9334 0 495292 240620 96360 0 9333
9335 6 495363 240488 96520 0 9334
9336 0 448608 263392 85680 71 3832
9337 0 448448 263552 85880 64 9336
9338 0 448288 263648 86080 81 9337
9339 0 448128 263648 86280 98 9338
9340 0 447904 263744 86360 71 9339
9341 0 447680 263776 86480 75 9340
9342 5 447488 263872 86680 81 9341
9343 0 447584 264096 86760 51 9342
9344 0 447712 264352 86760 98 9343
9345 0 447936 264512 86680 64 9344
9346 0 448096 264704 86560 40 9345
9347 6 448192 264832 86360 51 9346
9348 0 401860 199782 151720 0 3993
9349 0 401714 199069 151840 0 9348
9350 0 401431 198694 152000 0 9349
9351 0 401341 198201 152120 0 9350
9352 0 401526 197796 152120 0 9351
9353 0 401528 197411 152120 0 9352
9354 0 401414 197247 152240 0 9353
9355 0 401413 197326 152360 0 9354
9356 0 401537 197438 152560 0 9355
9357 0 401591 197506 152640 0 9356
9358 6 401605 197553 152680 0 9357
9359 0 401567 212464 142720 197 6426
9360 0 401723 212524 142600 197 9359
9361 0 401811 212720 142520 197 9360
9362 0 401791 212828 142400 197 9361
9363 0 401815 212894 142360 197 9362
9364 0 401922 213058 142280 197 9363
9365 5 402088 213194 142280 197 9364
9366 0 402239 213223 142280 197 9365
9367 5 402445 213276 142280 0 9366
9368 0 402393 213251 142200 0 9367
9369 6 402377 213244 142160 0 9368
9370 0 410624 244822 117040 0 4096
9371 0 410241 244344 117040 0 9370
9372 0 410227 244257 117120 0 9371
9373 0 410216 244079 117320 0 9372
9374 0 410022 243660 117560 0 9373
9375 0 409834 243154 117720 0 9374
9376 0 409810 242593 117880 0 9375
9377 0 409675 242451 118200 0 9376
9378 0 409648 242458 118520 0 9377
9379 0 409754 242326 118640 0 9378
9380 6 409647 242551 118840 0 9379
9381 0 415650 243779 126320 60 1297
9382 5 415472 243679 126440 60 9381
9383 0 415235 243545 126600 60 9382
9384 0 415316 243581 126720 60 9383
9385 0 415345 243574 126840 60 9384
9386 0 415419 243445 127040 178 9385
9387 0 415484 243108 127240 32 9386
9388 0 415416 243134 127280 32 9387
9389 0 415347 243159 127320 32 9388
9390 0 415033 242968 127440 32 9389
9391 6 415354 242749 127520 32 9390
9392 0 471829 267838 61840 0 4994
9393 0 472248 267962 61880 0 9392
9394 0 472554 268081 61960 0 9393
9395 0 472728 268180 62080 0 9394
9396 0 473211 268306 62200 0 9395
9397 0 473837 268433 62280 0 9396
9398 5 474963 268404 62320 0 9397
9399 0 475336 268608 62440 0 9398
9400 0 475481 268662 62480 0 9399
9401 0 475626 268717 62520 0 9400
9402 6 475603 268714 62560 0 9401
9403 0 456928 265792 97160 64 5040
9404 0 456704 265792 97360 60 9403
9405 0 456512 265760 97520 51 9404
9406 0 456256 265696 97520 40 9405
9407 0 456000 265600 97520 45 9406
9408 0 455808 265440 97560 71 9407
9409 0 455776 265184 97560 75 9408
9410 0 455872 264960 97640 60 9409
9411 0 455936 264736 97760 32 9410
9412 0 456000 264544 97920 96 9411
9413 6 456000 264512 97960 81 9412
9414 0 459597 265486 97600 32 5033
9415 0 459252 265040 97680 0 9414
9416 0 459100 264891 97800 0 9415
9417 0 458914 264763 97880 0 9416
9418 0 458877 264658 98040 0 9417
9419 0 458856 264581 98200 0 9418
9420 0 458825 264580 98400 0 9419
9421 5 459014 264350 98600 0 9420
9422 0 459011 264347 98760 0 9421
9423 0 458952 264382 98920 0 9422
9424 6 458871 264406 99080 0 9423
9425 0 376671 194892 147080 0 4673
9426 0 376647 194700 147240 0 9425
9427 0 376687 194636 147440 0 9426
9428 0 376823 194636 147600 0 9427
9429 0 376975 194540 147760 0 9428
9430 0 377119 194564 147920 0 9429
9431 0 377319 194796 148080 0 9430
9432 0 377639 195044 148240 0 9431
9433 0 377687 195148 148400 0 9432
9434 6 377543 195060 148520 0 9433
9435 0 398746 200657 143680 0 1427
9436 0 398951 200748 143560 0 9435
9437 0 399072 201045 143360 0 9436
9438 0 399262 201208 143080 0 9437
9439 0 399428 201339 142840 0 9438
9440 0 399489 201442 142720 0 9439
9441 0 399491 201435 142560 0 9440
9442 0 399590 201339 142480 0 9441
9443 0 399778 201561 142280 0 9442
9444 6 399811 201592 142240 0 9443
9445 0 421831 244156 127120 141 1292
9446 0 421815 244156 127240 141 9445
9447 0 421843 244060 127520 0 9446
9448 0 422057 244086 127760 0 9447
9449 0 422042 244121 127840 0 9448
9450 0 422267 243983 128080 0 9449
9451 0 422309 244018 128120 0 9450
9452 0 422306 243807 128280 0 9451
9453 0 422345 243685 128680 0 9452
9454 6 422360 243669 128800 0 9453
9455 0 438592 230912 27120 64 6229
9456 0 438560 231168 27080 75 9455
9457 0 438400 231392 27040 51 9456
9458 0 438240 231616 27000 45 9457
9459 0 438048 231808 26960 40 9458
9460 0 437856 231968 26920 45 9459
9461 0 437632 232096 26960 40 9460
9462 0 437408 232096 27080 75 9461
9463 0 437184 231936 27120 40 9462
9464 6 437088 231872 27080 45 9463
9465 0 425568 229408 35080 91 2399
9466 0 425312 229472 35040 81 9465
9467 0 425152 229568 34840 60 9466
9468 0 425024 229696 34640 102 9467
9469 0 424896 229696 34400 186 9468
9470 5 425003 229632 34240 162 9469
9471 0 425056 229600 34160 150 9470
9472 0 425024 229536 33880 224 9471
9473 0 425056 229632 33640 157 9472
9474 6 425088 229696 33560 115 9473
9475 5 442941 232965 23880 0 6807
9476 0 441951 232746 23920 0 9475
9477 0 441900 232707 24000 0 9476
9478 5 441551 232710 24120 0 9477
9479 5 441129 233568 24160 0 9478
9480 0 440858 233895 24280 0 9479
9481 0 440532 234295 24480 0 9480
9482 5 440497 234665 24560 0 9481
9483 5 440611 235077 24600 0 9482
9484 6 440428 235247 24800 0 9483
9485 0 431520 229056 40000 277 2374
9486 0 431488 229312 39960 90 9485
9487 0 431552 229568 39960 40 9486
9488 0 431712 229760 40040 60 9487
9489 0 431840 229984 40200 80 9488
9490 0 431872 230240 40320 40 9489
9491 0 431936 230496 40360 75 9490
9492 0 431936 230752 40280 60 9491
9493 0 432096 230944 40240 40 9492
9494 6 432128 230976 40280 40 9493
9495 0 450670 222437 51920 0 3228
9496 5 450455 222245 51840 0 9495
9497 0 450065 222257 51760 0 9496
9498 0 449932 222174 51560 0 9497
9499 0 450022 221989 51320 0 9498
9500 0 449754 221415 51120 0 9499
9501 0 449631 220937 51040 0 9500
9502 0 449703 220576 51120 0 9501
9503 5 449821 220298 51240 0 9502
9504 6 449997 219719 51400 0 9503
9505 0 446208 263104 69560 75 5426
9506 0 446304 263328 69400 45 9505
9507 0 446432 263584 69360 81 9506
9508 0 446592 263744 69200 45 9507
9509 0 446720 263904 69040 45 9508
9510 0 446880 264064 68880 32 9509
9511 0 447040 264128 68680 45 9510
9512 0 447264 264096 68520 45 9511
9513 0 447488 264096 68400 51 9512
9514 6 447712 264128 68280 51 9513
9515 0 409247 181422 135200 0 3624
9516 0 409421 181320 135120 0 9515
9517 5 410031 180437 135080 0 9516
9518 0 410216 180163 135040 0 9517
9519 0 410303 180134 134800 0 9518
9520 0 410404 180100 134520 0 9519
9521 0 410418 180095 134480 0 9520
9522 0 410402 180145 134320 0 9521
9523 6 410451 180091 134240 0 9522
9524 0 483264 305856 122600 135 722
9525 0 483520 305824 122600 40 9524
9526 0 483546 305760 122680 90 9525
9527 0 483584 305664 122800 166 9526
9528 0 483456 305472 122960 108 9527
9529 0 483424 305408 123040 81 9528
9530 0 483049 305319 123160 0 9529
9531 0 482997 305349 123280 0 9530
9532 6 482978 305242 123320 0 9531
9533 5 453491 290884 102640 54 1761
9534 0 453504 291328 102360 32 9533
9535 0 453408 291136 102040 32 9534
9536 0 452865 290022 101920 0 9535
9537 0 452820 290139 101600 0 9536
9538 0 452820 290139 101440 0 9537
9539 0 452756 290271 101320 0 9538
9540 0 452846 290402 101200 0 9539
9541 6 452846 290394 101160 0 9540
9542 0 401320 200253 153680 0 4000
9543 0 401149 200419 153800 0 9542
9544 0 401104 201091 153880 0 9543
9545 0 401087 201031 154000 0 9544
9546 0 401101 201065 154080 0 9545
9547 0 400933 201280 154280 0 9546
9548 0 400973 201286 154360 0 9547
9549 0 400873 201225 154600 0 9548
9550 6 400848 201268 154640 0 9549
9551 0 410237 197253 142040 0 7335
9552 5 410490 196407 142040 0 9551
9553 0 410494 196406 142000 0 9552
9554 0 410497 196404 141960 0 9553
9555 0 410500 196403 141920 0 9554
9556 0 410478 196407 141680 0 9555
9557 0 410444 196260 141520 0 9556
9558 0 410531 196062 141400 0 9557
9559 6 410578 196026 141360 0 9558
9560 0 444522 271434 119480 0 532
9561 0 444051 271164 119640 0 9560
9562 5 443366 270464 119840 0 9561
9563 0 443884 271092 119840 0 9562
9564 0 443969 271292 120000 0 9563
9565 0 443966 271408 120040 0 9564
9566 0 443962 271406 120080 0 9565
9567 0 443962 271410 120120 0 9566
9568 6 443962 271465 120160 0 9567
9569 0 463060 229351 26640 0 8459
9570 0 462936 229228 26760 0 9569
9571 0 463054 228847 26880 0 9570
9572 0 463126 228690 26920 0 9571
9573 0 463198 228534 26960 0 9572
9574 0 463369 228050 27080 0 9573
9575 0 463373 227764 27200 0 9574
9576 5 463239 227569 27320 0 9575
9577 6 463511 227356 27440 0 9576
9578 0 434240 230816 29640 75 6104
9579 0 434272 230592 29760 32 9578
9580 0 434272 230336 29760 80 9579
9581 0 434272 230080 29640 75 9580
9582 0 434272 229824 29640 51 9581
9583 5 434272 229568 29640 163 9582
9584 0 434176 229312 29600 181 9583
9585 0 434240 229120 29400 71 9584
9586 6 434240 229056 29400 60 9585
9587 0 432614 241199 49360 0 8373
9588 0 432648 241008 49280 0 9587
9589 0 432560 240856 49240 0 9588
9590 5 432328 240773 49200 0 9589
9591 0 432215 240740 49160 0 9590
9592 0 432200 240699 49040 0 9591
9593 0 432271 240643 48920 0 9592
9594 0 432353 240598 48760 0 9593
9595 6 432407 240707 48560 0 9594
9596 0 447712 245248 39760 137 3676
9597 0 447872 245248 39960 101 9596
9598 0 448096 245216 40080 150 9597
9599 0 448256 245088 40240 91 9598
9600 0 448416 245024 40440 98 9599
9601 0 448576 245024 40640 32 9600
9602 0 448768 245056 40840 60 9601
9603 0 448960 245088 41040 81 9602
9604 6 449088 245216 41200 32 9603
9605 0 435328 238240 46600 153 1145
9606 0 435168 238400 46400 120 9605
9607 0 434976 238592 46320 120 9606
9608 0 434816 238784 46240 108 9607
9609 0 434656 238976 46200 124 9608
9610 0 434752 239200 46080 80 9609
9611 0 434976 239392 46080 40 9610
9612 0 435168 239584 46080 75 9611
9613 6 435200 239616 46080 60 9612
9614 5 437765 240031 40440 0 7842
9615 0 437658 240034 40360 0 9614
9616 5 436838 239934 40320 0 9615
9617 0 436018 239833 40280 0 9616
9618 0 434779 240082 40360 0 9617
9619 5 434759 240094 40400 0 9618
9620 0 434700 240131 40520 0 9619
9621 0 434485 240296 40680 0 9620
9622 6 434344 240429 40880 0 9621
9623 0 449152 248416 48480 417 1062
9624 0 449312 248320 48280 261 9623
9625 0 449536 248320 48160 204 9624
9626 0 449760 248352 48040 166 9625
9627 0 449984 248352 47880 107 9626
9628 0 450208 248416 47760 32 9627
9629 0 450432 248416 47640 40 9628
9630 0 450656 248384 47520 32 9629
9631 6 450784 248416 47320 40 9630
9632 0 451008 258272 64280 40 3037
9633 0 451232 258400 64280 45 9632
9634 0 451488 258464 64360 75 9633
9635 0 451712 258464 64520 51 9634
9636 0 451872 258464 64720 32 9635
9637 0 452000 258368 64920 45 9636
9638 0 452096 258304 65160 32 9637
9639 0 452256 258176 65360 51 9638
9640 6 452352 258176 65400 51 9639
9641 0 476741 266366 86480 0 4846
9642 0 476445 266630 86440 0 9641
9643 0 476653 266742 86400 0 9642
9644 0 476933 266686 86280 0 9643
9645 0 477093 266662 86240 0 9644
9646 0 477309 266414 86280 0 9645
9647 0 477517 266438 86200 0 9646
9648 0 477701 266766 86120 0 9647
9649 6 477765 266846 86000 0 9648
9650 0 489240 316479 125240 0 6043
9651 0 489283 316495 125040 0 9650
9652 0 489283 316495 124960 0 9651
9653 0 489294 316503 124920 0 9652
9654 0 489366 316910 124720 0 9653
9655 0 489302 316780 124680 0 9654
9656 0 489256 316717 124640 0 9655
9657 6 489109 316792 124440 0 9656
9658 0 403238 198983 156160 0 6903
9659 0 402635 198636 156160 0 9658
9660 0 402357 198507 156160 0 9659
9661 0 402110 198527 156320 0 9660
9662 0 402095 198538 156360 0 9661
9663 0 401955 198439 156400 0 9662
9664 0 401754 198285 156400 0 9663
9665 6 401755 198286 156440 0 9664
9666 0 394683 194935 138640 0 6631
9667 0 394819 195163 138640 0 9666
9668 5 394765 195374 138640 0 9667
9669 0 394832 195456 138720 0 9668
9670 0 394900 195538 138800 0 9669
9671 0 394996 195661 139000 0 9670
9672 0 395001 195863 139160 0 9671
9673 6 394956 195856 139200 0 9672
9674 0 452340 284844 102840 0 1748
9675 0 452413 284810 103120 0 9674
9676 0 452391 284774 103200 0 9675
9677 0 452419 284751 103320 0 9676
9678 0 452292 284685 103480 0 9677
9679 0 452164 284703 103600 0 9678
9680 0 452272 284525 103760 0 9679
9681 6 452336 284530 103800 0 9680
9682 0 383703 203180 145400 0 4648
9683 0 383895 203228 145480 0 9682
9684 0 383991 203252 145520 0 9683
9685 0 384275 203376 145640 0 9684
9686 0 384559 203500 145760 0 9685
9687 0 384471 203628 145920 0 9686
9688 0 384127 203660 146040 0 9687
9689 6 384095 203588 146120 0 9688
9690 0 406421 245054 124720 237 9162
9691 0 406360 245045 124680 212 9690
9692 0 406360 245045 124600 212 9691
9693 0 406384 244999 124480 212 9692
9694 0 406340 245025 124360 212 9693
9695 0 406297 244793 124320 166 9694
9696 0 406235 244606 124280 166 9695
9697 6 406218 244557 124240 0 9696
9698 0 438848 255584 31840 40 6005
9699 0 438656 255392 31840 40 9698
9700 0 438464 255200 31760 51 9699
9701 0 438240 255040 31720 60 9700
9702 0 438048 254848 31720 40 9701
9703 0 437824 254720 31720 40 9702
9704 0 437568 254624 31720 40 9703
9705 6 437440 254624 31720 64 9704
9706 0 441792 243840 35000 90 6331
9707 0 441760 243712 34760 86 9706
9708 0 441824 243712 34480 81 9707
9709 0 441824 243648 34200 51 9708
9710 0 441920 243552 33960 90 9709
9711 0 442048 243648 33760 98 9710
9712 0 442304 243712 33720 32 9711
9713 6 442432 243712 33760 60 9712
9714 0 440768 252064 61440 51 4474
9715 0 440512 252096 61480 51 9714
9716 0 440256 252128 61480 60 9715
9717 0 440032 252256 61440 32 9716
9718 0 439776 252256 61440 64 9717
9719 0 439520 252256 61440 32 9718
9720 0 439264 252288 61360 51 9719
9721 6 439232 252288 61320 64 9720
9722 0 480800 260288 96600 40 4738
9723 0 480704 260544 96680 40 9722
9724 0 480512 260736 96680 75 9723
9725 0 480352 260896 96560 81 9724
9726 0 480256 261120 96440 51 9725
9727 0 480256 261344 96320 51 9726
9728 0 480224 261600 96280 32 9727
9729 6 480064 261760 96280 45 9728
9730 0 457632 265632 72280 64 7721
9731 0 457888 265664 72280 104 9730
9732 0 458144 265664 72320 81 9731
9733 5 458368 265568 72320 108 9732
9734 0 458624 265632 72320 101 9733
9735 0 458880 265664 72320 80 9734
9736 0 458944 265440 72440 80 9735
9737 6 458976 265376 72480 102 9736
9738 5 465173 251333 94960 0 8844
9739 0 465324 251111 95040 0 9738
9740 5 465607 250666 95080 0 9739
9741 0 466245 250135 95120 0 9740
9742 0 466724 250071 95280 0 9741
9743 0 467146 250011 95400 0 9742
9744 5 467362 249949 95520 0 9743
9745 6 467624 250027 95680 0 9744
9746 0 448768 265696 74400 80 3778
9747 0 448608 265536 74240 186 9746
9748 0 448448 265376 74120 128 9747
9749 0 448256 265184 74120 45 9748
9750 0 448064 264992 74160 60 9749
9751 0 447872 264800 74160 40 9750
9752 0 447744 264640 74320 45 9751
9753 6 447648 264544 74440 45 9752
9754 0 406054 199736 158800 0 6920
9755 5 406192 199760 158840 0 9754
9756 0 406519 199055 158840 0 9755
9757 0 406657 198959 158840 0 9756
9758 0 406811 198820 158920 0 9757
9759 0 406811 198820 158920 0 9758
9760 6 406768 198802 158960 0 9759
9761 0 403146 199199 156680 0 6907
9762 0 402662 199227 156800 0 9761
9763 0 402551 199318 156800 0 9762
9764 0 402419 199320 156800 0 9763
9765 0 402341 199319 156840 0 9764
9766 0 402271 199311 156960 0 9765
9767 6 402261 199369 157040 0 9766
9768 0 413571 208242 132160 0 1498
9769 0 413660 208378 132280 0 9768
9770 0 413739 208689 132320 0 9769
9771 0 413800 208840 132520 0 9770
9772 0 413727 208721 132840 0 9771
9773 0 413715 208730 133000 0 9772
9774 6 413738 208850 133120 0 9773
9775 0 407129 205799 139880 0 7315
9776 0 406987 206229 140080 0 9775
9777 0 406887 206219 140320 0 9776
9778 0 406885 206238 140480 0 9777
9779 0 406894 206223 140640 0 9778
9780 0 406878 206213 140760 0 9779
9781 6 406881 206202 140840 0 9780
9782 0 394319 185142 141880 0 7035
9783 0 394578 185125 142000 0 9782
9784 0 394664 185119 142040 0 9783
9785 0 394682 185357 142120 0 9784
9786 0 394634 185462 142160 0 9785
9787 0 394630 185603 142200 0 9786
9788 6 394651 185620 142280 0 9787
9789 0 393079 192052 141400 0 3574
9790 0 392791 192028 141320 0 9789
9791 0 392575 192124 141160 0 9790
9792 0 392383 192041 140840 0 9791
9793 0 392521 192117 140720 0 9792
9794 0 392514 192049 140560 0 9793
9795 6 392511 192102 140520 0 9794
9796 0 446208 272864 119000 224 541
9797 0 446464 272864 119040 219 9796
9798 0 446688 272992 119040 237 9797
9799 0 446848 273216 119040 219 9798
9800 0 447008 273376 119240 81 9799
9801 0 447136 273568 119160 48 9800
9802 6 447484 274721 119160 0 9801
9803 0 440431 268531 119160 0 529
9804 0 440431 268531 119040 0 9803
9805 0 440220 268549 118800 0 9804
9806 0 440115 268558 118680 0 9805
9807 0 440045 268564 118600 0 9806
9808 0 440027 268627 118440 0 9807
9809 6 440035 268631 118400 0 9808
9810 5 420140 244350 125520 316 9176
9811 0 419486 243896 125520 0 9810
9812 0 418420 243813 125520 0 9811
9813 0 417873 243757 125520 0 9812
9814 0 417889 243788 125360 0 9813
9815 0 417857 243849 125280 0 9814
9816 6 417886 243930 125240 0 9815
9817 0 423520 237472 32880 91 5539
9818 0 423648 237696 32840 163 9817
9819 0 423776 237952 32840 108 9818
9820 5 423936 238144 32800 156 9819
9821 0 424192 238080 32800 86 9820
9822 0 424448 238112 32760 64 9821
9823 6 424640 238112 32720 51 9822
9824 5 426061 230851 30720 0 2421
9825 0 426041 230778 30600 0 9824
9826 0 425960 230649 30400 0 9825
9827 0 425965 230190 29960 0 9826
9828 0 425710 229899 29760 0 9827
9829 0 425701 229520 29520 0 9828
9830 6 425677 229404 29360 0 9829
9831 0 436128 240448 23560 153 4233
9832 0 436320 240608 23640 108 9831
9833 0 436672 240544 23520 102 9832
9834 0 436768 240576 23280 60 9833
9835 0 436736 240736 23080 75 9834
9836 0 436480 240832 23040 80 9835
9837 6 436288 240864 23040 80 9836
9838 0 439328 224416 30400 101 4571
9839 0 439168 224576 30560 91 9838
9840 0 438976 224768 30640 32 9839
9841 0 438784 224960 30560 32 9840
9842 0 438656 225152 30440 75 9841
9843 0 438784 225344 30320 51 9842
9844 6 438912 225472 30440 40 9843
9845 0 441824 241504 37080 140 5208
9846 0 441632 241312 37200 172 9845
9847 0 441440 241152 37320 160 9846
9848 0 441216 241024 37400 172 9847
9849 0 441056 240864 37520 178 9848
9850 0 440832 240768 37600 154 9849
9851 6 440768 240768 37640 137 9850
9852 0 449984 254752 71440 239 3072
9853 0 449792 254848 71280 120 9852
9854 5 449664 254848 71120 71 9853
9855 0 449408 254848 71120 60 9854
9856 0 449152 254720 71120 71 9855
9857 0 448896 254624 71120 32 9856
9858 6 448768 254496 71080 60 9857
9859 0 463552 261376 94200 90 7401
9860 0 463392 261536 94080 122 9859
9861 0 463264 261792 94000 45 9860
9862 0 463104 261952 93800 80 9861
9863 0 462912 262144 93720 148 9862
9864 0 462848 262336 93560 75 9863
9865 6 462752 262400 93440 32 9864
9866 0 454400 264896 69480 75 5620
9867 0 454400 264672 69320 60 9866
9868 0 454464 264512 69120 45 9867
9869 0 454368 264288 69040 32 9868
9870 0 454144 264160 68960 32 9869
9871 0 453888 264160 68960 32 9870
9872 6 453728 264096 69120 45 9871
9873 0 448896 266304 73440 75 3773
9874 0 448704 266464 73520 40 9873
9875 0 448512 266656 73440 45 9874
9876 0 448256 266752 73440 75 9875
9877 0 448000 266784 73360 40 9876
9878 0 447872 266816 73120 64 9877
9879 6 447840 266784 73000 32 9878
9880 0 493825 320497 123520 0 6052
9881 0 493744 320520 123360 0 9880
9882 0 493520 320447 123240 0 9881
9883 0 493634 320538 123200 0 9882
9884 0 494315 320785 123160 0 9883
9885 6 494318 320790 123120 0 9884
9886 0 478925 301632 121560 162 692
9887 0 478976 301696 121480 181 9886
9888 0 479136 301792 121280 128 9887
9889 0 479392 301888 121240 120 9888
9890 0 479623 302110 121080 0 9889
9891 6 479710 302206 121040 0 9890
9892 0 396279 190284 139000 0 3588
9893 0 396143 190252 138880 0 9892
9894 0 396127 190164 138680 0 9893
9895 0 396015 190028 138520 0 9894
9896 0 396051 190022 138400 0 9895
9897 6 396063 190020 138360 0 9896
9898 0 396316 182859 141600 0 7042
9899 0 396313 182848 141480 0 9898
9900 0 396313 182848 141320 0 9899
9901 0 396161 183100 141200 0 9900
9902 0 396354 182934 140920 0 9901
9903 6 396354 182934 140880 0 9902
9904 0 476793 297657 120720 0 681
9905 0 476786 297656 120640 0 9904
9906 0 476782 297656 120600 0 9905
9907 0 476712 297880 120560 0 9906
9908 0 476730 297816 120520 0 9907
9909 6 476298 297452 120320 0 9908
9910 0 397452 194519 140480 0 6622
9911 0 397620 194465 140480 0 9910
9912 0 397751 194495 140480 0 9911
9913 0 397829 194467 140560 0 9912
9914 0 398171 194489 140680 0 9913
9915 6 398196 194475 140760 0 9914
9916 0 397423 194995 150160 0 6851
9917 0 397435 195037 150200 0 9916
9918 0 397349 194804 150280 0 9917
9919 0 397600 194913 150360 0 9918
9920 0 397867 194951 150400 0 9919
9921 6 398006 194929 150520 0 9920
9922 0 472683 271181 106320 0 2700
9923 0 472615 271504 106200 0 9922
9924 0 472586 271445 106120 0 9923
9925 0 472739 271331 105800 0 9924
9926 0 472996 271119 105720 0 9925
9927 6 473003 270997 105640 0 9926
9928 0 381903 202580 144720 0 4645
9929 0 381447 202460 144600 0 9928
9930 0 380983 202405 144600 0 9929
9931 0 380694 202423 144600 0 9930
9932 0 380751 202445 144680 0 9931
9933 6 380856 202445 144720 0 9932
9934 0 455032 275531 115400 68 2619
9935 0 455032 275531 115360 0 9934
9936 0 454884 275704 115120 0 9935
9937 0 454884 275704 114880 0 9936
9938 0 454899 275793 114800 0 9937
9939 6 454780 275951 114760 0 9938
9940 0 429201 261059 115280 0 4891
9941 0 429376 261744 115280 0 9940
9942 0 429514 261871 115400 0 9941
9943 0 429512 261769 115440 0 9942
9944 0 429532 261904 115720 0 9943
9945 6 429808 262148 115880 0 9944
9946 0 458729 209759 44600 0 2866
9947 0 458550 209862 44480 0 9946
9948 0 458316 209892 44280 0 9947
9949 0 458082 209830 44080 0 9948
9950 0 457898 209779 43840 0 9949
9951 6 457688 209766 43680 0 9950
9952 0 430564 252500 33080 0 3015
9953 0 430648 252457 33000 0 9952
9954 0 430945 252318 32840 0 9953
9955 0 431234 252443 32680 0 9954
9956 0 431468 252637 32480 0 9955
9957 6 431487 252689 32280 0 9956
9958 0 456736 240640 42200 51 7802
9959 0 456928 240832 42200 45 9958
9960 0 457120 240992 42120 60 9959
9961 0 457312 241152 42080 45 9960
9962 0 457568 241184 42040 51 9961
9963 6 457600 241184 42040 60 9962
9964 0 432047 233505 34320 0 3891
9965 5 431894 232679 34280 0 9964
9966 0 431808 232622 34240 0 9965
9967 0 431467 232220 34200 0 9966
9968 0 431223 231994 34080 0 9967
9969 6 430381 231594 34200 0 9968
9970 0 435399 242232 36240 0 5231
9971 5 435248 242374 36120 0 9970
9972 0 435174 242344 35960 0 9971
9973 0 435098 242450 35760 0 9972
9974 0 434918 242528 35520 0 9973
9975 6 434678 242654 35280 0 9974
9976 0 442208 243424 36080 32 6327
9977 0 442048 243296 36280 139 9976
9978 0 441888 243264 36480 160 9977
9979 0 442112 243264 36640 80 9978
9980 0 442368 243264 36760 75 9979
9981 6 442560 243232 36800 40 9980
9982 0 439552 240096 46800 183 1127
9983 0 439552 239840 46840 104 9982
9984 0 439712 239616 46800 75 9983
9985 0 439712 239360 46800 32 9984
9986 0 439808 239136 46880 40 9985
9987 6 439872 238944 46960 32 9986
9988 0 440000 250400 41960 51 9028
9989 0 439968 250368 41680 64 9988
9990 0 439872 250368 41440 81 9989
9991 0 439744 250304 41200 81 9990
9992 0 439520 250144 41160 80 9991
9993 6 439424 250080 41160 51 9992
9994 0 454976 249056 82080 40 8033
9995 0 455072 248832 81960 60 9994
9996 5 455104 248672 81800 32 9995
9997 0 455360 248544 81800 60 9996
9998 0 455616 248416 81800 60 9997
9999 6 455744 248320 81720 60 9998
10000 0 483296 260960 98720 40 4753
10001 0 483552 261056 98760 51 10000
10002 0 483808 261024 98760 45 10001
10003 0 484064 261024 98720 51 10002
10004 0 484320 261024 98760 51 10003
10005 6 484544 261088 98800 51 10004
10006 0 487789 250942 94280 0 3356
10007 0 487621 250726 94360 0 10006
10008 0 487613 250486 94480 0 10007
10009 0 487509 250214 94600 0 10008
10010 0 487477 250014 94760 0 10009
10011 6 487669 249582 94920 0 10010
10012 0 444672 266624 70720 64 8242
10013 0 444800 266784 70560 32 10012
10014 0 445024 266912 70480 71 10013
10015 0 445280 267008 70480 60 10014
10016 0 445536 267072 70480 45 10015
10017 6 445632 267072 70480 60 10016
10018 0 494942 321096 124600 0 6059
10019 0 494913 321011 124720 0 10018
10020 0 494890 321001 124800 0 10019
10021 0 494959 320956 124960 0 10020
10022 6 495131 321050 125080 0 10021
10023 0 467343 315524 127840 0 2552
10024 0 467219 315388 128000 0 10023
10025 0 467319 315215 128000 0 10024
10026 0 467673 315098 128000 0 10025
10027 6 467837 314973 128000 0 10026
10028 0 406100 199777 158920 0 9755
10029 0 406054 199785 158960 0 10028
10030 0 406494 199381 158960 0 10029
10031 0 406534 199356 159040 0 10030
10032 6 406541 199355 159120 0 10031
10033 0 418392 196167 149400 0 2207
10034 0 418423 196128 149480 0 10033
10035 0 418468 196056 149520 0 10034
10036 0 418519 195977 149560 0 10035
10037 6 418648 196137 149680 0 10036
10038 0 409837 206404 133520 0 1489
10039 0 409896 206506 133440 0 10038
10040 0 409629 206558 133360 0 10039
10041 0 409606 206593 133320 0 10040
10042 6 409661 206625 133280 0 10041
10043 0 394631 195526 138600 0 9668
10044 0 394610 195639 138600 0 10043
10045 0 394579 195646 138520 0 10044
10046 0 394563 195649 138480 0 10045
10047 6 394522 195668 138360 0 10046
10048 0 396754 183085 142160 0 7040
10049 0 396816 183105 142240 0 10048
10050 0 396850 183114 142440 0 10049
10051 0 396885 183114 142840 0 10050
10052 6 397140 183049 143000 0 10051
10053 0 395236 183627 142000 0 7039
10054 0 395305 183716 142080 0 10053
10055 0 395418 183735 142120 0 10054
10056 0 395643 183773 142200 0 10055
10057 6 395714 183728 142240 0 10056
10058 0 396275 194557 148360 0 6839
10059 0 396231 194600 148400 0 10058
10060 0 396268 194722 148560 0 10059
10061 0 396236 194658 148680 0 10060
10062 6 396215 194662 148720 0 10061
10063 0 410540 196375 142160 0 9552
10064 0 410537 196292 142320 0 10063
10065 0 410522 196254 142360 0 10064
10066 0 410510 196234 142440 0 10065
10067 6 410419 195991 142520 0 10066
10068 0 462676 287513 118600 0 630
10069 0 463276 288085 118480 0 10068
10070 0 463301 288240 118400 0 10069
10071 0 463829 288286 118200 0 10070
10072 6 463792 288335 118160 0 10071
10073 0 397210 202247 143160 189 1422
10074 0 397128 201809 143160 96 10073
10075 0 397154 201589 143160 75 10074
10076 0 397089 201472 143160 75 10075
10077 6 396995 201427 143080 75 10076
10078 0 390236 214181 137360 0 7636
10079 0 390080 213775 137080 0 10078
10080 0 390035 213659 137000 0 10079
10081 0 390032 213619 136920 0 10080
10082 6 390032 213619 136880 0 10081
10083 0 398554 227360 129440 209 8777
10084 0 398327 226696 129440 101 10083
10085 0 397790 226158 129440 163 10084
10086 0 397787 226072 129000 197 10085
10087 6 397641 226042 128840 197 10086
10088 0 440636 268623 119480 0 529
10089 0 440578 268654 119680 0 10088
10090 0 440424 268692 119920 0 10089
10091 0 440613 269021 120120 0 10090
10092 6 440765 269083 120160 0 10091
10093 0 416594 243544 126440 0 9382
10094 0 418296 243847 126440 0 10093
10095 0 418369 243889 126520 0 10094
10096 0 418427 243917 126560 0 10095
10097 6 418411 243909 126600 0 10096
10098 0 423200 238112 39840 40 5712
10099 0 423072 237888 39880 40 10098
10100 0 422976 237632 39880 102 10099
10101 0 422912 237472 39800 80 10100
10102 6 422880 237212 39760 0 10101
10103 0 447840 241056 23680 80 6768
10104 0 447712 241248 23520 51 10103
10105 0 447744 241440 23320 32 10104
10106 0 447904 241600 23200 32 10105
10107 6 447936 241632 23200 32 10106
10108 0 449600 233664 26240 150 1889
10109 0 449440 233600 26440 163 10108
10110 0 449184 233664 26480 164 10109
10111 0 448960 233792 26600 64 10110
10112 6 448992 233984 26680 32 10111
10113 0 437440 236864 38800 32 7220
10114 0 437696 236928 38840 80 10113
10115 0 437888 237056 38960 51 10114
10116 0 437984 237248 39120 81 10115
10117 6 438016 237344 39280 40 10116
10118 0 456215 227831 48040 0 2812
10119 0 456208 227870 48120 0 10118
10120 0 455835 227777 48240 0 10119
10121 0 455562 227466 48320 0 10120
10122 6 455588 227446 48560 0 10121
10123 0 447712 250720 34040 96 3716
10124 0 447680 250464 34080 40 10123
10125 0 447680 250208 34120 102 10124
10126 0 447616 249952 34120 32 10125
10127 6 447616 249888 34120 32 10126
10128 0 447392 251392 34640 45 3712
10129 0 447328 251584 34480 60 10128
10130 0 447168 251744 34320 51 10129
10131 0 446976 251776 34160 60 10130
10132 6 446912 251776 33960 60 10131
10133 0 426952 255224 37520 0 2986
10134 0 426558 255101 37640 0 10133
10135 0 426443 254983 37840 0 10134
10136 0 426335 254699 38040 0 10135
10137 6 426276 254516 38240 0 10136
10138 5 437273 240093 54240 0 8787
10139 0 437220 240244 54160 0 10138
10140 5 437023 241045 54200 0 10139
10141 0 436688 241063 54240 0 10140
10142 6 436476 241190 54280 0 10141
10143 0 438262 252058 27560 0 2109
10144 0 438334 252141 27760 0 10143
10145 0 438275 252159 28000 0 10144
10146 0 438306 251993 28200 0 10145
10147 6 438389 251678 28360 0 10146
10148 0 435744 245568 48240 40 9232
10149 0 435552 245760 48240 40 10148
10150 0 435360 245952 48240 40 10149
10151 0 435168 246144 48280 60 10150
10152 6 434912 246240 48320 81 10151
10153 0 446816 255584 34440 156 2065
10154 0 446560 255552 34480 120 10153
10155 0 446304 255584 34560 40 10154
10156 0 446080 255648 34720 51 10155
10157 6 446016 255648 34800 32 10156
10158 0 442496 252672 38000 71 8508
10159 0 442304 252864 37920 81 10158
10160 0 442048 252960 37800 90 10159
10161 0 442016 253056 37560 32 10160
10162 6 442016 253056 37520 32 10161
10163 0 440736 255648 51000 32 4368
10164 0 440640 255840 51160 40 10163
10165 0 440416 256032 51160 40 10164
10166 0 440192 256224 51160 32 10165
10167 6 440096 256256 51240 32 10166
10168 0 446432 252064 77680 128 6668
10169 0 446304 252256 77560 197 10168
10170 0 446112 252416 77520 81 10169
10171 0 446112 252672 77520 32 10170
10172 6 446112 252864 77640 75 10171
10173 0 439936 256608 71640 80 5472
10174 0 439712 256576 71800 51 10173
10175 0 439456 256576 71880 64 10174
10176 0 439264 256512 72080 60 10175
10177 6 439040 256416 72200 32 10176
10178 0 462304 266176 70760 75 5654
10179 0 462528 266016 70720 60 10178
10180 0 462720 265856 70840 40 10179
10181 0 462912 265760 71000 45 10180
10182 6 463136 265632 71160 32 10181
10183 0 445696 264000 69880 75 5422
10184 0 445696 264032 70160 32 10183
10185 0 445792 264032 70400 45 10184
10186 0 445920 263968 70640 32 10185
10187 6 445952 263936 70760 45 10186
10188 0 462373 278894 98520 108 6866
10189 0 462229 278958 98560 108 10188
10190 0 462245 278998 98640 108 10189
10191 0 462261 279038 98720 108 10190
10192 6 462261 279054 98760 108 10191
10193 0 462701 274086 88320 102 4802
10194 0 462757 274022 88400 102 10193
10195 0 462813 273990 88480 124 10194
10196 0 462861 273950 88600 124 10195
10197 6 462861 273886 88640 124 10196
10198 0 499045 324552 122160 0 6074
10199 0 499084 324531 122240 0 10198
10200 0 499024 324480 122400 0 10199
10201 6 499040 324483 122480 0 10200
10202 0 486991 314529 125800 0 768
10203 0 486953 314750 125880 0 10202
10204 0 486813 314636 126080 0 10203
10205 6 486777 314524 126240 0 10204
10206 0 485268 312864 124760 0 763
10207 0 485028 311628 124760 0 10206
10208 0 485048 311516 124960 0 10207
10209 6 485096 311410 125040 0 10208
10210 0 420922 197532 145760 0 9253
10211 0 420940 197826 145880 0 10210
10212 0 420967 198060 146000 0 10211
10213 6 420946 198039 146040 0 10212
10214 0 407538 193606 155880 0 4023
10215 0 407492 193326 156040 0 10214
10216 0 407431 193079 156120 0 10215
10217 6 407401 192955 156160 0 10216
10218 0 407042 195922 156520 0 4020
10219 0 406554 196167 156720 0 10218
10220 0 406621 195895 156840 0 10219
10221 6 406659 195672 156880 0 10220
10222 0 395370 195314 150000 0 6857
10223 0 394872 194865 149880 0 10222
10224 0 394879 194985 149840 0 10223
10225 6 394806 194914 149800 0 10224
10226 0 394718 187998 141400 0 7030
10227 0 394718 187998 141280 0 10226
10228 0 394718 187998 141240 0 10227
10229 6 394654 188011 141080 0 10228
10230 0 408944 203303 137400 0 1470
10231 0 408952 203397 137360 0 10230
10232 0 408969 203462 137320 0 10231
10233 6 409092 203518 137200 0 10232
10234 0 401604 201843 150600 0 3987
10235 0 401802 201976 150600 0 10234
10236 0 401916 202190 150520 0 10235
10237 6 401936 202335 150480 0 10236
10238 0 404407 199783 147560 0 2171
10239 0 404353 199834 147480 0 10238
10240 0 404324 199882 147440 0 10239
10241 6 404390 199903 147360 0 10240
10242 0 407875 212772 145080 102 6451
10243 0 407999 212768 145000 104 10242
10244 0 407595 212552 144840 107 10243
10245 6 407559 212476 144760 107 10244
10246 0 448092 272909 102040 0 1700
10247 0 448215 272844 102160 0 10246
10248 0 448256 272823 102200 0 10247
10249 6 448140 272706 102240 0 10248
10250 0 444230 268141 102480 40 1677
10251 0 444275 268188 102440 0 10250
10252 0 444286 268161 102400 0 10251
10253 6 444226 268101 102320 0 10252
10254 0 457126 281967 118560 0 602
10255 0 457469 281968 118640 0 10254
10256 0 457401 282061 118800 0 10255
10257 6 457384 282090 118880 0 10256
10258 0 445195 267973 106840 0 7136
10259 0 445093 268175 106560 0 10258
10260 0 445106 268194 106520 0 10259
10261 6 445160 268209 106320 0 10260
10262 0 444779 267837 107280 0 7135
10263 0 444901 267733 107520 0 10262
10264 0 444917 267678 107640 0 10263
10265 6 445111 267606 107720 0 10264
10266 0 413736 237494 110400 0 4144
10267 0 413730 237508 110440 0 10266
10268 0 413495 237842 110560 0 10267
10269 6 413542 237803 110600 0 10268
10270 0 424093 258884 109640 0 4926
10271 0 424294 258712 109440 0 10270
10272 0 424281 258709 109320 0 10271
10273 6 424245 258684 109280 0 10272
10274 0 437525 264090 114880 0 1604
10275 0 437469 264114 114800 0 10274
10276 0 437470 264113 114760 0 10275
10277 6 437413 264140 114720 0 10276
10278 0 436528 266093 115720 0 1596
10279 0 436291 266297 115720 0 10278
10280 0 436293 266307 115800 0 10279
10281 6 436320 266312 115840 0 10280
10282 0 420370 244498 125360 148 9810
10283 0 420431 244513 125320 107 10282
10284 0 420685 244560 125200 80 10283
10285 6 420566 244454 125160 107 10284
10286 0 426734 230662 27200 0 2447
10287 0 426745 230864 27560 0 10286
10288 0 426785 231060 27600 0 10287
10289 6 426610 230998 27640 0 10288
10290 0 471254 242609 31560 0 3526
10291 0 471472 242253 31680 0 10290
10292 0 471768 241670 31760 0 10291
10293 6 472119 240789 31800 0 10292
10294 0 461512 230111 26120 0 8458
10295 0 461547 230176 25920 0 10294
10296 0 461168 230436 25720 0 10295
10297 6 460871 230639 25520 0 10296
10298 0 425344 235040 36640 32 5517
10299 0 425312 234880 36640 45 10298
10300 0 425684 234830 36600 0 10299
10301 6 425660 234398 36520 0 10300
10302 0 445359 249662 27360 0 3746
10303 5 445225 249417 27480 0 10302
10304 0 445180 249018 27600 0 10303
10305 6 445098 248915 27720 0 10304
10306 0 430340 242649 40840 0 5591
10307 0 430746 242778 40720 0 10306
10308 0 431172 242777 40600 0 10307
10309 6 431378 242984 40400 0 10308
10310 0 426080 237152 45560 124 5683
10311 0 426304 237056 45480 120 10310
10312 0 426560 237024 45480 40 10311
10313 6 426752 237024 45400 32 10312
10314 0 434524 240542 34640 0 7453
10315 0 434456 240466 34800 0 10314
10316 0 434294 240373 34920 0 10315
10317 6 434247 240221 35080 0 10316
10318 5 426433 233926 46240 0 1186
10319 0 426258 233975 46200 0 10318
10320 0 425949 234181 46120 0 10319
10321 6 425533 234526 46000 0 10320
10322 0 439008 234272 37760 163 7205
10323 0 438848 234304 37960 128 10322
10324 0 438688 234336 38160 32 10323
10325 6 438336 234656 38200 32 10324
10326 0 452224 238048 44360 60 5129
10327 0 452256 238112 44080 32 10326
10328 0 452128 238272 43880 40 10327
10329 6 452032 238368 43800 60 10328
10330 0 454111 240392 33800 0 8343
10331 0 454159 240431 33960 0 10330
10332 0 454308 240546 34120 0 10331
10333 6 454440 240577 34320 0 10332
10334 0 431264 235968 47800 98 1165
10335 0 431104 235904 48000 32 10334
10336 0 431232 235712 48160 120 10335
10337 6 431232 235456 48160 120 10336
10338 0 445760 234816 37080 157 1832
10339 0 445952 234656 37120 86 10338
10340 0 445920 234400 37160 120 10339
10341 6 445856 234176 37280 32 10340
10342 0 442656 257312 43840 104 2013
10343 0 442432 257440 43840 51 10342
10344 0 442208 257600 43720 102 10343
10345 6 442176 257728 43560 71 10344
10346 0 451264 252896 80200 71 6984
10347 0 451104 253024 80400 60 10346
10348 0 450880 253152 80520 60 10347
10349 6 450848 253184 80560 32 10348
10350 0 441696 251040 61960 91 4478
10351 0 441952 250976 61960 45 10350
10352 0 442080 250752 62000 51 10351
10353 6 442176 250592 62040 75 10352
10354 0 445568 249792 68240 32 5951
10355 0 445536 249632 68040 51 10354
10356 0 445440 249376 68040 40 10355
10357 6 445376 249312 68040 51 10356
10358 0 447264 263968 86600 71 9342
10359 0 447008 263968 86600 45 10358
10360 0 446752 263904 86680 32 10359
10361 6 446688 263872 86720 51 10360
10362 0 481920 260128 98000 60 4745
10363 0 481760 260064 98200 51 10362
10364 0 481536 260064 98360 75 10363
10365 6 481312 260032 98400 40 10364
10366 0 448352 262656 92920 75 5088
10367 0 448288 262848 92720 75 10366
10368 0 448384 263040 92560 45 10367
10369 6 448512 263232 92360 71 10368
10370 0 481472 258048 95920 71 8829
10371 0 481408 257824 95800 75 10370
10372 0 481280 257600 95800 71 10371
10373 6 481184 257408 95840 32 10372
10374 0 481504 258752 96240 40 8827
10375 0 481696 258944 96280 45 10374
10376 0 481952 258976 96240 51 10375
10377 6 482176 258976 96240 45 10376
10378 0 455264 262112 93520 86 8008
10379 0 455488 261920 93480 51 10378
10380 0 455712 261792 93400 40 10379
10381 6 455872 261760 93360 32 10380
10382 0 453728 264832 96440 86 5056
10383 0 453952 264768 96280 86 10382
10384 0 454208 264736 96240 81 10383
10385 6 454368 264736 96200 75 10384
10386 0 463104 260416 93680 32 7405
10387 0 463104 260384 93400 32 10386
10388 0 463168 260512 93160 60 10387
10389 6 463296 260576 93000 60 10388
10390 0 474260 269737 97360 0 6379
10391 0 474489 269495 97160 0 10390
10392 0 474484 269575 96960 0 10391
10393 6 474779 269750 96600 0 10392
10394 0 457069 274158 85800 96 6517
10395 0 457005 274086 85720 101 10394
10396 0 456973 274062 85600 101 10395
10397 6 456989 274054 85560 101 10396
10398 0 460216 314604 129000 0 8981
10399 0 459867 314155 129400 0 10398
10400 6 459827 314126 129520 0 10399
10401 0 441148 195543 132760 0 2292
10402 0 441136 195516 132720 0 10401
10403 6 441108 195482 132680 0 10402
10404 0 414070 213271 121560 0 1561
10405 0 414596 213355 121480 0 10404
10406 6 414667 213386 121360 0 10405
10407 0 410134 180294 135360 0 9517
10408 0 410114 180276 135440 0 10407
10409 6 410093 180257 135520 0 10408
10410 0 405246 182911 136800 0 3609
10411 0 405399 182860 136760 0 10410
10412 6 405399 182860 136720 0 10411
10413 0 453261 289619 103000 0 1758
10414 0 453261 289619 103160 0 10413
10415 6 453357 289477 103200 0 10414
10416 0 400394 190365 140160 0 7598
10417 0 400578 190226 140320 0 10416
10418 6 400529 190137 140440 0 10417
10419 0 371119 194004 146880 0 4694
10420 0 371047 194004 146960 0 10419
10421 6 371192 194057 147000 0 10420
10422 0 476043 296816 121120 0 680
10423 0 475935 296672 121200 0 10422
10424 6 475944 296655 121280 0 10423
10425 0 408210 197599 150640 0 2192
10426 0 408042 197310 150800 0 10425
10427 6 407904 197432 150880 0 10426
10428 0 395570 191718 142160 0 3569
10429 0 395248 191907 142240 0 10428
10430 6 395251 191851 142320 0 10429
10431 0 396485 194336 147520 0 6835
10432 0 396295 194378 147400 0 10431
10433 6 396329 194410 147360 0 10432
10434 0 465138 288648 119400 0 640
10435 0 464971 288251 119520 0 10434
10436 6 464978 288264 119560 0 10435
10437 0 403605 243470 124760 0 9166
10438 0 403636 243499 124520 0 10437
10439 6 403598 243477 124480 0 10438
10440 0 420608 248547 126360 0 9182
10441 0 420566 248702 126320 0 10440
10442 6 420560 248773 126280 0 10441
10443 0 428384 246432 34520 40 1268
10444 0 428384 246496 34520 32 10443
10445 6 428439 246807 34360 0 10444
10446 0 454432 250720 30440 64 8901
10447 0 454400 250976 30520 75 10446
10448 6 454400 251008 30640 71 10447
10449 0 425920 230848 41760 32 7179
10450 0 425824 230848 41680 32 10449
10451 6 425038 230666 41200 0 10450
10452 0 447616 240096 23800 32 6765
10453 0 447360 240096 23800 80 10452
10454 6 447456 240320 23760 96 10453
10455 0 455424 248480 31840 51 3493
10456 0 455520 248544 32080 90 10455
10457 6 455520 248544 32120 80 10456
10458 0 426688 234016 39160 51 5502
10459 0 426912 233824 39200 51 10458
10460 6 427040 233728 39280 71 10459
10461 0 427648 229344 40000 80 7169
10462 0 427488 229216 39840 51 10461
10463 6 427520 229280 39640 81 10462
10464 5 438298 235827 30080 103 8996
10465 0 439101 236337 30080 0 10464
10466 6 439490 236377 30120 0 10465
10467 0 441632 228000 30000 45 6207
10468 0 441536 227776 30080 51 10467
10469 6 441568 227520 30000 40 10468
10470 0 436064 237056 38240 32 7225
10471 0 436064 237280 38040 51 10470
10472 6 436064 237344 38040 40 10471
10473 0 452608 221428 53040 0 3235
10474 0 452646 221397 53200 0 10473
10475 6 452669 221359 53320 0 10474
10476 0 449536 239744 33000 32 3444
10477 0 449632 239616 32920 98 10476
10478 6 449527 240288 32400 0 10477
10479 0 429280 234432 47280 122 1174
10480 0 429088 234240 47360 163 10479
10481 6 428640 233952 46920 32 10480
10482 0 441224 244579 34560 130 6335
10483 0 441541 244676 34560 0 10482
10484 6 441855 244756 34640 0 10483
10485 0 436709 239770 45720 0 7563
10486 0 436815 239686 45600 0 10485
10487 6 436946 239552 45480 0 10486
10488 0 437514 240021 40640 0 9614
10489 5 437440 240111 40760 0 10488
10490 6 437766 240098 40920 0 10489
10491 0 442368 252608 42440 45 9046
10492 0 442400 252768 42240 32 10491
10493 6 442400 252864 42000 75 10492
10494 0 435048 252648 49760 0 4398
10495 0 435414 252440 49720 0 10494
10496 6 435506 252273 49600 0 10495
10497 0 454880 248512 81920 32 9996
10498 0 454624 248480 81920 40 10497
10499 6 454496 248480 81880 75 10498
10500 0 434302 255448 54080 0 7392
10501 0 434434 255361 54320 0 10500
10502 6 434704 255251 54480 0 10501
10503 0 453984 250528 69960 64 7877
10504 0 453888 250304 69840 45 10503
10505 6 453856 250240 69840 60 10504
10506 0 449664 254784 70840 71 9854
10507 0 449472 254720 70680 45 10506
10508 6 449376 254720 70680 81 10507
10509 0 442816 256704 58840 90 4448
10510 0 443040 256576 58960 60 10509
10511 6 443168 256544 59040 45 10510
10512 0 453708 260274 84480 0 8723
10513 0 453773 260411 84440 0 10512
10514 6 453784 260496 84400 0 10513
10515 0 453472 262944 95280 64 7999
10516 0 453600 262784 95480 40 10515
10517 6 453728 262656 95480 60 10516
10518 0 458432 265312 72240 51 9733
10519 0 458464 265120 72080 64 10518
10520 6 458464 265056 72000 75 10519
10521 0 467605 258326 94800 124 6250
10522 0 467613 258334 94600 124 10521
10523 6 467669 258278 94440 0 10522
10524 0 464621 263254 96240 200 3312
10525 0 465149 263558 96400 51 10524
10526 6 465213 263598 96440 51 10525
10527 0 469596 272846 96440 0 6365
10528 5 469607 273091 96560 0 10527
10529 6 469727 273108 96680 0 10528
10530 0 460765 274502 99200 51 7914
10531 0 460949 275102 99240 40 10530
10532 6 461197 275222 99400 71 10531
10533 5 476077 267014 87520 0 4836
10534 0 476261 266910 87560 0 10533
10535 6 476341 266734 87600 0 10534
10536 0 450181 270222 89640 0 6550
10537 0 450125 270126 89680 0 10536
10538 6 450013 270014 89760 0 10537
10539 0 473449 267526 90000 0 8192
10540 0 473681 267606 89960 0 10539
10541 6 473705 267598 89840 0 10540
10542 0 452909 274030 86160 0 6523
10543 0 452941 273902 86040 0 10542
10544 6 452973 273814 85920 0 10543
10545 0 407200 204344 137720 0 8758
10546 6 407188 204294 137800 0 10545
10547 0 407214 204349 137520 0 8757
10548 6 407171 204346 137480 0 10547
10549 0 402499 203938 148920 0 8266
10550 6 402612 204027 148880 0 10549
10551 0 403687 211848 144040 163 6436
10552 6 403711 211956 143920 163 10551
10553 0 418963 256076 108760 0 4936
10554 6 418892 256016 108720 0 10553
10555 0 442794 270195 119960 0 9562
10556 6 442798 270219 120000 0 10555
10557 0 425920 241440 35080 40 7068
10558 6 425760 241504 35080 40 10557
10559 0 428223 229071 28080 0 2436
10560 6 428352 229032 28040 0 10559
10561 0 425312 244192 35640 32 7771
10562 6 425312 244224 35640 32 10561
10563 0 422737 235054 35920 0 5524
10564 6 422193 235056 36080 0 10563
10565 0 431120 225954 29680 0 8570
10566 6 430907 225718 29240 0 10565
10567 0 428480 240944 26360 0 7526
10568 6 428140 240696 26160 0 10567
10569 0 428049 240162 26880 0 7525
10570 6 427942 239805 27080 0 10569
10571 0 426305 229640 32320 0 2413
10572 6 426439 229523 32200 0 10571
10573 0 458927 247695 32200 0 3503
10574 6 458933 247423 31480 0 10573
10575 0 460273 212831 46440 0 2852
10576 6 460257 212757 46480 0 10575
10577 0 437874 224406 26680 0 4591
10578 6 437870 224518 26640 0 10577
10579 0 456463 249247 32240 0 3499
10580 6 456428 249263 32280 0 10579
10581 0 430659 235547 40200 0 8314
10582 6 430850 235532 40240 0 10581
10583 0 458528 235296 44840 51 5183
10584 6 458464 235296 44840 51 10583
10585 0 431644 227732 32440 0 6601
10586 6 431421 228117 32520 0 10585
10587 0 460139 214586 47200 0 2845
10588 6 460158 214612 47160 0 10587
10589 0 424487 230194 34240 0 9470
10590 6 424552 230555 34240 0 10589
10591 0 432793 227630 32760 0 6599
10592 6 432826 227713 32880 0 10591
10593 0 426513 229104 33960 0 2404
10594 6 426832 229154 33920 0 10593
10595 0 430432 236736 40920 45 8310
10596 6 430336 236800 40920 32 10595
10597 0 433316 227048 32680 0 6598
10598 6 433232 226907 32560 0 10597
10599 0 429239 236786 29440 0 3918
10600 6 429340 236785 29520 0 10599
10601 0 426787 237293 40360 0 1225
10602 6 426693 237323 40320 0 10601
10603 0 435009 227353 34360 0 6590
10604 6 435115 227372 34280 0 10603
10605 0 445132 231534 24200 0 6814
10606 6 445158 231441 24400 0 10605
10607 0 444754 237949 26280 0 8590
10608 6 444689 238129 26320 0 10607
10609 0 441293 232210 24200 0 9478
10610 6 441257 232014 24240 0 10609
10611 0 448186 250539 28240 0 3740
10612 6 448299 250358 28160 0 10611
10613 0 443133 233126 23720 0 9475
10614 6 443158 233317 23480 0 10613
10615 0 438400 235904 30240 91 10464
10616 6 438400 236160 30280 102 10615
10617 0 435618 227013 35920 0 6581
10618 6 435428 227062 35880 0 10617
10619 0 457926 222761 47520 0 2824
10620 6 457988 222376 47280 0 10619
10621 0 430419 253550 33760 0 3011
10622 6 430697 253891 33760 0 10621
10623 0 432108 233616 34080 0 9965
10624 6 432151 233594 33920 0 10623
10625 0 433596 233494 34160 0 8324
10626 6 433505 233605 34080 0 10625
10627 0 438572 249730 31000 0 2131
10628 6 438505 249783 31120 0 10627
10629 0 429682 242097 42000 0 5585
10630 6 429945 242206 41960 0 10629
10631 0 425471 241987 42240 0 8128
10632 6 425382 242026 42120 0 10631
10633 0 432336 234458 34880 0 3889
10634 6 432229 234478 34920 0 10633
10635 0 451796 221988 52280 0 3230
10636 6 452162 222242 52240 0 10635
10637 0 454154 241218 29160 0 5795
10638 6 454230 241107 29120 0 10637
10639 0 435429 231399 34600 0 9223
10640 6 435408 231652 34480 0 10639
10641 0 433883 255566 36120 0 7961
10642 6 434163 255644 36000 0 10641
10643 0 429282 253672 35680 0 3001
10644 6 429220 253557 35840 0 10643
10645 0 428961 240042 43240 0 5578
10646 6 428662 240004 43320 0 10645
10647 0 455595 229433 46840 0 2805
10648 6 455788 229494 46520 0 10647
10649 0 436800 241161 55840 0 8799
10650 6 436778 241193 56000 0 10649
10651 0 429311 254004 36280 0 2997
10652 6 429266 253641 36360 0 10651
10653 0 438464 234880 37680 32 7211
10654 6 438240 234944 37560 45 10653
10655 0 427517 239104 44000 0 8117
10656 6 426976 239079 43720 0 10655
10657 0 447945 228033 51960 0 3220
10658 6 447767 227979 52000 0 10657
10659 0 428520 234980 46200 0 1183
10660 6 428324 235268 46080 0 10659
10661 0 454460 238737 32680 0 8351
10662 6 454403 238630 32600 0 10661
10663 0 441820 239709 54480 0 5275
10664 6 441599 239562 54680 0 10663
10665 0 435235 242419 44520 0 6728
10666 6 435267 242430 44480 0 10665
10667 0 430752 249797 48720 0 7111
10668 6 431252 250095 48760 0 10667
10669 0 443023 239862 54080 0 5273
10670 6 442924 239922 53960 0 10669
10671 0 437824 257120 30960 32 6013
10672 6 437888 257376 30920 32 10671
10673 0 444182 232874 52440 0 3212
10674 6 444181 233098 52400 0 10673
10675 0 438336 239328 36560 80 8971
10676 6 438112 239456 36440 40 10675
10677 0 449536 230752 45800 102 2793
10678 6 449280 230720 45840 51 10677
10679 0 437985 239839 53640 0 8787
10680 6 437896 239881 53600 0 10679
10681 0 449856 231456 43720 32 8476
10682 6 449696 231488 43520 51 10681
10683 0 433453 243134 45840 0 6718
10684 6 433372 243092 45880 0 10683
10685 0 437046 251579 38240 0 7252
10686 6 436633 251544 38200 0 10685
10687 0 433544 245484 49920 0 7096
10688 6 433534 245192 49680 0 10687
10689 0 433851 242830 50480 0 7090
10690 6 433740 242790 50280 0 10689
10691 0 434408 238194 43840 0 7573
10692 6 434368 238286 43720 0 10691
10693 0 434369 240505 40400 0 9619
10694 6 434228 240632 40280 0 10693
10695 5 436723 240066 40240 0 9616
10696 6 437033 240015 40080 0 10695
10697 0 437731 259329 37000 0 5904
10698 6 437701 259312 36880 0 10697
10699 0 430143 254826 47040 0 4419
10700 6 429758 254895 47000 0 10699
10701 0 434199 252749 47440 0 8398
10702 6 434313 252785 47480 0 10701
10703 0 431875 254632 48680 0 4407
10704 6 431654 254541 48720 0 10703
10705 0 455520 248480 79720 32 3129
10706 6 455712 248416 79720 32 10705
10707 0 439958 248170 65600 0 4500
10708 6 440094 248051 65560 0 10707
10709 0 437019 248732 63040 0 9130
10710 6 437201 248689 62760 0 10709
10711 0 440653 250448 64120 0 4490
10712 6 440744 250356 64240 0 10711
10713 0 449312 253760 74520 64 6650
10714 6 449312 253856 74680 32 10713
10715 0 498755 241348 97920 0 8632
10716 6 498735 241361 97720 0 10715
10717 0 465364 265808 58840 0 8527
10718 6 464290 265885 58720 0 10717
10719 0 466064 265333 58800 0 8527
10720 6 466036 264960 58600 0 10719
10721 0 454233 266519 83800 0 3852
10722 6 454862 266291 84240 0 10721
10723 0 494785 244538 97240 0 3383
10724 6 494723 244590 97440 0 10723
10725 0 453878 259195 85280 0 8728
10726 6 453815 259152 85200 0 10725
10727 0 490693 250558 96120 0 3371
10728 6 490677 250734 96200 0 10727
10729 0 489373 251246 94880 0 3362
10730 6 489357 251286 95040 0 10729
10731 0 476843 249203 94440 0 7980
10732 6 476787 249196 94480 0 10731
10733 0 474331 265624 99520 0 6400
10734 6 473955 265781 99600 0 10733
10735 0 465342 250591 95200 0 9740
10736 6 465203 250547 95400 0 10735
10737 0 475761 265864 98320 0 6392
10738 6 475652 265802 98240 0 10737
10739 0 465639 251304 95040 0 9738
10740 6 465775 251279 95000 0 10739
10741 0 477773 266506 98440 0 6389
10742 6 478190 266533 98560 0 10741
10743 0 476607 267667 98200 0 6386
10744 6 476597 267662 98120 0 10743
10745 0 468349 255718 95040 0 6252
10746 6 468277 255582 95160 0 10745
10747 0 469664 279038 100880 0 6886
10748 6 469557 279239 100960 0 10747
10749 0 466409 269311 96640 0 6147
10750 6 466329 269345 96520 0 10749
10751 0 460413 266374 97640 107 5032
10752 6 460813 266398 97760 172 10751
10753 0 467450 279053 99880 0 6878
10754 6 467857 278898 99920 0 10753
10755 0 463037 272046 96840 209 6357
10756 6 462813 272014 96640 209 10755
10757 0 464933 277846 99120 124 6873
10758 6 464885 277766 99080 124 10757
10759 0 461653 270262 97440 150 3302
10760 6 461173 270294 97560 150 10759
10761 0 461869 273446 97760 209 3298
10762 6 461597 273534 97760 209 10761
10763 0 448747 268210 71480 0 3763
10764 6 448684 268245 71280 0 10763
10765 0 462557 279086 98480 108 6866
10766 6 462637 279134 98560 107 10765
10767 0 474245 266390 87520 0 4837
10768 6 474237 266198 87600 0 10767
10769 0 473461 266654 88200 0 4830
10770 6 473389 266662 88240 0 10769
10771 0 472573 267390 89560 0 8187
10772 6 472589 267382 89520 0 10771
10773 6 482206 323298 129080 0 821
10774 6 499187 324712 122040 0 6076
10775 6 455438 313148 118560 137 7295
10776 6 494750 320781 124440 0 6059
10777 6 494172 320519 123960 0 6054
10778 6 493972 320279 123880 0 6053
10779 6 462518 315161 128400 0 8978
10780 6 463055 315276 128040 0 8977
10781 6 486667 314374 125280 0 772
10782 6 485403 312958 124720 0 762
10783 6 485409 312868 124680 0 761
10784 6 485550 312821 124440 0 759
10785 6 472214 311255 122760 0 2508
10786 6 472282 307967 121680 0 2500
10787 6 482579 265518 100800 0 2747
10788 6 470172 298181 119880 0 5811
10789 6 454123 293798 105280 0 1776
10790 6 479627 302006 122000 0 699
10791 6 479514 302083 122280 0 8432
10792 6 453162 289637 102640 0 9533
10793 6 453180 289761 102760 0 1756
10794 6 401802 194726 142200 0 8871
10795 6 468276 291853 119760 0 649
10796 6 402531 213366 142360 0 9367
10797 6 402091 213165 142360 197 9365
10798 6 453330 276263 115800 0 2612
10799 6 437315 265638 115400 0 1600
10800 6 458360 226879 32360 0 1956
10801 6 431922 243079 30000 0 7554
10802 6 427226 243728 34680 0 7779
10803 6 423984 238814 32720 0 9820
10804 6 431207 241896 29840 0 7549
10805 6 459837 228202 31160 0 1947
10806 6 460553 228357 30760 0 1943
10807 6 430902 241452 25240 0 3952
10808 6 459317 206852 44160 0 2875
10809 6 428832 229895 28320 0 9191
10810 6 465576 230640 24920 0 8470
10811 6 430977 242252 28800 0 7542
10812 6 428308 229624 28800 0 2432
10813 6 429815 241870 28760 0 7541
10814 6 425502 241444 35840 0 7062
10815 6 463067 227600 27160 0 9576
10816 6 466751 230610 25720 0 8467
10817 6 429953 240231 25120 0 3947
10818 6 466425 244682 31560 0 3519
10819 6 457970 231411 23120 0 8087
10820 6 429851 241671 28000 0 7536
10821 6 436163 229621 23920 0 6136
10822 6 430265 226818 30440 0 8573
10823 6 425963 230883 30760 0 9824
10824 6 430098 240655 27200 0 7531
10825 6 437343 232223 23880 0 6248
10826 6 462552 223250 60080 0 3279
10827 6 459348 210301 45760 0 2860
10828 6 462056 222577 59760 0 3278
10829 6 429500 241883 26640 0 7528
10830 6 462814 245912 33320 0 3510
10831 6 440560 225634 25520 0 4599
10832 6 452125 242817 65160 0 5335
10833 6 459572 229643 26840 0 8453
10834 6 430271 238966 26640 0 3933
10835 6 425027 241038 37840 0 1241
10836 6 435100 238739 23680 0 9203
10837 6 459529 247007 32680 0 3504
10838 6 425498 230378 32480 0 2412
10839 6 430134 237699 27160 0 3929
10840 6 444142 222813 41240 0 4329
10841 6 429199 238027 27560 0 3927
10842 6 457617 248676 32680 0 3501
10843 6 425094 231273 43040 0 7185
10844 6 429324 237205 28080 0 3924
10845 6 443980 250988 25520 0 3755
10846 6 437016 223745 27160 0 8557
10847 6 432356 233343 44320 0 7701
10848 6 431603 227501 32360 0 6601
10849 6 428997 236273 28880 0 3920
10850 6 443799 251431 26360 0 3751
10851 6 459957 215017 47680 0 2842
10852 6 433393 226987 33280 0 6596
10853 6 444721 229214 25080 0 6819
10854 6 445245 249724 27680 0 10303
10855 6 462033 221761 52320 0 8104
10856 6 434149 229355 29800 0 9583
10857 6 444238 229585 24560 0 6818
10858 6 425482 245884 38360 0 5609
10859 6 425310 245872 38640 0 5608
10860 6 440992 235576 24520 0 9483
10861 6 430454 237207 30200 0 3913
10862 6 445796 237048 26520 0 8592
10863 6 440558 235804 28720 0 9004
10864 6 440259 235627 28920 0 9004
10865 6 444301 230347 23960 0 6815
10866 6 440465 234554 24720 0 9482
10867 6 430459 233654 45480 0 7690
10868 6 459579 220873 52520 0 8100
10869 6 447312 250774 27760 0 3742
10870 6 445350 233325 23560 0 6812
10871 6 441144 234131 23640 0 9479
10872 6 432168 232190 31800 0 8340
10873 6 427325 244389 39680 0 5600
10874 6 435343 227377 35760 0 6583
10875 6 429335 244146 40160 0 5596
10876 6 441313 232121 31840 0 9091
10877 6 434561 233106 33040 0 8332
10878 6 445465 221866 35480 0 4300
10879 6 434809 246831 36400 0 5261
10880 6 455719 225496 42880 0 5356
10881 6 440091 250530 32080 0 2138
10882 6 441100 232373 32400 0 9089
10883 6 434223 232769 33480 0 8330
10884 6 444130 232874 25720 0 6800
10885 6 450144 219862 51160 0 9503
10886 6 435688 226677 37880 0 6572
10887 6 434166 232927 34120 0 8326
10888 6 458179 226628 47360 0 2817
10889 6 434057 245484 37360 0 5255
10890 6 432135 232277 34400 0 9965
10891 6 424480 245943 42400 0 8131
10892 6 437592 245519 37840 0 9015
10893 6 432576 241640 33960 0 7459
10894 6 452305 221929 52880 0 3233
10895 6 433484 242010 33960 0 7458
10896 6 429797 241335 42080 0 5584
10897 6 450247 222410 51880 0 9496
10898 6 433498 240888 34680 0 7454
10899 6 454121 235670 31640 0 8363
10900 6 435322 243306 37880 0 5247
10901 6 436178 243593 39120 0 9008
10902 6 439006 249644 29920 0 2125
10903 6 439051 243304 31840 0 6355
10904 6 436099 231127 34920 0 9221
10905 6 450741 223600 51480 0 3226
10906 6 453542 227332 46520 0 5340
10907 6 439100 244761 32120 0 6353
10908 6 455628 238453 31600 0 8359
10909 6 434222 232535 36160 0 3882
10910 6 438797 244722 32240 0 6351
10911 6 436826 243877 43440 0 6736
10912 6 437641 249000 29280 0 2120
10913 6 426555 233542 46360 0 10318
10914 6 436093 243589 43680 0 6733
10915 6 437547 241256 55240 0 8795
10916 6 447619 229593 51680 0 3218
10917 6 430562 249418 47760 0 7115
10918 6 437156 249624 28440 0 2116
10919 6 444958 230738 52120 0 3216
10920 6 437264 241750 54120 0 10140
10921 6 439373 244663 33840 0 6342
10922 6 434287 242115 44720 0 6727
10923 6 434649 242599 36080 0 9971
10924 6 437239 239924 54400 0 10138
10925 6 441188 239368 53880 0 5271
10926 6 440050 239260 53840 0 5269
10927 6 438754 250837 36720 0 7261
10928 6 431665 248019 49280 0 7105
10929 6 431033 242007 48600 0 8383
10930 6 440770 251975 27440 0 2105
10931 6 441138 252524 27200 0 2104
10932 6 431293 249826 41560 0 8611
10933 6 431069 241165 49000 0 8380
10934 6 438049 251240 38160 0 7253
10935 6 432713 240527 49280 0 9590
10936 6 432896 236728 43280 0 7581
10937 6 433795 245905 50520 0 7092
10938 6 435101 237264 44240 0 7573
10939 6 444733 254246 30040 0 2090
10940 6 446140 254336 30960 0 2085
10941 6 439434 239321 39400 0 7850
10942 6 438917 239127 39520 0 7849
10943 6 440179 238951 39880 0 7847
10944 6 436366 240400 40160 0 10695
10945 6 439327 239854 39920 0 7845
10946 6 437225 240420 40920 0 10489
10947 6 437244 239734 40840 0 10489
10948 6 429386 256533 45440 0 4429
10949 6 443227 249625 40640 0 8813
10950 6 432876 253932 46000 0 8407
10951 6 435344 260890 39760 0 5892
10952 6 430436 254472 47120 0 4419
10953 6 436734 259201 41120 0 5886
10954 6 430970 255934 47760 0 4413
10955 6 437822 259528 41400 0 5884
10956 6 438665 259752 41160 0 5883
10957 6 440890 255482 42120 0 9117
10958 6 432760 252670 48040 0 8393
10959 6 432432 255458 48440 0 4408
10960 6 434954 260125 44680 0 7491
10961 6 433085 253741 48560 0 8390
10962 6 436503 260313 44520 0 7490
10963 6 440368 255834 43080 0 9110
10964 6 436891 259982 44960 0 7487
10965 6 433559 254337 49320 0 4402
10966 6 434568 252136 49560 0 4400
10967 6 450906 253637 86200 0 7009
10968 6 437688 249864 68560 0 4519
10969 6 438075 248696 67440 0 4513
10970 6 439586 247865 67280 0 4510
10971 6 437879 249009 67080 0 4508
10972 6 440022 253413 54800 0 7380
10973 6 445839 247780 78120 0 6683
10974 6 435338 247715 58720 0 8229
10975 6 436220 247881 63160 0 9132
10976 6 437152 250189 59800 0 8222
10977 6 440051 250651 64440 0 4492
10978 6 437791 250405 62520 0 9124
10979 6 440677 250724 63200 0 4485
10980 6 483866 244995 98440 0 3407
10981 6 499541 241568 98600 0 8634
10982 6 479465 258882 62280 0 5016
10983 6 478262 259480 62400 0 5014
10984 6 457914 265526 81880 0 3863
10985 6 496384 243492 97760 0 8622
10986 6 475809 263246 62000 0 5003
10987 6 492906 243053 96600 0 3386
10988 6 475252 268164 62160 0 9398
10989 6 474890 264053 62360 0 5001
10990 6 465800 267457 59640 0 8524
10991 6 494149 246358 97000 0 3379
10992 6 455566 259324 85160 0 8730
10993 6 453410 259381 84640 0 8724
10994 6 452229 260988 84680 0 8722
10995 6 454893 262476 78080 0 7516
10996 6 460872 266394 62520 0 4980
10997 6 452165 262694 78280 0 7513
10998 6 468558 269910 102400 0 6186
10999 6 451597 260687 73800 0 8183
11000 6 469675 251127 91760 0 6275
11001 6 460691 251057 95000 0 8855
11002 6 468043 249946 95400 0 9744
11003 6 475676 266213 98960 0 6395
11004 6 452250 266033 76400 0 9248
11005 6 469346 252033 93320 0 6266
11006 6 468038 269205 100400 0 6171
11007 6 477515 266384 98360 0 6389
11008 6 474813 252446 97000 0 3335
11009 6 468621 252016 93800 0 6262
11010 6 476630 267262 98280 0 6387
11011 6 468678 253907 94520 0 6257
11012 6 470820 277256 102560 0 6899
11013 6 472380 270901 97960 0 6377
11014 6 471243 271272 97360 0 6372
11015 6 459649 271817 101360 0 7932
11016 6 469251 278897 101520 0 6889
11017 6 459434 264103 98480 0 9421
11018 6 465535 283083 102240 280 179
11019 6 466655 269260 97320 0 6151
11020 6 469380 273257 96640 0 10528
11021 6 465867 268924 96440 0 6146
11022 6 459262 272632 100120 0 7925
11023 6 464510 269418 96360 0 6145
11024 6 467898 279600 100280 0 6881
11025 6 481053 264710 85800 0 4856
11026 6 476205 267206 87440 0 10533
11027 6 451021 269798 89560 0 6547
11028 6 474149 266622 88720 0 4825
11029 6 460698 277321 90280 0 8646
```
