## Supplementary material for "Complete connectomic reconstruction of olfactory projection neurons in the fly brain": neuron skeletons: 8715672.swc

```
# SWC format file
# based on specifications at http://research.mssm.edu/cnic/swc.html
# Created by pymaid (https://github.com/schlegelp/PyMaid)
# PointNo Label X Y Z Radius Parent
# Labels:
# 0 = undefined
# 1 = soma
# 5 = fork point
# 6 = end point
1 1 430443 319239 141800 2531 -1
2 0 430442 319239 141640 0 1
3 0 430446 319236 141440 0 2
4 0 430456 319237 141280 0 3
5 0 430444 319226 141120 0 4
6 0 430454 319278 140960 0 5
7 0 430442 319239 140800 0 6
8 0 430457 319230 140640 0 7
9 0 430460 319230 140440 0 8
10 0 430420 319074 140240 0 9
11 0 430432 318920 140040 0 10
12 0 430336 318787 139880 0 11
13 0 430349 318521 139680 0 12
14 0 430378 318223 139440 0 13
15 0 430463 318267 139200 0 14
16 0 430392 318232 139040 0 15
17 0 430676 318677 138840 0 16
18 0 430649 318785 138400 0 17
19 0 431656 319744 138400 0 18
20 0 432146 320999 138400 0 19
21 0 433508 321650 138400 0 20
22 0 434187 322108 138400 0 21
23 0 434242 322693 138400 0 22
24 0 433945 323608 138400 0 23
25 0 433927 324467 138520 0 24
26 0 434120 324908 138200 0 25
27 0 433880 325277 138200 0 26
28 0 434571 325776 138200 0 27
29 0 435212 325976 138200 0 28
30 0 435782 326579 138200 0 29
31 0 436470 326639 138200 0 30
32 0 437014 326522 138200 0 31
33 0 437673 326172 138200 0 32
34 0 438021 325905 138280 0 33
35 0 438560 325788 138400 0 34
36 0 438886 325684 138560 0 35
37 0 439554 325457 138480 0 36
38 0 440390 325119 138480 0 37
39 0 441582 324754 138480 0 38
40 0 442271 324827 138400 0 39
41 0 442981 324806 138320 0 40
42 0 443473 324768 138200 0 41
43 0 444234 324782 138080 0 42
44 0 444411 324782 138000 0 43
45 0 445572 324569 137880 0 44
46 0 446223 324431 137960 0 45
47 0 447163 324220 137960 0 46
48 0 447832 324083 137880 0 47
49 0 448552 324024 137840 0 48
50 0 449477 323910 137800 0 49
51 0 449887 323775 137880 0 50
52 0 450596 323503 137880 0 51
53 0 451547 323116 137920 0 52
54 0 452399 322608 137920 0 53
55 0 452907 322531 137840 0 54
56 0 453512 322303 137840 0 55
57 0 453803 322096 137680 0 56
58 0 453866 322112 137520 0 57
59 0 453912 322205 137320 0 58
60 0 454388 321799 137320 0 59
61 0 454791 321685 137200 0 60
62 0 455188 321556 137080 0 61
63 0 455713 321337 136960 0 62
64 0 456057 321245 136840 0 63
65 0 456224 321139 136720 0 64
66 0 456960 320750 136680 0 65
67 0 457717 320518 136680 0 66
68 0 458455 320525 136600 0 67
69 0 458669 320502 136520 0 68
70 0 459194 320470 136480 0 69
71 0 459809 320276 136520 0 70
72 0 460287 320251 136600 0 71
73 0 460554 320119 136800 0 72
74 0 461587 319521 136800 0 73
75 0 462405 319199 136760 0 74
76 0 463085 318979 136760 0 75
77 0 463484 319011 136760 0 76
78 0 463982 318723 136840 0 77
79 0 464563 318330 136880 0 78
80 0 465688 317747 136840 0 79
81 0 466221 317488 136880 0 80
82 0 466895 317119 136920 0 81
83 0 467994 316660 136840 0 82
84 0 468659 316001 136760 0 83
85 0 469480 315752 136720 0 84
86 0 469936 315492 136720 0 85
87 0 470539 315247 136720 0 86
88 0 471319 314997 136720 0 87
89 0 471818 314443 136800 0 88
90 0 472156 314155 136880 0 89
91 0 472539 314030 136800 0 90
92 0 472997 314155 136720 0 91
93 0 473230 314172 136680 0 92
94 0 473846 314114 136520 0 93
95 0 474377 313750 136360 0 94
96 0 474803 313678 136240 0 95
97 0 475482 313413 136240 0 96
98 0 476067 313382 136120 0 97
99 0 476426 312951 136120 0 98
100 0 477185 312564 136120 0 99
101 0 477798 312175 136120 0 100
102 0 478126 311725 136040 0 101
103 0 478401 311580 135920 0 102
104 0 478742 311530 135840 0 103
105 0 479384 311285 135720 0 104
106 0 479748 310908 135600 0 105
107 0 479882 310347 135440 0 106
108 0 479878 310328 135280 0 107
109 0 479981 310360 135160 0 108
110 0 480649 310274 135160 0 109
111 0 480845 309670 135160 0 110
112 0 481064 309605 135040 0 111
113 0 481166 309553 134920 0 112
114 0 481427 309390 134800 0 113
115 0 481903 309176 134640 0 114
116 0 482163 308736 134640 0 115
117 0 482726 308205 134680 0 116
118 0 483479 307608 134600 0 117
119 0 484271 306804 134600 0 118
120 0 484455 306727 134480 0 119
121 5 484850 306060 134480 0 120
122 0 484815 306042 134360 0 121
123 0 484717 305981 134240 0 122
124 0 484608 305940 134120 0 123
125 0 484592 305798 133960 0 124
126 0 484370 305534 133840 0 125
127 0 484195 305236 133720 0 126
128 0 484182 305110 133600 0 127
129 0 484154 304891 133600 0 128
130 0 484027 304746 133480 0 129
131 0 483913 304522 133320 0 130
132 0 483790 304287 133200 0 131
133 0 483654 304027 133040 0 132
134 0 483570 303893 132880 0 133
135 0 483549 303753 132760 0 134
136 0 483550 303672 132680 0 135
137 0 483572 303459 132560 0 136
138 0 483485 302912 132520 0 137
139 0 483190 302683 132440 0 138
140 0 482987 302535 132600 0 139
141 0 482515 302564 132600 0 140
142 0 482015 302852 132600 0 141
143 0 481237 303219 132440 0 142
144 0 481080 303241 132320 0 143
145 0 480794 303278 132200 0 144
146 0 480358 303247 132160 0 145
147 0 479992 303164 132040 0 146
148 0 479367 303022 132000 0 147
149 0 478906 302815 131880 0 148
150 0 478452 302664 131760 0 149
151 0 478046 302618 131640 0 150
152 0 477634 302581 131520 0 151
153 0 477297 302611 131400 0 152
154 0 477098 302604 131280 0 153
155 0 476887 302549 131160 0 154
156 0 476579 302452 131040 0 155
157 0 476271 302373 130960 0 156
158 0 475908 302263 130880 0 157
159 0 475621 302298 130800 0 158
160 0 475203 302430 130680 0 159
161 0 474726 302468 130560 0 160
162 0 474492 302510 130440 0 161
163 0 473869 302662 130280 0 162
164 0 473069 303001 130280 0 163
165 0 472697 303107 130200 0 164
166 0 472158 303139 130080 0 165
167 0 471993 303146 129960 0 166
168 0 471510 303104 129840 0 167
169 0 471027 303180 129720 0 168
170 0 470648 303236 129600 0 169
171 0 470346 303344 129440 0 170
172 0 470043 303456 129320 0 171
173 0 469718 303552 129200 0 172
174 0 469256 303741 129080 0 173
175 0 468927 303884 128960 0 174
176 0 468406 304057 128840 0 175
177 0 468038 304211 128680 0 176
178 0 467739 304352 128560 0 177
179 0 467562 304408 128400 0 178
180 0 467449 304530 128280 0 179
181 0 467303 304686 128160 0 180
182 0 467216 304754 128080 0 181
183 0 467156 304809 128000 0 182
184 0 467065 304853 127880 0 183
185 0 466785 304853 127880 0 184
186 0 466296 304931 127880 0 185
187 0 465850 304978 127840 0 186
188 0 464931 305174 127840 0 187
189 0 464155 305361 127840 0 188
190 0 463775 305533 127840 0 189
191 0 463283 305505 127840 0 190
192 0 462815 305564 127840 0 191
193 0 462347 305601 127920 0 192
194 0 461868 305705 127920 0 193
195 0 461105 305895 127800 0 194
196 0 460748 305946 127720 0 195
197 0 460469 305978 127600 0 196
198 0 460323 306035 127520 0 197
199 0 459882 306101 127400 0 198
200 0 459743 306192 127280 0 199
201 0 459568 306248 127200 0 200
202 0 459454 306239 127120 0 201
203 0 459243 306306 127000 0 202
204 0 459054 306385 126920 0 203
205 0 458837 306461 126840 0 204
206 0 458338 306621 126720 0 205
207 0 458107 306610 126600 0 206
208 0 457934 306566 126480 0 207
209 0 457871 306562 126360 0 208
210 0 457821 306556 126280 0 209
211 0 457719 306555 126200 0 210
212 0 457643 306643 126080 0 211
213 0 457503 306752 126000 0 212
214 0 457372 306821 125880 0 213
215 0 457116 306928 125800 0 214
216 0 456794 307078 125720 0 215
217 0 456357 307029 125640 0 216
218 0 455814 307046 125640 0 217
219 0 455684 307078 125560 0 218
220 0 455271 307119 125480 0 219
221 0 454988 307188 125400 0 220
222 0 454921 307244 125280 0 221
223 0 454919 307247 125160 0 222
224 0 454619 307382 125160 0 223
225 0 454198 307455 125080 0 224
226 0 453688 307468 125080 0 225
227 0 453299 307488 125080 0 226
228 0 452772 307442 125040 0 227
229 0 452648 307471 124960 0 228
230 0 452510 307486 124840 0 229
231 0 452360 307461 124720 0 230
232 0 452185 307414 124600 0 231
233 0 452073 307395 124480 0 232
234 0 451922 307373 124360 0 233
235 0 451867 307370 124280 0 234
236 0 451762 307340 124200 0 235
237 0 451605 307325 124120 0 236
238 0 451310 307291 124040 0 237
239 0 450970 307264 124080 0 238
240 0 450811 307264 124000 0 239
241 0 450591 307220 124000 0 240
242 0 450301 307269 123920 0 241
243 0 450044 307350 123840 0 242
244 0 449843 307415 123760 0 243
245 0 449447 307577 123680 0 244
246 0 449347 307733 123680 0 245
247 0 449163 307941 123680 0 246
248 0 448583 308137 123680 0 247
249 0 448390 308236 123560 0 248
250 0 448309 308287 123440 0 249
251 0 448192 308363 123320 0 250
252 0 448106 308458 123200 0 251
253 0 447433 308983 123200 0 252
254 0 446773 309292 123200 0 253
255 0 446274 309521 123200 0 254
256 0 445903 309727 123120 0 255
257 0 445718 309873 123040 0 256
258 0 445548 310025 122960 0 257
259 0 445420 310147 122880 0 258
260 0 445294 310260 122800 0 259
261 0 445178 310405 122720 0 260
262 0 444975 310561 122640 0 261
263 0 444464 310982 122560 0 262
264 0 444088 311146 122560 0 263
265 0 443838 311269 122480 0 264
266 0 443727 311360 122400 0 265
267 0 443588 311510 122320 0 266
268 0 443416 311586 122320 0 267
269 0 443268 311882 122320 0 268
270 0 443024 312025 122240 0 269
271 0 442965 312112 122160 0 270
272 0 442860 312202 122080 0 271
273 0 442777 312306 122000 0 272
274 0 442694 312467 121920 0 273
275 0 442626 312662 121840 0 274
276 0 442633 312812 121760 0 275
277 0 442575 313007 121640 0 276
278 0 442564 313114 121560 0 277
279 0 442536 313220 121440 0 278
280 0 442523 313363 121320 0 279
281 0 442516 313466 121200 0 280
282 0 442473 313598 121080 0 281
283 0 442458 313728 120960 0 282
284 0 442439 313820 120840 0 283
285 0 442417 313926 120720 0 284
286 0 442413 314004 120600 0 285
287 0 442411 314045 120480 0 286
288 0 442393 314117 120360 0 287
289 0 442343 314215 120240 0 288
290 0 442320 314329 120120 0 289
291 0 442306 314373 120040 0 290
292 0 442294 314557 119960 0 291
293 0 442308 314648 119840 0 292
294 0 442325 314669 119760 0 293
295 0 442322 314786 119680 0 294
296 0 442347 314912 119560 0 295
297 0 442357 314941 119480 0 296
298 0 442341 315066 119400 0 297
299 0 442346 315123 119280 0 298
300 0 442269 315246 119160 0 299
301 0 442281 315365 119040 0 300
302 0 442282 315484 118920 0 301
303 0 442301 315598 118800 0 302
304 0 442342 315654 118680 0 303
305 0 442320 315706 118600 0 304
306 0 442338 315757 118520 0 305
307 0 442408 315809 118400 0 306
308 0 442424 315873 118320 0 307
309 0 442453 315942 118200 0 308
310 0 442438 315992 118080 0 309
311 0 442428 316027 117960 0 310
312 0 442421 316028 117840 0 311
313 0 442429 315968 117720 0 312
314 0 442421 316018 117600 0 313
315 0 442372 316029 117480 0 314
316 0 442360 316049 117400 0 315
317 0 442306 316009 117320 0 316
318 0 442274 316002 117200 0 317
319 0 442264 316024 117120 0 318
320 0 442252 316024 117000 0 319
321 0 442266 316044 116880 0 320
322 0 442273 316065 116760 0 321
323 0 442282 316066 116640 0 322
324 0 442280 316089 116560 0 323
325 0 442348 316069 116440 0 324
326 0 442384 316058 116360 0 325
327 0 442385 316051 116280 0 326
328 0 442433 316055 116200 0 327
329 0 442481 316029 116080 0 328
330 0 442561 316010 115960 0 329
331 0 442606 316001 115880 0 330
332 0 442624 315957 115800 0 331
333 0 442757 315856 115680 0 332
334 0 442879 315796 115600 0 333
335 0 442935 315699 115480 0 334
336 0 442996 315683 115400 0 335
337 0 443031 315647 115320 0 336
338 0 443066 315606 115240 0 337
339 0 443160 315521 115120 0 338
340 0 443204 315453 115040 0 339
341 0 443292 315349 114920 0 340
342 0 443385 315315 114840 0 341
343 0 443512 315206 114720 0 342
344 0 443608 315123 114600 0 343
345 0 443714 315084 114520 0 344
346 0 443756 315067 114440 0 345
347 0 443862 315032 114360 0 346
348 0 443955 314983 114280 0 347
349 0 444061 314967 114200 0 348
350 0 444165 314954 114120 0 349
351 0 444351 314964 114000 0 350
352 0 444411 314994 113920 0 351
353 0 444496 314917 113840 0 352
354 0 444581 314837 113760 0 353
355 0 444657 314768 113680 0 354
356 0 444666 314745 113600 0 355
357 0 444786 314699 113520 0 356
358 0 444827 314623 113440 0 357
359 0 444859 314572 113360 0 358
360 0 444905 314501 113280 0 359
361 0 444946 314422 113160 0 360
362 0 444981 314387 113040 0 361
363 0 445007 314317 112920 0 362
364 0 445094 314214 112800 0 363
365 0 445092 314215 112680 0 364
366 0 445113 314177 112560 0 365
367 0 445118 314245 112480 0 366
368 0 444949 314319 112400 0 367
369 0 444817 314323 112320 0 368
370 0 444706 314221 112200 0 369
371 0 444713 314109 112080 0 370
372 0 444701 314069 112000 0 371
373 0 444676 314011 111880 0 372
374 0 444667 313942 111800 0 373
375 0 444718 313812 111680 0 374
376 0 444744 313731 111560 0 375
377 0 444747 313700 111440 0 376
378 0 444757 313591 111320 0 377
379 0 444741 313582 111200 0 378
380 0 444759 313565 111080 0 379
381 0 444740 313532 110960 0 380
382 0 444747 313475 110840 0 381
383 0 444763 313468 110720 0 382
384 0 444776 313466 110600 0 383
385 0 444804 313366 110480 0 384
386 0 444801 313332 110360 0 385
387 0 444848 313244 110240 0 386
388 0 444889 313193 110120 0 387
389 0 445076 313092 110000 0 388
390 0 445067 312957 109880 0 389
391 0 445078 312888 109760 0 390
392 0 445151 312845 109640 0 391
393 0 445236 312716 109520 0 392
394 0 445373 312615 109400 0 393
395 0 445389 312526 109320 0 394
396 0 445417 312397 109200 0 395
397 0 445436 312158 109080 0 396
398 0 445558 312064 108960 0 397
399 0 445536 312004 108840 0 398
400 0 445581 311917 108720 0 399
401 0 445587 311849 108600 0 400
402 0 445604 311728 108480 0 401
403 0 445559 311724 108360 0 402
404 0 445468 311712 108240 0 403
405 0 445352 311714 108120 0 404
406 0 445218 311689 108000 0 405
407 0 445227 311606 107880 0 406
408 0 445267 311509 107760 0 407
409 0 445096 311430 107640 0 408
410 0 445086 311384 107520 0 409
411 0 445041 311350 107400 0 410
412 0 445135 311182 107280 0 411
413 0 445258 311036 107160 0 412
414 0 445562 310886 107000 0 413
415 0 445692 310848 106880 0 414
416 0 445901 310705 106760 0 415
417 0 446168 310348 106640 0 416
418 0 446386 309857 106640 0 417
419 0 446613 309657 106560 0 418
420 0 446822 309610 106440 0 419
421 0 446896 309442 106360 0 420
422 0 446988 309353 106240 0 421
423 0 447048 309250 106160 0 422
424 0 447256 309024 106080 0 423
425 0 447345 308902 106000 0 424
426 0 447414 308812 105920 0 425
427 0 447580 308688 105800 0 426
428 0 447605 308583 105680 0 427
429 0 447751 308565 105600 0 428
430 0 447746 308491 105480 0 429
431 0 447795 308395 105360 0 430
432 0 447845 308277 105240 0 431
433 0 447865 308196 105160 0 432
434 0 447771 307937 105080 0 433
435 0 447630 307741 105000 0 434
436 0 447606 307681 104880 0 435
437 0 447598 307642 104800 0 436
438 0 447562 307564 104680 0 437
439 0 447538 307485 104600 0 438
440 0 447526 307427 104480 0 439
441 0 447437 307052 104400 0 440
442 0 447409 306848 104280 0 441
443 0 447380 306765 104200 0 442
444 0 447349 306673 104080 0 443
445 0 447379 306582 104000 0 444
446 0 447479 306376 103880 0 445
447 0 447564 306282 103760 0 446
448 0 448048 305846 103760 0 447
449 0 448304 305518 103760 0 448
450 0 448664 305148 103680 0 449
451 0 448716 305015 103560 0 450
452 0 448787 304888 103440 0 451
453 0 448861 304789 103360 0 452
454 0 448993 304701 103240 0 453
455 0 449040 304643 103160 0 454
456 0 449322 304427 103080 0 455
457 0 449699 304124 103000 0 456
458 0 450116 303661 102920 0 457
459 0 450237 303538 102840 0 458
460 0 450317 303424 102720 0 459
461 0 450348 303376 102640 0 460
462 0 450388 303277 102560 0 461
463 0 450443 303144 102440 0 462
464 0 450460 303029 102360 0 463
465 0 450540 302657 102240 0 464
466 0 450611 302491 102120 0 465
467 0 450606 302524 102040 0 466
468 0 450649 302368 101960 0 467
469 0 450654 302576 101880 0 468
470 0 450506 302052 101880 0 469
471 0 450590 301788 101880 0 470
472 0 450768 301340 101880 0 471
473 0 450863 300960 101800 0 472
474 0 451000 300591 101720 0 473
475 0 451286 300375 101720 0 474
476 0 451433 300292 101680 0 475
477 0 451641 300115 101600 0 476
478 0 451821 299937 101520 0 477
479 0 451973 299806 101440 0 478
480 0 452049 299632 101320 0 479
481 0 452034 299557 101240 0 480
482 0 452080 299422 101160 0 481
483 0 452139 299152 101120 0 482
484 0 452199 298692 101120 0 483
485 0 452379 298249 101160 0 484
486 0 452213 297873 101160 0 485
487 0 452159 297321 101160 0 486
488 0 452167 297188 101080 0 487
489 0 452211 297084 100960 0 488
490 0 452207 296639 100800 0 489
491 0 452302 296497 100640 0 490
492 0 452742 296006 100640 0 491
493 0 452920 295497 100640 0 492
494 0 452608 294917 100640 0 493
495 0 452399 294644 100480 0 494
496 0 452297 294583 100400 0 495
497 0 452262 294539 100320 0 496
498 0 452324 294135 100320 0 497
499 0 452412 293827 100320 0 498
500 0 452667 293415 100440 0 499
501 0 452898 292799 100440 0 500
502 0 453020 292415 100440 0 501
503 0 452994 292248 100360 0 502
504 0 452937 292060 100240 0 503
505 0 452947 291865 100160 0 504
506 0 452990 291715 100040 0 505
507 0 453035 291543 99920 0 506
508 0 453054 291452 99800 0 507
509 0 452954 291252 99680 0 508
510 0 452239 290807 99640 0 509
511 0 452145 290742 99560 0 510
512 0 452152 290621 99440 0 511
513 0 452132 290500 99320 0 512
514 0 451817 290089 99200 0 513
515 0 451885 290103 99040 0 514
516 0 451665 289547 99040 0 515
517 0 451785 289215 99040 0 516
518 0 451930 288527 99040 0 517
519 0 451899 288187 99040 0 518
520 0 452011 287799 99040 0 519
521 0 452155 287657 98960 0 520
522 0 452343 287193 98960 0 521
523 0 452577 286563 98840 0 522
524 0 452664 286410 98760 0 523
525 0 452785 285993 98680 0 524
526 0 452936 285515 98600 0 525
527 0 452920 285372 98560 0 526
528 0 452905 285214 98520 0 527
529 0 453097 284290 98520 0 528
530 0 453047 284034 98440 0 529
531 0 452771 283287 98360 0 530
532 0 452644 282615 98280 0 531
533 0 452548 282346 98160 0 532
534 0 452561 281900 98040 0 533
535 0 452561 281548 97920 0 534
536 0 452598 281376 97840 0 535
537 0 452644 281030 97720 0 536
538 0 452709 280856 97600 0 537
539 0 452756 280724 97480 0 538
540 0 452803 280593 97360 0 539
541 0 452864 280443 97240 0 540
542 0 452903 280366 97120 0 541
543 0 452944 280266 96960 0 542
544 0 452943 280179 96840 0 543
545 0 452964 280093 96720 0 544
546 0 452975 279972 96560 0 545
547 0 452979 279854 96440 0 546
548 0 452986 279876 96320 0 547
549 0 452896 279587 96320 0 548
550 0 452693 279219 96320 0 549
551 0 452585 278839 96320 0 550
552 0 452573 278713 96200 0 551
553 0 452379 278360 96200 0 552
554 0 452375 278083 96200 0 553
555 0 452219 277847 96200 0 554
556 0 451955 277771 96200 0 555
557 0 451771 277700 96040 0 556
558 0 451525 277471 95880 0 557
559 0 451343 277360 95720 0 558
560 0 451292 277313 95560 0 559
561 0 451234 277291 95400 0 560
562 0 451221 277292 95280 0 561
563 0 451138 277282 95160 0 562
564 0 451118 277270 95000 0 563
565 0 451063 277306 94880 0 564
566 0 451051 277284 94760 0 565
567 0 451073 277249 94640 0 566
568 0 451123 277215 94480 0 567
569 0 451109 277181 94360 0 568
570 0 450792 277017 94360 0 569
571 0 450807 276890 94240 0 570
572 0 450564 276542 94240 0 571
573 0 450176 275861 94240 0 572
574 0 449919 275525 94240 0 573
575 0 449701 275356 94160 0 574
576 0 449489 275157 94040 0 575
577 0 449316 274947 93920 0 576
578 0 449233 274729 93800 0 577
579 0 449218 274661 93760 0 578
580 0 449064 274538 93640 0 579
581 0 449033 274423 93560 0 580
582 0 449033 274235 93560 0 581
583 0 449156 274195 93640 0 582
584 0 449125 274058 93680 0 583
585 0 449079 273895 93720 0 584
586 0 449050 273676 93800 0 585
587 0 448808 273204 93800 0 586
588 0 448612 272844 93800 0 587
589 0 448330 272352 93720 0 588
590 0 448080 271991 93600 0 589
591 0 448030 271521 93640 0 590
592 0 447949 271178 93520 0 591
593 0 448011 270629 93400 0 592
594 0 448140 270223 93320 0 593
595 0 448144 269937 93240 0 594
596 0 448116 269787 93080 0 595
597 0 448088 269733 92920 0 596
598 0 447945 269682 92760 0 597
599 0 447866 269644 92640 0 598
600 0 447489 269388 92560 0 599
601 0 447077 269057 92560 0 600
602 0 446804 268641 92560 0 601
603 0 446562 268194 92560 0 602
604 0 446431 267903 92680 0 603
605 0 446343 267682 92760 0 604
606 0 445866 267211 92840 0 605
607 0 445210 266867 92840 0 606
608 0 445048 266651 92760 0 607
609 0 445072 266633 92640 0 608
610 0 445047 266612 92520 0 609
611 0 444999 266434 92400 0 610
612 0 444925 266363 92280 0 611
613 0 444892 266245 92160 0 612
614 0 444876 266226 92040 0 613
615 0 444830 266160 91920 0 614
616 0 444827 266164 91800 0 615
617 0 444789 266172 91680 0 616
618 0 444732 266156 91560 0 617
619 0 444704 266116 91440 0 618
620 0 444645 266089 91320 0 619
621 0 444582 266077 91200 0 620
622 0 444448 265987 91080 0 621
623 0 444324 265870 91000 0 622
624 0 444226 265796 90920 0 623
625 0 444055 265692 90800 0 624
626 0 443869 265500 90680 0 625
627 0 443666 265340 90600 0 626
628 0 443328 265323 90560 0 627
629 0 443117 264988 90440 0 628
630 0 442991 264736 90320 0 629
631 0 442930 264625 90200 0 630
632 0 442819 264465 90080 0 631
633 0 442772 264380 89960 0 632
634 0 442766 264376 89840 0 633
635 0 442820 264475 89720 0 634
636 0 442447 263739 89560 0 635
637 0 442474 263631 89480 0 636
638 0 442544 263606 89360 0 637
639 0 442568 263613 89240 0 638
640 0 442591 263706 89120 0 639
641 0 442655 263690 89000 0 640
642 0 442718 263716 88880 0 641
643 0 442755 263616 88760 0 642
644 0 442872 263356 88640 0 643
645 0 442904 263432 88520 0 644
646 0 442911 263504 88400 0 645
647 0 442922 263728 88280 0 646
648 0 442943 263864 88160 0 647
649 0 442994 263917 88040 0 648
650 0 443044 263966 87920 0 649
651 0 443055 264045 87800 0 650
652 0 443118 264086 87680 0 651
653 0 443123 264147 87560 0 652
654 0 443099 264240 87440 0 653
655 0 443078 264302 87320 0 654
656 0 443072 264354 87200 0 655
657 0 443035 264394 87080 0 656
658 0 443049 264419 86960 0 657
659 0 443082 264443 86840 0 658
660 0 443119 264482 86720 0 659
661 0 443164 264499 86600 0 660
662 0 443253 264475 86480 0 661
663 0 443347 264506 86360 0 662
664 0 443348 264473 86280 0 663
665 0 443392 264471 86160 0 664
666 0 443421 264505 86040 0 665
667 0 443450 264418 85920 0 666
668 0 443515 264329 85800 0 667
669 0 443548 264213 85680 0 668
670 0 443570 264132 85560 0 669
671 0 443613 264065 85480 0 670
672 0 443626 263975 85360 0 671
673 0 443749 263832 85240 0 672
674 0 443779 263765 85120 0 673
675 0 443771 263689 85000 0 674
676 0 443773 263621 84920 0 675
677 0 443808 263580 84800 0 676
678 0 443821 263538 84680 0 677
679 0 443865 263520 84560 0 678
680 0 443900 263469 84440 0 679
681 0 443960 263397 84320 0 680
682 0 444061 263319 84200 0 681
683 0 444080 263197 84080 0 682
684 0 444037 263351 84000 0 683
685 0 444209 262919 84000 0 684
686 0 444310 262754 83880 0 685
687 0 444338 262664 83760 0 686
688 0 444383 262550 83680 0 687
689 0 444377 262400 83600 0 688
690 0 444440 262230 83520 0 689
691 0 444565 262032 83440 0 690
692 0 444662 261829 83320 0 691
693 0 444704 261737 83240 0 692
694 0 444779 261561 83120 0 693
695 0 444807 261460 83040 0 694
696 0 444883 261362 82920 0 695
697 0 444931 261249 82840 0 696
698 0 444936 261132 82760 0 697
699 0 445041 260902 82640 0 698
700 0 445107 260769 82520 0 699
701 0 445184 260654 82400 0 700
702 0 445300 260518 82280 0 701
703 0 445439 260436 82160 0 702
704 0 445600 260406 82040 0 703
705 0 445749 260376 81920 0 704
706 0 445827 260384 81840 0 705
707 0 445970 260400 81720 0 706
708 0 446130 260421 81600 0 707
709 0 446185 260433 81480 0 708
710 0 446262 260437 81360 0 709
711 0 446321 260434 81240 0 710
712 0 446424 260432 81160 0 711
713 0 446532 260433 81040 0 712
714 0 446627 260440 80920 0 713
715 0 446692 260473 80800 0 714
716 0 446801 260448 80680 0 715
717 0 446899 260477 80600 0 716
718 0 446962 260481 80480 0 717
719 0 447004 260477 80360 0 718
720 0 447062 260461 80240 0 719
721 0 447142 260421 80160 0 720
722 0 447277 260355 80040 0 721
723 0 447393 260252 79960 0 722
724 0 447512 260178 79840 0 723
725 0 447586 260117 79760 0 724
726 0 447646 260058 79680 0 725
727 0 447709 260008 79600 0 726
728 0 447793 259977 79520 0 727
729 0 447988 259825 79400 0 728
730 0 448132 259745 79280 0 729
731 0 448164 259713 79160 0 730
732 0 448233 259659 79040 0 731
733 0 448288 259593 78960 0 732
734 0 448357 259553 78880 0 733
735 0 448396 259544 78800 0 734
736 0 448500 259427 78680 0 735
737 0 448549 259395 78600 0 736
738 0 448590 259353 78520 0 737
739 0 448602 259288 78400 0 738
740 0 448637 259249 78320 0 739
741 0 448684 259157 78200 0 740
742 0 448735 259057 78120 0 741
743 0 448765 258918 78000 0 742
744 0 448769 258769 77880 0 743
745 0 448773 258700 77760 0 744
746 0 448810 258562 77680 0 745
747 0 448887 258449 77560 0 746
748 0 448977 258321 77440 0 747
749 0 449028 258200 77320 0 748
750 0 449065 258116 77240 0 749
751 0 449094 258036 77120 0 750
752 0 449110 257973 77040 0 751
753 0 449118 257948 76960 0 752
754 0 449211 257868 76880 0 753
755 0 449250 257772 76800 0 754
756 0 449258 257701 76720 0 755
757 0 449282 257620 76640 0 756
758 0 449339 257556 76560 0 757
759 0 449346 257501 76480 0 758
760 0 449354 257428 76400 0 759
761 0 449418 257348 76280 0 760
762 0 449426 257294 76200 0 761
763 0 449467 257164 76080 0 762
764 0 449554 257028 75960 0 763
765 0 449642 256909 75880 0 764
766 0 449650 256820 75800 0 765
767 0 449698 256772 75720 0 766
768 0 449826 256676 75640 0 767
769 0 449921 256508 75560 0 768
770 0 450046 256404 75480 0 769
771 0 450174 256196 75360 0 770
772 0 450397 256004 75240 0 771
773 0 450584 255786 75160 0 772
774 0 450703 255698 75040 0 773
775 0 450790 255589 74960 0 774
776 0 450954 255452 74880 0 775
777 0 451120 255333 74800 0 776
778 0 451433 255164 74680 0 777
779 0 451610 255012 74600 0 778
780 0 451874 254795 74520 0 779
781 0 452077 254634 74400 0 780
782 0 452254 254507 74320 0 781
783 0 452293 254420 74240 0 782
784 0 452357 254276 74160 0 783
785 0 452461 254203 74080 0 784
786 0 452639 254004 74000 0 785
787 0 452750 253905 73920 0 786
788 0 452830 253828 73840 0 787
789 0 452902 253739 73760 0 788
790 0 452966 253579 73680 0 789
791 0 453045 253523 73600 0 790
792 0 453197 253380 73520 0 791
793 0 453338 253308 73400 0 792
794 5 453346 252956 73400 0 793
795 0 453538 252716 73400 0 794
796 0 453829 252483 73440 0 795
797 0 454085 252300 73520 0 796
798 0 454837 252052 73520 0 797
799 0 455245 251956 73520 0 798
800 0 455359 251890 73480 0 799
801 0 455397 251900 73360 0 800
802 0 455713 251772 73280 0 801
803 0 456201 251668 73280 0 802
804 5 456561 251412 73280 0 803
805 0 456659 251435 73200 0 804
806 5 456853 251108 73120 0 805
807 0 457061 250876 73000 0 806
808 0 457302 250746 72880 0 807
809 0 457582 250548 72760 0 808
810 0 457466 250620 72680 0 809
811 0 457898 250331 72680 0 810
812 0 458234 250083 72600 0 811
813 0 458345 250042 72440 0 812
814 0 458453 250028 72360 0 813
815 0 459007 249809 72280 0 814
816 0 459402 249612 72200 0 815
817 0 459913 249411 72080 0 816
818 0 460234 249291 72000 0 817
819 0 460362 249227 71920 0 818
820 0 460638 248907 71920 0 819
821 5 461566 248627 71920 0 820
822 0 461676 248492 72040 0 821
823 0 461797 248411 72160 0 822
824 0 462006 248322 72280 0 823
825 0 462061 248299 72360 0 824
826 0 462265 248194 72440 0 825
827 0 462465 248073 72560 0 826
828 0 463162 247866 72680 0 827
829 0 463618 247706 72800 0 828
830 0 463986 247578 72920 0 829
831 0 464337 247435 73040 0 830
832 0 464504 247371 73160 0 831
833 0 464656 247291 73280 0 832
834 5 465056 247178 73400 0 833
835 0 464993 247154 73440 0 834
836 0 464961 247162 73520 0 835
837 0 464825 247147 73600 0 836
838 0 464784 247107 73720 0 837
839 0 464785 247108 73840 0 838
840 0 464778 247172 73920 0 839
841 0 464769 247033 74000 0 840
842 0 464777 247019 74120 0 841
843 0 464761 246970 74200 0 842
844 0 464736 246967 74320 0 843
845 0 464713 246987 74440 0 844
846 0 464761 246962 74560 0 845
847 0 464761 246946 74680 0 846
848 0 464792 246929 74800 0 847
849 0 464800 246930 74920 0 848
850 0 464872 246914 75000 0 849
851 0 464904 246923 75120 0 850
852 0 464936 246899 75200 0 851
853 0 465009 246948 75320 0 852
854 0 465033 246938 75440 0 853
855 0 465097 246978 75560 0 854
856 0 465097 246987 75640 0 855
857 0 465153 246986 75720 0 856
858 0 465176 246963 75800 0 857
859 0 465241 246946 75880 0 858
860 0 465280 246929 75960 0 859
861 0 465278 246931 76040 0 860
862 0 465321 246923 76120 0 861
863 0 465330 246923 76200 0 862
864 0 465377 246923 76280 0 863
865 0 465480 246882 76360 0 864
866 0 465464 246882 76440 0 865
867 0 465514 246875 76520 0 866
868 0 465608 246860 76600 0 867
869 0 465610 246859 76680 0 868
870 0 465649 246850 76760 0 869
871 0 465713 246834 76840 0 870
872 0 465745 246850 76920 0 871
873 0 465861 246809 77000 0 872
874 0 465917 246810 77080 0 873
875 0 465924 246835 77160 0 874
876 0 466094 246806 77240 0 875
877 0 466164 246806 77320 0 876
878 0 466230 246825 77400 0 877
879 0 466325 246801 77480 0 878
880 0 466443 246764 77600 0 879
881 0 466552 246770 77680 0 880
882 0 466601 246768 77800 0 881
883 0 466627 246782 77880 0 882
884 0 466628 246781 77960 0 883
885 0 466690 246794 78040 0 884
886 0 466760 246777 78120 0 885
887 0 466790 246757 78200 0 886
888 0 466944 246735 78280 0 887
889 0 466959 246735 78320 0 888
890 0 466996 246744 78400 0 889
891 0 467064 246741 78520 0 890
892 0 467056 246713 78640 0 891
893 0 467087 246701 78760 0 892
894 0 467121 246674 78840 0 893
895 0 467113 246699 78960 0 894
896 0 467202 246705 79040 0 895
897 0 467282 246626 79120 0 896
898 0 467288 246611 79240 0 897
899 0 467320 246610 79360 0 898
900 0 467321 246634 79480 0 899
901 0 467273 246633 79600 0 900
902 0 467273 246578 79720 0 901
903 0 467207 246521 79840 0 902
904 0 467193 246520 79920 0 903
905 0 467121 246506 80040 0 904
906 0 467079 246475 80160 0 905
907 0 467089 246458 80280 0 906
908 0 467073 246467 80400 0 907
909 0 467153 246466 80520 0 908
910 0 467128 246466 80640 0 909
911 0 467145 246433 80760 0 910
912 0 467177 246386 80880 0 911
913 0 467165 246422 81000 0 912
914 0 467201 246371 81120 0 913
915 0 467240 246299 81240 0 914
916 0 467281 246265 81320 0 915
917 0 467305 246291 81400 0 916
918 0 467375 246275 81480 0 917
919 0 467386 246257 81560 0 918
920 0 467480 246250 81640 0 919
921 0 467613 246186 81720 0 920
922 0 467932 246162 81840 0 921
923 0 467988 246154 81920 0 922
924 0 468173 246115 82040 0 923
925 0 468253 246106 82120 0 924
926 0 468340 246002 82200 0 925
927 0 468444 245970 82280 0 926
928 0 468516 245913 82360 0 927
929 0 468573 245874 82480 0 928
930 0 468597 245866 82600 0 929
931 0 468619 245843 82680 0 930
932 0 468654 245792 82760 0 931
933 0 468683 245772 82840 0 932
934 0 468750 245753 82920 0 933
935 0 468794 245771 83000 0 934
936 0 468828 245723 83080 0 935
937 0 468869 245697 83160 0 936
938 0 468932 245666 83240 0 937
939 0 468930 245658 83280 0 938
940 0 468929 245650 83320 0 939
941 0 468945 245625 83440 0 940
942 0 469008 245596 83520 0 941
943 0 469057 245506 83600 0 942
944 0 469104 245450 83680 0 943
945 0 469112 245394 83760 0 944
946 0 469121 245337 83840 0 945
947 0 469153 245264 83920 0 946
948 0 469169 245232 84000 0 947
949 0 469208 245185 84080 0 948
950 0 469217 245186 84160 0 949
951 0 469241 245145 84240 0 950
952 0 469344 245042 84360 0 951
953 0 469393 245002 84440 0 952
954 0 469401 244970 84560 0 953
955 0 469410 244921 84640 0 954
956 0 469480 244923 84760 0 955
957 0 469481 244920 84840 0 956
958 0 469488 244906 84960 0 957
959 0 469545 244914 85040 0 958
960 0 469574 244977 85120 0 959
961 0 469628 245018 85240 0 960
962 0 469677 245010 85360 0 961
963 0 469748 245010 85480 0 962
964 0 469829 245066 85560 0 963
965 0 469916 245066 85640 0 964
966 0 470086 245057 85720 0 965
967 0 470277 245115 85760 0 966
968 0 470609 245097 85800 0 967
969 0 470841 245057 85880 0 968
970 0 471049 245035 86000 0 969
971 0 471338 244966 86080 0 970
972 0 471526 244910 86200 0 971
973 0 471565 244844 86280 0 972
974 0 471608 244800 86360 0 973
975 0 471645 244751 86440 0 974
976 0 471685 244712 86520 0 975
977 0 471714 244603 86640 0 976
978 0 471732 244493 86720 0 977
979 0 471758 244387 86840 0 978
980 0 471845 244321 86920 0 979
981 0 471922 244284 87000 0 980
982 0 472105 244274 87080 0 981
983 0 472318 244082 87200 0 982
984 0 472451 244052 87320 0 983
985 0 472637 243998 87440 0 984
986 0 472945 243929 87520 0 985
987 0 473162 243944 87600 0 986
988 0 473287 243921 87680 0 987
989 0 473537 243896 87760 0 988
990 0 473982 243838 87880 0 989
991 0 474200 243696 88000 0 990
992 0 474448 243391 88120 0 991
993 0 474558 243334 88240 0 992
994 0 474717 243226 88360 0 993
995 0 474915 243117 88480 0 994
996 0 474988 243050 88560 0 995
997 0 475061 243133 88640 0 996
998 0 475021 242734 88720 0 997
999 0 475394 242082 88800 0 998
1000 0 476327 241923 88800 0 999
1001 0 476562 241529 88800 0 1000
1002 0 476846 240818 88880 0 1001
1003 0 476689 240561 89000 0 1002
1004 0 476743 240431 89080 0 1003
1005 0 476687 240346 89200 0 1004
1006 0 476639 240241 89280 0 1005
1007 0 476608 240074 89400 0 1006
1008 0 476616 239953 89520 0 1007
1009 0 476686 239891 89600 0 1008
1010 0 476700 239777 89680 0 1009
1011 0 476800 239848 89760 0 1010
1012 0 476876 239833 89840 0 1011
1013 0 477004 239818 89920 0 1012
1014 0 477133 239770 90040 0 1013
1015 0 477243 239728 90160 0 1014
1016 0 477291 239689 90240 0 1015
1017 0 477525 239364 90320 0 1016
1018 0 477615 239259 90400 0 1017
1019 0 477621 239253 90480 0 1018
1020 0 477563 239191 90560 0 1019
1021 0 479152 239202 90640 0 1020
1022 0 477282 239281 90600 0 1021
1023 0 479246 239151 90640 0 1022
1024 0 479219 239153 90680 0 1023
1025 0 479248 238990 90720 0 1024
1026 0 479448 238717 90800 0 1025
1027 0 479618 238521 90880 0 1026
1028 0 479819 238263 90960 0 1027
1029 0 480219 237998 90960 0 1028
1030 0 480208 237986 91040 0 1029
1031 0 480251 237968 91120 0 1030
1032 0 480316 237882 91200 0 1031
1033 0 480403 237721 91320 0 1032
1034 0 480483 237597 91400 0 1033
1035 0 480576 237476 91480 0 1034
1036 0 480672 237389 91560 0 1035
1037 0 481138 236718 91640 0 1036
1038 0 481275 236591 91720 0 1037
1039 0 481354 236448 91800 0 1038
1040 0 481491 236290 91880 0 1039
1041 0 481613 236127 91960 0 1040
1042 0 481808 235854 92040 0 1041
1043 0 482158 235486 92160 0 1042
1044 0 482321 235322 92240 0 1043
1045 0 482477 235199 92320 0 1044
1046 0 482629 234881 92400 0 1045
1047 0 482676 234700 92480 0 1046
1048 0 482702 234575 92600 0 1047
1049 0 482760 234511 92680 0 1048
1050 0 482824 234409 92800 0 1049
1051 0 482833 234377 92880 0 1050
1052 0 482817 234311 92960 0 1051
1053 0 482821 234231 93040 0 1052
1054 0 482858 234155 93120 0 1053
1055 0 482886 234086 93200 0 1054
1056 0 482962 234051 93280 0 1055
1057 0 483037 234012 93360 0 1056
1058 0 483095 233985 93440 0 1057
1059 0 483211 233756 93520 0 1058
1060 0 483254 233628 93600 0 1059
1061 0 483317 233466 93680 0 1060
1062 0 483347 233397 93760 0 1061
1063 0 483324 233361 93840 0 1062
1064 0 483424 233269 93920 0 1063
1065 0 483498 233167 94040 0 1064
1066 0 483493 233027 94120 0 1065
1067 0 483593 232926 94200 0 1066
1068 0 483685 232724 94280 0 1067
1069 0 483754 232587 94360 0 1068
1070 0 483787 232507 94440 0 1069
1071 0 483834 232393 94520 0 1070
1072 0 483929 232332 94600 0 1071
1073 0 484023 232284 94680 0 1072
1074 0 484090 232225 94760 0 1073
1075 0 484156 232143 94840 0 1074
1076 0 484237 232062 94960 0 1075
1077 0 484249 231984 95080 0 1076
1078 0 484249 231949 95200 0 1077
1079 0 484273 231944 95280 0 1078
1080 0 484234 231848 95360 0 1079
1081 0 484211 231809 95440 0 1080
1082 0 484166 231748 95520 0 1081
1083 0 484070 231697 95600 0 1082
1084 0 484104 231656 95680 0 1083
1085 0 484034 231618 95760 0 1084
1086 0 483991 231492 95840 0 1085
1087 0 483917 231413 95960 0 1086
1088 0 483827 231355 96040 0 1087
1089 0 483821 231214 96120 0 1088
1090 0 483784 231080 96200 0 1089
1091 0 483785 231010 96280 0 1090
1092 0 483750 230963 96360 0 1091
1093 0 483794 230864 96440 0 1092
1094 0 483799 230795 96520 0 1093
1095 0 483884 230696 96600 0 1094
1096 0 483949 230605 96680 0 1095
1097 0 484070 230486 96760 0 1096
1098 0 484223 230367 96840 0 1097
1099 0 484381 230264 96920 0 1098
1100 0 484599 230147 97000 0 1099
1101 0 484682 229968 97080 0 1100
1102 0 484828 229747 97160 0 1101
1103 0 484861 229617 97240 0 1102
1104 0 484912 229472 97320 0 1103
1105 0 484877 229393 97400 0 1104
1106 0 484905 229296 97480 0 1105
1107 0 484917 229244 97560 0 1106
1108 0 484936 229228 97640 0 1107
1109 0 484957 229228 97720 0 1108
1110 0 484963 229140 97800 0 1109
1111 0 484959 229095 97880 0 1110
1112 0 484971 229073 97960 0 1111
1113 0 484972 228993 98040 0 1112
1114 0 484987 228953 98120 0 1113
1115 0 484986 228904 98200 0 1114
1116 0 484978 228800 98280 0 1115
1117 0 484980 228664 98400 0 1116
1118 0 484980 228613 98480 0 1117
1119 0 485019 228536 98560 0 1118
1120 0 485051 228456 98640 0 1119
1121 0 485081 228415 98720 0 1120
1122 0 485115 228367 98800 0 1121
1123 0 485171 228287 98880 0 1122
1124 0 485211 228255 98960 0 1123
1125 0 485291 228208 99040 0 1124
1126 0 485331 228176 99120 0 1125
1127 0 485340 228175 99200 0 1126
1128 0 485355 228160 99280 0 1127
1129 0 485446 228113 99360 0 1128
1130 0 485462 228064 99440 0 1129
1131 0 485527 228025 99520 0 1130
1132 0 485584 227959 99600 0 1131
1133 0 485620 227906 99680 0 1132
1134 0 485743 227751 99760 0 1133
1135 0 485800 227672 99840 0 1134
1136 0 485908 227524 99920 0 1135
1137 0 485995 227391 100000 0 1136
1138 0 486032 227266 100080 0 1137
1139 0 486058 227096 100160 0 1138
1140 0 486091 227032 100240 0 1139
1141 0 486106 226919 100320 0 1140
1142 0 486132 226864 100400 0 1141
1143 0 486164 226808 100480 0 1142
1144 0 486249 226755 100560 0 1143
1145 0 486299 226663 100680 0 1144
1146 0 486378 226633 100760 0 1145
1147 0 486460 226601 100840 0 1146
1148 0 486539 226569 100920 0 1147
1149 0 486601 226521 101000 0 1148
1150 0 486675 226471 101080 0 1149
1151 0 486749 226434 101160 0 1150
1152 0 486799 226367 101240 0 1151
1153 0 486878 226320 101320 0 1152
1154 0 486958 226215 101400 0 1153
1155 0 486982 226137 101480 0 1154
1156 0 486992 225973 101560 0 1155
1157 0 486958 225697 101640 0 1156
1158 0 486862 225648 101760 0 1157
1159 0 486806 225575 101840 0 1158
1160 0 486774 225496 101920 0 1159
1161 0 486759 225471 102000 0 1160
1162 0 486776 225398 102080 0 1161
1163 0 486807 225293 102160 0 1162
1164 0 486896 225184 102240 0 1163
1165 0 486950 225061 102320 0 1164
1166 0 486992 224964 102400 0 1165
1167 0 487031 224871 102480 0 1166
1168 0 486959 224701 102560 0 1167
1169 0 487097 224627 102640 0 1168
1170 0 487097 224495 102720 0 1169
1171 0 487059 224421 102800 0 1170
1172 0 487068 224354 102880 0 1171
1173 0 487027 224299 102960 0 1172
1174 0 486969 224212 103000 0 1173
1175 0 486959 224182 103040 0 1174
1176 0 487015 224068 103200 0 1175
1177 0 487072 224019 103400 0 1176
1178 0 487255 223942 103600 0 1177
1179 0 487576 223644 103760 0 1178
1180 0 487734 223229 104000 0 1179
1181 0 487751 223156 104200 0 1180
1182 0 487954 223237 104400 0 1181
1183 0 488090 222791 104640 0 1182
1184 0 488312 222446 104880 0 1183
1185 0 488503 221765 105080 0 1184
1186 0 488437 221624 105200 0 1185
1187 0 488395 221450 105400 0 1186
1188 0 488343 221342 105560 0 1187
1189 0 488308 221052 105800 0 1188
1190 0 488320 220852 105920 0 1189
1191 0 488352 220558 106120 0 1190
1192 0 488400 220425 106320 0 1191
1193 0 488486 220290 106520 0 1192
1194 0 488493 220089 106720 0 1193
1195 0 488591 219850 106920 0 1194
1196 0 488649 219635 107120 0 1195
1197 0 488534 219502 107320 0 1196
1198 0 488567 219388 107520 0 1197
1199 0 488700 219214 107760 0 1198
1200 0 488811 219108 107920 0 1199
1201 0 488830 218889 108080 0 1200
1202 0 488908 218794 108240 0 1201
1203 0 488993 218472 108440 0 1202
1204 0 489066 218240 108640 0 1203
1205 0 489206 217825 108840 0 1204
1206 0 489376 217660 109000 0 1205
1207 0 489416 217307 109200 0 1206
1208 0 489428 217065 109360 0 1207
1209 0 489429 216968 109560 0 1208
1210 0 489391 216835 109720 0 1209
1211 0 489384 216671 109840 0 1210
1212 0 489333 216514 110040 0 1211
1213 0 489271 216418 110240 0 1212
1214 0 489356 216280 110440 0 1213
1215 0 489345 216168 110640 0 1214
1216 0 489222 215937 110840 0 1215
1217 0 489099 215768 111000 0 1216
1218 0 488965 215646 111200 0 1217
1219 0 488793 215417 111360 0 1218
1220 0 488773 215277 111560 0 1219
1221 0 488639 215052 111760 0 1220
1222 0 488498 214742 111960 0 1221
1223 0 488400 214468 112160 0 1222
1224 0 488228 214303 112360 0 1223
1225 0 488232 214208 112560 0 1224
1226 0 488285 214105 112760 0 1225
1227 0 488292 213965 112920 0 1226
1228 0 488238 213763 113120 0 1227
1229 0 488213 213433 113320 0 1228
1230 0 488221 213219 113480 0 1229
1231 0 488094 213090 113680 0 1230
1232 0 487908 212603 113840 0 1231
1233 0 487739 212250 114000 0 1232
1234 0 487588 212007 114160 0 1233
1235 0 487424 211578 114360 0 1234
1236 0 487388 211182 114520 0 1235
1237 0 487303 211270 114720 0 1236
1238 0 487330 211314 114800 0 1237
1239 0 487268 211219 114960 0 1238
1240 0 487112 210951 115200 0 1239
1241 0 486878 209593 115400 0 1240
1242 0 486744 209276 115560 0 1241
1243 0 486305 208802 115760 0 1242
1244 0 486213 208525 115960 0 1243
1245 0 486502 208253 116120 0 1244
1246 0 486460 207962 116360 0 1245
1247 0 486158 207377 116560 0 1246
1248 0 486166 207018 116760 0 1247
1249 0 486053 206860 116960 0 1248
1250 0 485885 206628 117160 0 1249
1251 0 485645 206405 117360 0 1250
1252 0 485719 206213 117560 0 1251
1253 0 485076 205024 117680 0 1252
1254 0 484973 204573 117840 0 1253
1255 0 484957 204220 118000 0 1254
1256 0 484820 203751 118200 0 1255
1257 0 484533 203176 118400 0 1256
1258 0 484404 202969 118560 0 1257
1259 0 484322 202944 118680 0 1258
1260 0 484268 202928 118760 0 1259
1261 0 484276 202763 118960 0 1260
1262 0 484372 202616 119160 0 1261
1263 0 484316 202405 119360 0 1262
1264 0 484293 202194 119560 0 1263
1265 0 484242 201989 119760 0 1264
1266 0 483939 201415 119960 0 1265
1267 0 483628 200681 120120 0 1266
1268 0 483724 200541 120360 0 1267
1269 0 483483 200478 120840 0 1268
1270 0 483338 200338 121080 0 1269
1271 0 483254 199932 121280 0 1270
1272 0 483319 199741 121480 0 1271
1273 0 483383 199447 121720 0 1272
1274 0 483419 199248 121920 0 1273
1275 0 483356 199055 122120 0 1274
1276 0 483379 198756 122360 0 1275
1277 0 483431 198484 122560 0 1276
1278 0 483380 198183 122760 0 1277
1279 0 483386 197967 123000 0 1278
1280 0 483393 197652 123200 0 1279
1281 0 483388 197298 123400 0 1280
1282 0 483421 197186 123640 0 1281
1283 0 483448 197163 123800 0 1282
1284 0 483509 197142 123960 0 1283
1285 0 483554 197083 124120 0 1284
1286 0 483630 196933 124320 0 1285
1287 0 483724 196844 124480 0 1286
1288 0 483794 196718 124640 0 1287
1289 0 483846 196538 124800 0 1288
1290 0 483851 196279 124960 0 1289
1291 0 483876 196059 125120 0 1290
1292 0 483920 195777 125320 0 1291
1293 0 483918 195649 125440 0 1292
1294 0 483878 195512 125600 0 1293
1295 0 483865 195402 125760 0 1294
1296 0 483820 195288 125920 0 1295
1297 0 483871 195180 126080 0 1296
1298 0 483850 195057 126200 0 1297
1299 0 483870 194965 126320 0 1298
1300 0 483863 194741 126480 0 1299
1301 0 484026 194679 126640 0 1300
1302 0 484115 194588 126800 0 1301
1303 0 484195 194501 126960 0 1302
1304 0 484270 194425 127120 0 1303
1305 0 484362 194378 127280 0 1304
1306 0 484389 194265 127440 0 1305
1307 0 484405 194129 127600 0 1306
1308 0 484423 193983 127760 0 1307
1309 0 484422 193749 127920 0 1308
1310 0 484348 193541 128040 0 1309
1311 0 484275 193422 128160 0 1310
1312 0 484245 193131 128280 0 1311
1313 0 484141 192904 128400 0 1312
1314 0 484038 192733 128520 0 1313
1315 0 483918 192623 128680 0 1314
1316 0 483832 192536 128840 0 1315
1317 0 483800 192515 129000 0 1316
1318 0 483881 192397 129160 0 1317
1319 0 483968 192340 129320 0 1318
1320 0 484013 192000 129440 0 1319
1321 0 484148 191858 129560 0 1320
1322 0 483796 191350 129680 0 1321
1323 0 483723 191242 129800 0 1322
1324 0 483716 191213 129920 0 1323
1325 0 483750 191166 130080 0 1324
1326 0 483809 191158 130280 0 1325
1327 0 483886 191218 130480 0 1326
1328 0 483940 191105 130680 0 1327
1329 0 483937 190957 130840 0 1328
1330 0 483934 190673 131000 0 1329
1331 0 483957 190542 131200 0 1330
1332 0 483959 190338 131400 0 1331
1333 0 483981 190205 131560 0 1332
1334 0 484042 190142 131760 0 1333
1335 0 484145 190120 131960 0 1334
1336 0 484178 190129 132120 0 1335
1337 0 484260 190051 132320 0 1336
1338 0 484379 190019 132520 0 1337
1339 0 484273 189887 132720 0 1338
1340 0 484057 189752 132880 0 1339
1341 0 483934 189664 133040 0 1340
1342 0 483843 189595 133200 0 1341
1343 0 483779 189512 133360 0 1342
1344 0 483750 189544 133520 0 1343
1345 0 483840 189468 133680 0 1344
1346 0 483936 189409 133840 0 1345
1347 0 484048 189269 134000 0 1346
1348 0 484136 189099 134160 0 1347
1349 0 484239 188922 134280 0 1348
1350 0 484270 188631 134440 0 1349
1351 0 484307 188353 134640 0 1350
1352 0 484326 188180 134800 0 1351
1353 0 484277 188025 134960 0 1352
1354 0 484214 187842 135120 0 1353
1355 0 484181 187738 135280 0 1354
1356 0 484165 187630 135440 0 1355
1357 0 484085 187600 135640 0 1356
1358 0 484104 187573 135800 0 1357
1359 0 484059 187544 136000 0 1358
1360 0 484083 187472 136200 0 1359
1361 0 484089 187399 136360 0 1360
1362 0 484145 187353 136520 0 1361
1363 0 484206 187121 136720 0 1362
1364 0 484180 187010 136880 0 1363
1365 0 484146 186871 137040 0 1364
1366 0 484155 186793 137240 0 1365
1367 0 484054 186700 137400 0 1366
1368 0 483963 186593 137600 0 1367
1369 0 483874 186518 137760 0 1368
1370 0 483811 186426 137920 0 1369
1371 0 483715 186366 138080 0 1370
1372 0 483649 186269 138240 0 1371
1373 0 483604 186207 138400 0 1372
1374 0 483558 186159 138520 0 1373
1375 0 483559 186107 138720 0 1374
1376 0 483595 186086 138880 0 1375
1377 0 483633 185984 139080 0 1376
1378 0 483521 185984 139280 0 1377
1379 0 483696 185949 139480 0 1378
1380 0 483790 185926 139680 0 1379
1381 0 483825 185890 139880 0 1380
1382 0 483873 185814 140080 0 1381
1383 0 483844 185744 140240 0 1382
1384 0 483836 185686 140400 0 1383
1385 0 483824 185642 140600 0 1384
1386 0 483795 185575 140760 0 1385
1387 0 483809 185504 140920 0 1386
1388 0 483786 185378 141120 0 1387
1389 0 483747 185247 141280 0 1388
1390 0 483738 185130 141440 0 1389
1391 0 483701 184978 141640 0 1390
1392 0 483670 184886 141800 0 1391
1393 0 483668 184800 141960 0 1392
1394 0 483659 184728 142120 0 1393
1395 0 483588 184682 142280 0 1394
1396 0 483584 184620 142440 0 1395
1397 0 483477 184576 142640 0 1396
1398 0 483441 184522 142800 0 1397
1399 0 483461 184498 143000 0 1398
1400 0 483456 184435 143160 0 1399
1401 0 483527 184392 143360 0 1400
1402 0 483578 184273 143520 0 1401
1403 0 483473 184119 143720 0 1402
1404 0 483472 183955 144000 0 1403
1405 0 483471 183834 144160 0 1404
1406 0 483443 183701 144320 0 1405
1407 0 483408 183614 144480 0 1406
1408 0 483437 183520 144680 0 1407
1409 0 483484 183385 144840 0 1408
1410 0 483408 183180 145000 0 1409
1411 0 483312 183087 145120 0 1410
1412 0 483215 183009 145280 0 1411
1413 0 483146 183012 145400 0 1412
1414 0 483011 183022 145600 0 1413
1415 0 482964 183017 145920 0 1414
1416 0 482966 182963 146120 0 1415
1417 0 482800 182946 146320 0 1416
1418 0 482715 182945 146520 0 1417
1419 0 482644 182947 146640 0 1418
1420 0 482470 182944 146840 0 1419
1421 0 482319 182930 147040 0 1420
1422 0 482161 182907 147200 0 1421
1423 0 481967 182895 147400 0 1422
1424 0 481853 182904 147600 0 1423
1425 0 481776 182944 147840 0 1424
1426 0 481755 182931 148000 0 1425
1427 0 481679 182908 148120 0 1426
1428 0 481607 182871 148280 0 1427
1429 0 481531 182792 148440 0 1428
1430 0 481335 182703 148640 0 1429
1431 0 481024 182636 148800 0 1430
1432 0 480766 182563 148960 0 1431
1433 0 480587 182529 149160 0 1432
1434 0 480478 182464 149360 0 1433
1435 0 480313 182422 149560 0 1434
1436 0 480281 182825 149760 0 1435
1437 0 480236 183141 149960 0 1436
1438 0 480169 183198 150120 0 1437
1439 0 480228 183127 150280 0 1438
1440 0 480181 182764 150480 0 1439
1441 0 480107 182353 150640 0 1440
1442 0 480091 181993 150800 0 1441
1443 0 480090 181606 151000 0 1442
1444 0 479959 181389 151160 0 1443
1445 0 479775 181245 151360 0 1444
1446 0 479599 181127 151560 0 1445
1447 0 479540 181115 151680 0 1446
1448 0 479480 181103 151800 0 1447
1449 0 479398 181083 151960 0 1448
1450 0 479299 181056 152120 0 1449
1451 0 479241 181013 152280 0 1450
1452 0 479201 181011 152440 0 1451
1453 0 479025 180856 152640 0 1452
1454 0 478899 180787 152800 0 1453
1455 0 478712 180652 152960 0 1454
1456 0 478552 180583 153120 0 1455
1457 0 478486 180529 153280 0 1456
1458 0 478448 180513 153480 0 1457
1459 0 478321 180507 153680 0 1458
1460 0 478194 180494 153840 0 1459
1461 0 478185 180514 154000 0 1460
1462 0 478161 180486 154200 0 1461
1463 0 478156 180473 154400 0 1462
1464 0 477984 180503 154600 0 1463
1465 0 477761 180464 154760 0 1464
1466 0 477625 180366 154920 0 1465
1467 0 477518 180267 155080 0 1466
1468 0 477334 180167 155240 0 1467
1469 0 477151 180012 155400 0 1468
1470 0 476945 179890 155560 0 1469
1471 0 476815 179782 155720 0 1470
1472 0 476631 179638 155880 0 1471
1473 0 476411 179519 156040 0 1472
1474 0 476126 179386 156200 0 1473
1475 0 475866 179286 156360 0 1474
1476 0 475676 179225 156480 0 1475
1477 0 475504 179141 156640 0 1476
1478 0 475362 179089 156800 0 1477
1479 0 475218 179050 157000 0 1478
1480 0 475103 178978 157160 0 1479
1481 0 474939 178920 157320 0 1480
1482 0 474696 178807 157480 0 1481
1483 0 474402 178777 157600 0 1482
1484 0 474115 178737 157760 0 1483
1485 0 473821 178679 157880 0 1484
1486 0 473563 178669 158000 0 1485
1487 0 473237 178679 158160 0 1486
1488 0 473013 178712 158280 0 1487
1489 0 472545 178658 158400 0 1488
1490 0 472136 178599 158520 0 1489
1491 0 471793 178508 158600 0 1490
1492 0 471498 178398 158720 0 1491
1493 0 471273 178406 158880 0 1492
1494 0 471057 178336 159000 0 1493
1495 0 470786 178267 159160 0 1494
1496 0 470294 178290 159320 0 1495
1497 0 469840 178299 159400 0 1496
1498 0 469675 178300 159520 0 1497
1499 0 469524 178230 159680 0 1498
1500 0 469353 178139 159840 0 1499
1501 0 469057 178045 160000 0 1500
1502 0 468763 178027 160160 0 1501
1503 0 468280 177983 160360 0 1502
1504 0 467855 177836 160520 0 1503
1505 0 467550 177747 160680 0 1504
1506 0 467216 177694 160840 0 1505
1507 0 466910 177651 161000 0 1506
1508 0 466597 177626 161160 0 1507
1509 0 466213 177522 161320 0 1508
1510 0 465729 177364 161480 0 1509
1511 0 465304 177332 161600 0 1510
1512 0 465034 177381 161720 0 1511
1513 0 464782 177503 161840 0 1512
1514 0 464480 177408 161960 0 1513
1515 0 464147 177303 162080 0 1514
1516 0 463994 177286 162200 0 1515
1517 0 463760 177277 162360 0 1516
1518 0 463604 177226 162480 0 1517
1519 0 463339 177256 162600 0 1518
1520 0 462760 177060 162680 0 1519
1521 0 462389 177033 162760 0 1520
1522 0 461905 177011 162880 0 1521
1523 0 461530 176784 163040 0 1522
1524 0 461015 176534 163120 0 1523
1525 0 460505 176309 163160 0 1524
1526 0 459709 175979 163240 0 1525
1527 0 459233 175853 163320 0 1526
1528 0 458819 175732 163440 0 1527
1529 0 458441 175510 163600 0 1528
1530 0 458100 175412 163760 0 1529
1531 0 457577 175385 163920 0 1530
1532 0 457159 175378 164040 0 1531
1533 0 456866 175280 164160 0 1532
1534 0 456517 175169 164280 0 1533
1535 0 456065 174918 164400 0 1534
1536 0 455732 174793 164560 0 1535
1537 0 455179 174986 164680 0 1536
1538 0 454842 175111 164800 0 1537
1539 0 454623 175155 164960 0 1538
1540 0 454456 175100 165080 0 1539
1541 0 454259 175043 165200 0 1540
1542 0 454013 174895 165360 0 1541
1543 0 453793 174756 165440 0 1542
1544 0 453641 174682 165560 0 1543
1545 0 453341 174453 165720 0 1544
1546 0 453112 174239 165880 0 1545
1547 0 452931 174036 166000 0 1546
1548 0 452702 173796 166160 0 1547
1549 0 452616 173678 166200 0 1548
1550 0 452629 173427 166280 0 1549
1551 0 452236 172990 166360 0 1550
1552 0 452137 173003 166480 0 1551
1553 0 452176 173043 166640 0 1552
1554 0 451619 172939 166800 0 1553
1555 0 451521 172903 166960 0 1554
1556 0 451400 172772 167160 0 1555
1557 0 451307 172642 167320 0 1556
1558 0 451207 172489 167440 0 1557
1559 0 451103 172354 167560 0 1558
1560 0 450818 172204 167760 0 1559
1561 0 450544 172000 167920 0 1560
1562 0 450340 171808 168080 0 1561
1563 0 450150 171687 168200 0 1562
1564 0 450023 171594 168360 0 1563
1565 0 449936 171503 168520 0 1564
1566 0 449790 171426 168680 0 1565
1567 0 449720 171385 168840 0 1566
1568 0 449632 171335 169000 0 1567
1569 0 449556 171313 169160 0 1568
1570 0 449415 171205 169320 0 1569
1571 0 449223 171088 169440 0 1570
1572 0 449083 170984 169600 0 1571
1573 0 448879 170909 169760 0 1572
1574 0 448851 170910 169880 0 1573
1575 0 448768 170904 170040 0 1574
1576 0 448743 170874 170200 0 1575
1577 0 448708 170863 170440 0 1576
1578 0 448615 170841 170640 0 1577
1579 0 448514 170847 170800 0 1578
1580 0 448388 170849 171000 0 1579
1581 0 448286 170864 171160 0 1580
1582 0 448076 170805 171320 0 1581
1583 0 447939 170818 171480 0 1582
1584 0 447796 170763 171640 0 1583
1585 0 447667 170724 171800 0 1584
1586 0 447540 170696 171920 0 1585
1587 0 447424 170642 172080 0 1586
1588 0 447215 170591 172280 0 1587
1589 0 447100 170521 172400 0 1588
1590 0 446984 170509 172560 0 1589
1591 0 446875 170500 172720 0 1590
1592 0 446799 170401 172880 0 1591
1593 0 446735 170321 173040 0 1592
1594 0 446679 170270 173240 0 1593
1595 0 446644 170230 173440 0 1594
1596 0 446539 170089 173600 0 1595
1597 0 446452 170017 173760 0 1596
1598 0 446413 170015 173920 0 1597
1599 0 446399 169972 174080 0 1598
1600 0 446400 169972 174280 0 1599
1601 0 446287 169968 174480 0 1600
1602 0 446201 169912 174680 0 1601
1603 0 446167 169928 174800 0 1602
1604 0 446187 169916 174920 0 1603
1605 0 446124 169873 175040 0 1604
1606 0 446079 169813 175200 0 1605
1607 0 446055 169767 175360 0 1606
1608 0 445980 169720 175480 0 1607
1609 0 445987 169662 175640 0 1608
1610 0 445978 169691 175840 0 1609
1611 0 445981 169742 176000 0 1610
1612 0 445921 169616 176200 0 1611
1613 0 445817 169441 176400 0 1612
1614 0 445775 169334 176600 0 1613
1615 0 445751 169262 176800 0 1614
1616 0 445729 169177 176960 0 1615
1617 0 445596 169250 177120 0 1616
1618 0 445555 169270 177320 0 1617
1619 0 445451 169226 177480 0 1618
1620 0 445429 169144 177640 0 1619
1621 0 445299 169099 177800 0 1620
1622 0 445298 169075 177960 0 1621
1623 0 445227 169026 178080 0 1622
1624 0 445212 168871 178280 0 1623
1625 0 445155 168818 178440 0 1624
1626 0 445087 168715 178640 0 1625
1627 0 445019 168657 178800 0 1626
1628 0 444960 168590 179000 0 1627
1629 0 444983 168512 179120 0 1628
1630 0 444950 168417 179280 0 1629
1631 0 444846 168359 179440 0 1630
1632 0 444804 168322 179600 0 1631
1633 0 444703 168168 179760 0 1632
1634 0 444649 168127 179880 0 1633
1635 0 444566 168103 180040 0 1634
1636 0 444592 168238 180200 0 1635
1637 0 444482 168220 180360 0 1636
1638 0 444359 168203 180520 0 1637
1639 0 444215 168247 180720 0 1638
1640 0 444098 168220 180920 0 1639
1641 0 444015 168248 181080 0 1640
1642 0 443942 168240 181240 0 1641
1643 0 443694 168301 181440 0 1642
1644 0 443631 168280 181600 0 1643
1645 0 443515 168288 181760 0 1644
1646 0 443419 168281 181920 0 1645
1647 0 443355 168252 182080 0 1646
1648 0 443207 168176 182240 0 1647
1649 0 443162 168115 182400 0 1648
1650 0 443054 167992 182560 0 1649
1651 0 442994 167889 182720 0 1650
1652 0 442979 167821 182880 0 1651
1653 0 442964 167796 183040 0 1652
1654 0 442911 167722 183200 0 1653
1655 0 442840 167649 183320 0 1654
1656 0 442804 167592 183480 0 1655
1657 0 442775 167597 183640 0 1656
1658 0 442748 167646 183800 0 1657
1659 0 442755 167664 183960 0 1658
1660 0 442708 167737 184120 0 1659
1661 0 442679 167770 184280 0 1660
1662 0 442575 167888 184440 0 1661
1663 0 442537 168007 184600 0 1662
1664 0 442543 168015 184760 0 1663
1665 0 442428 168083 184960 0 1664
1666 0 442340 168085 185120 0 1665
1667 0 442244 168077 185280 0 1666
1668 0 442059 167960 185480 0 1667
1669 0 442003 167941 185640 0 1668
1670 0 441980 167864 185840 0 1669
1671 0 441932 167858 186000 0 1670
1672 0 441948 167812 186160 0 1671
1673 0 441960 167622 186360 0 1672
1674 0 442038 167480 186520 0 1673
1675 0 442219 167177 186720 0 1674
1676 0 442487 166835 186880 0 1675
1677 0 442893 166455 187040 0 1676
1678 0 443407 166213 187080 0 1677
1679 0 443939 166050 187000 0 1678
1680 0 444538 165572 186920 0 1679
1681 0 444938 165354 186800 0 1680
1682 0 445207 165166 186680 0 1681
1683 0 445436 165058 186560 0 1682
1684 0 445567 164962 186440 0 1683
1685 0 445779 164697 186320 0 1684
1686 0 445983 164408 186160 0 1685
1687 0 446311 164304 186160 0 1686
1688 0 446431 164125 186080 0 1687
1689 0 446689 163830 185920 0 1688
1690 0 446971 163494 185800 0 1689
1691 0 447159 163227 185680 0 1690
1692 0 447294 162948 185520 0 1691
1693 0 447630 162547 185360 0 1692
1694 0 447880 162249 185200 0 1693
1695 0 448201 161909 185040 0 1694
1696 0 448303 161635 184880 0 1695
1697 0 448499 161321 184720 0 1696
1698 0 448696 161045 184560 0 1697
1699 0 448872 160653 184320 0 1698
1700 0 449062 160374 184160 0 1699
1701 0 449230 160021 184000 0 1700
1702 0 449356 159773 183880 0 1701
1703 0 449499 159521 183720 0 1702
1704 0 449617 159251 183560 0 1703
1705 0 449760 159000 183400 0 1704
1706 0 449891 158767 183240 0 1705
1707 0 450013 158572 183040 0 1706
1708 0 450084 158462 182880 0 1707
1709 0 450218 158379 182680 0 1708
1710 0 450264 158356 182520 0 1709
1711 0 450412 158277 182320 0 1710
1712 0 450432 158202 182120 0 1711
1713 0 450540 158094 181920 0 1712
1714 0 450612 157912 181720 0 1713
1715 0 450655 157805 181560 0 1714
1716 0 450822 157616 181360 0 1715
1717 0 450968 157414 181200 75 1716
1718 0 451079 157215 181000 75 1717
1719 0 451135 156988 180840 120 1718
1720 0 451215 156750 180680 124 1719
1721 0 451239 156594 180560 128 1720
1722 0 451274 156420 180440 128 1721
1723 0 451286 156202 180280 128 1722
1724 0 451279 156025 180160 96 1723
1725 0 451208 155764 180040 86 1724
1726 0 451214 155462 179880 140 1725
1727 0 451172 155257 179760 107 1726
1728 0 451107 155013 179600 153 1727
1729 0 451094 154868 179480 153 1728
1730 0 451047 154699 179360 140 1729
1731 0 451018 154543 179200 131 1730
1732 0 450946 154348 179080 107 1731
1733 0 450811 154166 178920 139 1732
1734 0 450687 153849 178800 124 1733
1735 0 450556 153580 178720 108 1734
1736 0 450482 153301 178600 98 1735
1737 0 450316 152900 178480 115 1736
1738 0 450071 152624 178360 91 1737
1739 0 449830 152307 178280 120 1738
1740 0 449624 152233 178160 107 1739
1741 0 449465 152132 178040 135 1740
1742 0 449384 152089 177920 135 1741
1743 0 448516 151513 177800 120 1742
1744 0 448192 151263 177800 102 1743
1745 0 447916 151021 177920 120 1744
1746 0 447672 150756 178040 120 1745
1747 0 447563 150513 178200 137 1746
1748 0 447370 150278 178360 134 1747
1749 0 447136 150102 178480 150 1748
1750 0 446914 149922 178640 139 1749
1751 0 446667 149766 178760 153 1750
1752 0 446375 149576 178920 164 1751
1753 0 445991 149418 179080 156 1752
1754 0 445516 149278 179200 148 1753
1755 0 445078 149129 179320 164 1754
1756 0 444739 148903 179440 157 1755
1757 0 444636 148874 179600 157 1756
1758 0 444603 148828 179760 163 1757
1759 0 444499 148797 179920 81 1758
1760 0 444366 148856 180040 80 1759
1761 0 443924 149026 180200 131 1760
1762 0 443403 148949 180360 150 1761
1763 0 442854 148746 180520 124 1762
1764 0 442534 148724 180680 134 1763
1765 0 442147 148685 180840 150 1764
1766 0 441625 148627 181000 150 1765
1767 0 441118 148501 181160 120 1766
1768 0 440937 148505 181200 107 1767
1769 0 440430 148477 181320 64 1768
1770 0 440182 148484 181440 71 1769
1771 0 440045 148418 181600 102 1770
1772 0 439942 148401 181800 98 1771
1773 0 439895 148328 181960 98 1772
1774 0 439689 148057 182120 60 1773
1775 0 439483 147956 182240 122 1774
1776 0 439295 147723 182400 124 1775
1777 0 439236 147596 182440 120 1776
1778 0 438896 147338 182440 102 1777
1779 0 438565 147215 182560 102 1778
1780 0 438310 147142 182640 135 1779
1781 0 438149 147044 182760 148 1780
1782 0 437896 146867 182920 104 1781
1783 0 437628 146714 183080 108 1782
1784 0 436982 146362 183160 137 1783
1785 0 436685 146259 183120 81 1784
1786 0 436425 146100 183160 115 1785
1787 0 435933 145996 183160 148 1786
1788 0 435737 145887 183280 137 1787
1789 0 435469 145716 183400 124 1788
1790 0 434998 145570 183520 120 1789
1791 0 434242 145156 183600 136 1790
1792 0 434161 145086 183720 163 1791
1793 0 434099 145106 183880 163 1792
1794 0 433964 145147 184040 139 1793
1795 5 433932 145160 184200 139 1794
1796 0 433391 144728 184200 128 1795
1797 0 432971 144558 184320 120 1796
1798 0 432694 144356 184440 140 1797
1799 0 432452 144189 184600 154 1798
1800 0 432288 144148 184760 148 1799
1801 0 432002 144161 184920 124 1800
1802 0 431730 144144 185080 98 1801
1803 0 431494 144152 185240 98 1802
1804 0 431268 144145 185400 115 1803
1805 0 431020 144080 185560 120 1804
1806 0 430830 144092 185720 104 1805
1807 0 430689 144130 185880 120 1806
1808 0 430499 144079 186000 120 1807
1809 0 430281 144092 186160 128 1808
1810 0 429960 144101 186320 136 1809
1811 0 429682 144036 186480 175 1810
1812 0 429404 143937 186640 137 1811
1813 0 429009 143818 186800 183 1812
1814 0 428646 143725 186960 163 1813
1815 0 428357 143683 187120 176 1814
1816 0 427878 143586 187280 166 1815
1817 0 427434 143516 187440 128 1816
1818 0 427073 143452 187600 166 1817
1819 0 426804 143404 187760 160 1818
1820 0 426190 143249 187920 153 1819
1821 0 425754 143127 188040 153 1820
1822 0 425318 142944 188160 153 1821
1823 0 425025 142733 188280 124 1822
1824 0 424561 142543 188400 122 1823
1825 0 424149 142398 188520 124 1824
1826 0 423752 142250 188640 107 1825
1827 0 423297 142021 188760 178 1826
1828 0 423178 141993 188800 178 1827
1829 0 423137 141901 188920 186 1828
1830 0 423041 141793 189040 166 1829
1831 0 422674 141738 189200 160 1830
1832 0 422293 141559 189320 120 1831
1833 0 422016 141270 189360 98 1832
1834 0 421551 141093 189480 107 1833
1835 0 421272 141202 189600 124 1834
1836 0 421032 141324 189720 124 1835
1837 0 420489 141373 189800 75 1836
1838 0 420221 141065 189800 81 1837
1839 0 419939 140967 189880 107 1838
1840 0 419516 140694 190000 108 1839
1841 0 418768 140362 190000 120 1840
1842 0 418251 140197 189920 128 1841
1843 0 417792 140089 190000 98 1842
1844 0 417187 139777 190040 60 1843
1845 0 416329 139340 190120 107 1844
1846 0 415280 138905 190240 139 1845
1847 0 414564 138973 190280 120 1846
1848 0 414153 139157 190440 153 1847
1849 0 413988 139398 190560 107 1848
1850 0 413897 139484 190680 107 1849
1851 0 413058 139645 190800 128 1850
1852 0 412623 139670 190920 140 1851
1853 0 412261 139799 191040 128 1852
1854 0 411960 139871 191200 139 1853
1855 0 411633 139838 191360 136 1854
1856 0 411311 139897 191520 124 1855
1857 0 410925 140004 191640 150 1856
1858 0 410589 140061 191800 137 1857
1859 5 410033 140241 191880 86 1858
1860 0 409755 140331 191920 101 1859
1861 0 409252 140318 191880 217 1860
1862 0 409068 140314 191760 181 1861
1863 0 408794 140282 191600 137 1862
1864 0 408460 140224 191480 154 1863
1865 0 408065 140146 191360 86 1864
1866 0 407550 140239 191240 128 1865
1867 0 407306 140326 191160 163 1866
1868 0 406620 140542 191040 139 1867
1869 5 406222 140852 191080 81 1868
1870 0 406062 141344 191080 32 1869
1871 0 405394 141880 191080 157 1870
1872 0 405270 142000 190960 157 1871
1873 0 405133 142139 190880 108 1872
1874 5 404438 142386 190760 136 1873
1875 0 403562 143222 190840 120 1874
1876 0 403350 143846 190840 150 1875
1877 0 403230 144430 190840 178 1876
1878 5 402858 145039 190840 226 1877
1879 5 402549 145199 190800 185 1878
1880 0 402432 145316 190680 218 1879
1881 0 402190 145404 190480 242 1880
1882 0 401954 145940 190480 104 1881
1883 5 401978 145988 190400 136 1882
1884 0 401855 146066 190360 150 1883
1885 0 401959 146298 190240 107 1884
1886 0 401927 146418 190040 60 1885
1887 0 401935 146514 189880 60 1886
1888 0 401975 146586 189680 75 1887
1889 0 401975 146522 189520 75 1888
1890 0 402023 146586 189400 131 1889
1891 0 401975 146562 189320 131 1890
1892 0 401943 146554 189160 96 1891
1893 0 401855 146578 189040 96 1892
1894 0 401775 146570 188920 96 1893
1895 0 401743 146562 188800 107 1894
1896 0 401791 146594 188680 107 1895
1897 0 401795 146698 188480 60 1896
1898 0 401795 146790 188400 75 1897
1899 5 401835 146942 188320 115 1898
1900 0 401611 146898 188160 90 1899
1901 0 401547 146870 188000 90 1900
1902 0 401503 146754 187880 51 1901
1903 0 401411 146770 187760 51 1902
1904 0 401263 146822 187600 86 1903
1905 0 401091 146926 187520 60 1904
1906 0 400907 146906 187360 60 1905
1907 0 400723 146834 187200 32 1906
1908 0 400699 146734 187000 71 1907
1909 0 400767 146718 186840 71 1908
1910 0 400739 146742 186640 96 1909
1911 0 400799 146710 186520 96 1910
1912 0 400791 146674 186400 96 1911
1913 0 400691 146446 186200 51 1912
1914 0 400655 146254 185960 75 1913
1915 0 400631 146050 185760 32 1914
1916 0 400655 145714 185600 51 1915
1917 0 400663 145510 185440 51 1916
1918 0 400675 145182 185280 51 1917
1919 0 400571 144998 185120 81 1918
1920 0 400475 144774 184920 80 1919
1921 0 400347 144478 184880 71 1920
1922 0 400347 144042 184760 80 1921
1923 0 400235 143614 184600 75 1922
1924 0 400143 143286 184400 75 1923
1925 0 400075 143014 184200 51 1924
1926 0 400051 142942 184160 75 1925
1927 0 400019 142770 184040 75 1926
1928 0 400107 142562 183920 60 1927
1929 0 400047 142374 183760 45 1928
1930 0 400067 142410 183640 45 1929
1931 0 400099 142314 183520 104 1930
1932 0 400035 142222 183400 71 1931
1933 0 399991 142198 183240 71 1932
1934 0 399963 142162 183080 81 1933
1935 0 399923 142218 182960 81 1934
1936 0 399879 142302 182800 64 1935
1937 0 399891 142354 182600 75 1936
1938 0 399895 142574 182400 71 1937
1939 0 399867 142698 182240 71 1938
1940 0 399895 142718 182080 81 1939
1941 0 399667 143398 182040 0 1940
1942 0 399867 142790 182000 81 1941
1943 0 399851 142774 181960 81 1942
1944 0 399879 142806 181800 108 1943
1945 0 399863 142730 181640 108 1944
1946 0 399707 142822 181480 108 1945
1947 0 399719 142794 181320 108 1946
1948 0 399827 142698 181240 108 1947
1949 0 399799 142598 181040 0 1948
1950 0 399891 142382 180880 0 1949
1951 0 399895 142306 180680 0 1950
1952 0 399819 142214 180520 0 1951
1953 0 399803 142258 180360 0 1952
1954 0 399747 142210 180120 0 1953
1955 0 399647 141926 180040 0 1954
1956 0 399607 141930 180000 0 1955
1957 0 399451 141894 179960 0 1956
1958 0 399375 141898 179840 0 1957
1959 0 399275 141970 179720 0 1958
1960 0 399267 142066 179600 0 1959
1961 0 399307 142190 179520 0 1960
1962 0 399295 142290 179400 0 1961
1963 0 399319 142402 179320 0 1962
1964 0 399287 142382 179200 0 1963
1965 0 399291 142370 179080 0 1964
1966 0 399271 142442 179000 0 1965
1967 0 399315 142498 178840 0 1966
1968 0 399379 142530 178720 0 1967
1969 0 399315 142618 178600 0 1968
1970 0 399239 142694 178480 0 1969
1971 0 399135 142762 178400 0 1970
1972 0 399159 142778 178280 0 1971
1973 0 399175 142794 178120 0 1972
1974 0 399239 142830 178040 0 1973
1975 0 399247 142910 177920 0 1974
1976 0 399267 142970 177800 0 1975
1977 0 399287 142986 177640 0 1976
1978 0 399335 143018 177560 0 1977
1979 0 399387 143018 177440 0 1978
1980 0 399427 142882 177320 0 1979
1981 0 399403 142846 177200 0 1980
1982 0 399339 142838 177080 0 1981
1983 0 399223 142814 176920 0 1982
1984 0 399127 142714 176800 0 1983
1985 0 399067 142686 176640 0 1984
1986 0 399091 142658 176480 0 1985
1987 0 398957 142823 176440 0 1986
1988 0 399063 142614 176360 0 1987
1989 0 399039 142670 176200 0 1988
1990 0 399047 142622 176040 0 1989
1991 0 398975 142582 175880 0 1990
1992 0 398939 142474 175720 0 1991
1993 0 398855 142422 175560 0 1992
1994 0 398803 142314 175360 0 1993
1995 0 398791 142238 175080 0 1994
1996 0 398767 142262 174840 0 1995
1997 0 398859 142106 174600 0 1996
1998 0 398895 142070 174440 0 1997
1999 0 398831 141970 174280 0 1998
2000 0 398799 142006 174000 0 1999
2001 0 398895 142002 173880 0 2000
2002 0 399019 142090 173720 0 2001
2003 0 399107 142122 173560 0 2002
2004 0 399159 142154 173480 0 2003
2005 0 399231 142126 173360 0 2004
2006 0 399235 142130 173200 0 2005
2007 0 399371 142182 173080 0 2006
2008 0 399483 142202 172960 0 2007
2009 0 399499 142274 172840 0 2008
2010 0 399507 142298 172720 0 2009
2011 0 399447 142282 172600 0 2010
2012 0 399415 142270 172480 0 2011
2013 0 399383 142258 172360 0 2012
2014 0 399307 142250 172160 0 2013
2015 0 399271 142242 172000 0 2014
2016 0 399239 142102 171840 0 2015
2017 0 399187 142042 171680 0 2016
2018 0 399127 141950 171480 0 2017
2019 0 399051 141906 171320 0 2018
2020 0 399127 141834 171240 0 2019
2021 0 399195 141750 171120 0 2020
2022 0 399219 141634 170960 0 2021
2023 0 399239 141594 170880 0 2022
2024 0 399263 141578 170720 0 2023
2025 0 399227 141658 170600 0 2024
2026 0 399215 141694 170400 0 2025
2027 0 399215 141734 170240 0 2026
2028 0 399199 141710 170000 0 2027
2029 0 399031 141638 169800 0 2028
2030 0 398863 141614 169640 0 2029
2031 0 398687 141590 169480 0 2030
2032 0 398543 141694 169320 0 2031
2033 0 398479 141734 169200 0 2032
2034 0 398287 141718 169120 0 2033
2035 5 397831 141558 169080 0 2034
2036 0 397895 141654 168920 0 2035
2037 0 397903 141654 168800 0 2036
2038 0 397949 141667 168640 0 2037
2039 0 398031 141678 168520 0 2038
2040 5 398151 141722 168360 0 2039
2041 0 398023 141730 168280 0 2040
2042 0 397999 141746 168080 0 2041
2043 0 397871 141986 168000 0 2042
2044 0 397735 142154 167840 0 2043
2045 0 397695 142194 167760 0 2044
2046 0 397695 142242 167560 0 2045
2047 0 397647 142322 167400 0 2046
2048 0 397615 142370 167240 0 2047
2049 0 397399 142482 167120 0 2048
2050 0 397079 142474 167040 0 2049
2051 0 396991 142634 166920 0 2050
2052 0 396835 142590 166760 0 2051
2053 0 396587 142546 166640 0 2052
2054 0 396383 142522 166520 0 2053
2055 0 396263 142542 166320 0 2054
2056 0 396255 142606 166280 0 2055
2057 0 396239 142686 166160 0 2056
2058 0 396231 142738 166040 0 2057
2059 0 396239 142786 165880 0 2058
2060 0 396203 142762 165720 0 2059
2061 0 396139 142690 165600 0 2060
2062 0 396099 142538 165440 0 2061
2063 0 396083 142538 165360 0 2062
2064 0 396067 142538 165280 0 2063
2065 0 396035 142410 165160 0 2064
2066 0 396051 142234 165040 0 2065
2067 0 396067 142098 164920 0 2066
2068 0 396115 141874 164800 0 2067
2069 0 396099 141610 164680 0 2068
2070 0 396051 141354 164520 0 2069
2071 0 396003 141274 164360 0 2070
2072 0 395947 141138 164240 0 2071
2073 0 395891 140978 164080 0 2072
2074 0 395819 140954 164000 0 2073
2075 0 395795 140994 163880 0 2074
2076 0 395843 141106 163720 0 2075
2077 0 395819 141170 163560 0 2076
2078 0 395771 141274 163400 0 2077
2079 0 395783 141290 163240 0 2078
2080 0 395807 141342 163120 0 2079
2081 0 395791 141390 162960 0 2080
2082 0 395943 141222 162800 0 2081
2083 0 395987 141094 162680 0 2082
2084 0 396099 140958 162480 0 2083
2085 0 396027 140886 162320 0 2084
2086 0 396023 140826 162200 0 2085
2087 0 396075 140758 162040 0 2086
2088 0 396163 140710 161880 0 2087
2089 0 396367 140582 161720 0 2088
2090 0 396383 140434 161560 0 2089
2091 0 396427 140402 161440 0 2090
2092 0 396451 140302 161280 0 2091
2093 0 396303 140310 161200 0 2092
2094 0 396199 140322 161000 0 2093
2095 0 396095 140262 160920 0 2094
2096 0 396091 140198 160760 0 2095
2097 0 396103 140122 160680 0 2096
2098 0 396175 140074 160520 0 2097
2099 0 396143 140042 160440 0 2098
2100 0 396087 139978 160320 0 2099
2101 0 396011 139958 160200 0 2100
2102 0 396027 140006 160080 0 2101
2103 0 396135 139978 159920 0 2102
2104 0 396283 139974 159800 0 2103
2105 0 396395 139874 159720 0 2104
2106 0 396307 139818 159600 0 2105
2107 0 396263 139774 159480 0 2106
2108 0 396195 139722 159360 0 2107
2109 0 396247 139746 159200 0 2108
2110 0 396287 139586 159040 0 2109
2111 0 396291 139422 158960 0 2110
2112 0 396215 139218 158800 0 2111
2113 0 396131 139110 158640 0 2112
2114 0 396235 138854 158440 0 2113
2115 0 396243 138598 158320 0 2114
2116 0 396247 138386 158200 0 2115
2117 0 396251 138198 158080 0 2116
2118 0 396315 138046 157880 0 2117
2119 0 396519 137850 157720 0 2118
2120 0 396635 137818 157600 0 2119
2121 0 396887 137726 157440 0 2120
2122 0 396864 137709 157320 0 2121
2123 0 396895 137678 157280 0 2122
2124 0 396915 137735 157240 0 2123
2125 0 396873 137723 157120 0 2124
2126 0 396859 137719 157080 0 2125
2127 0 396867 137483 156920 0 2126
2128 0 396787 137295 156840 0 2127
2129 0 396683 137159 156680 0 2128
2130 6 396595 137095 156480 0 2129
2131 0 484979 305817 134720 0 121
2132 0 485444 305625 134840 0 2131
2133 0 485571 305840 134960 0 2132
2134 0 486423 305414 135040 0 2133
2135 0 487404 304807 135120 0 2134
2136 0 488105 304420 135160 0 2135
2137 0 488819 304253 135040 0 2136
2138 0 489611 303973 135040 0 2137
2139 0 490379 303343 135040 0 2138
2140 0 490721 303077 134960 0 2139
2141 0 490940 302913 135000 0 2140
2142 0 491039 302848 135040 0 2141
2143 0 490972 302712 135120 0 2142
2144 0 491132 302622 135240 0 2143
2145 0 491334 302522 135360 0 2144
2146 0 491484 302436 135480 0 2145
2147 0 491758 302325 135600 0 2146
2148 0 492281 301924 135760 0 2147
2149 0 492769 301620 135760 0 2148
2150 0 493270 301540 135920 0 2149
2151 0 493385 301548 135760 0 2150
2152 0 493580 301703 135640 0 2151
2153 0 493749 301696 135760 0 2152
2154 0 493806 301546 135880 0 2153
2155 0 493895 301376 136040 0 2154
2156 0 493977 301113 136160 0 2155
2157 0 494413 300601 136280 0 2156
2158 0 495342 300382 136320 0 2157
2159 0 496123 299944 136320 0 2158
2160 0 496672 299732 136360 0 2159
2161 0 497586 299765 136400 0 2160
2162 0 497786 299730 136440 0 2161
2163 0 498171 299679 136560 0 2162
2164 0 499153 299496 136640 0 2163
2165 0 499604 299092 136640 0 2164
2166 0 500184 298976 136640 0 2165
2167 0 500551 299056 136640 0 2166
2168 0 500624 299144 136520 0 2167
2169 0 500826 299121 136400 0 2168
2170 0 500998 299061 136280 0 2169
2171 0 501492 298728 136200 0 2170
2172 0 501990 298490 136240 0 2171
2173 0 502454 298249 136240 0 2172
2174 0 503000 298106 136320 0 2173
2175 0 503505 297670 136400 0 2174
2176 0 503798 297558 136480 0 2175
2177 0 504581 297116 136600 0 2176
2178 0 504740 296515 136680 0 2177
2179 0 504839 296205 136760 0 2178
2180 0 504925 295970 136920 0 2179
2181 0 505100 295808 137040 0 2180
2182 0 505302 295670 137160 0 2181
2183 0 505635 295401 137320 0 2182
2184 0 505956 295208 137440 0 2183
2185 0 506255 294993 137560 0 2184
2186 0 506642 294913 137720 0 2185
2187 0 506929 294826 137840 0 2186
2188 0 507269 294750 138000 0 2187
2189 0 507360 294635 138160 0 2188
2190 0 507624 294548 138280 0 2189
2191 0 508000 294479 138440 0 2190
2192 0 508280 294519 138560 0 2191
2193 0 508488 294627 138640 0 2192
2194 0 508957 294674 138880 0 2193
2195 0 509198 294712 139040 0 2194
2196 0 509468 294721 139160 0 2195
2197 0 509764 294703 139320 0 2196
2198 0 510028 294758 139440 0 2197
2199 0 510195 294890 139600 0 2198
2200 0 510423 294954 139760 0 2199
2201 0 510714 295032 139960 0 2200
2202 0 510910 295043 140080 0 2201
2203 0 511113 294974 140280 0 2202
2204 0 511746 294738 140400 0 2203
2205 0 512411 294899 140400 0 2204
2206 0 512624 294960 140480 0 2205
2207 0 512911 295090 140560 0 2206
2208 0 513532 294799 140680 0 2207
2209 0 514243 294744 140720 0 2208
2210 0 514580 294741 140880 0 2209
2211 0 515380 294738 141000 0 2210
2212 0 515785 294743 141080 0 2211
2213 0 515781 294867 141320 0 2212
2214 0 516056 294859 141520 0 2213
2215 0 516219 295016 141680 0 2214
2216 0 516433 295307 141840 0 2215
2217 0 517161 295471 141920 0 2216
2218 0 517835 295511 142000 0 2217
2219 0 518235 295367 142000 0 2218
2220 0 518508 295347 142120 0 2219
2221 0 518845 295642 142280 0 2220
2222 0 519456 295835 142240 0 2221
2223 0 520092 295825 142240 0 2222
2224 0 520634 296225 142240 0 2223
2225 0 520996 296521 142320 0 2224
2226 0 521624 296518 142320 0 2225
2227 0 521719 296512 142440 0 2226
2228 0 521870 296631 142560 0 2227
2229 0 522338 296798 142720 0 2228
2230 0 522640 296966 142840 0 2229
2231 0 522923 297064 142960 0 2230
2232 0 523400 297004 143120 0 2231
2233 0 523570 296987 143280 0 2232
2234 0 523702 297032 143440 0 2233
2235 0 523884 297185 143600 0 2234
2236 0 524192 297298 143760 0 2235
2237 0 524651 297434 143920 0 2236
2238 0 524896 297544 144000 0 2237
2239 0 525397 297699 144080 0 2238
2240 0 525823 297942 144160 0 2239
2241 0 526273 298153 144240 0 2240
2242 0 526428 298223 144320 0 2241
2243 0 526583 298258 144440 0 2242
2244 0 526705 298283 144600 0 2243
2245 0 526738 298292 144760 0 2244
2246 0 526827 298406 144880 0 2245
2247 0 526917 298565 145000 0 2246
2248 0 527048 298615 145080 0 2247
2249 0 527314 298660 145240 0 2248
2250 0 527583 298807 145400 0 2249
2251 0 527833 298826 145560 0 2250
2252 0 527937 298796 145640 0 2251
2253 0 528177 298779 145760 0 2252
2254 0 528383 298893 145920 0 2253
2255 0 528680 298998 146040 0 2254
2256 0 529163 299237 146200 0 2255
2257 0 529660 299321 146200 0 2256
2258 0 529850 299374 146080 0 2257
2259 0 530017 299380 145920 0 2258
2260 0 530042 299441 145760 0 2259
2261 0 530291 299301 145600 0 2260
2262 0 530486 299256 145440 0 2261
2263 0 530782 299162 145280 0 2262
2264 0 531260 299302 145160 0 2263
2265 0 531624 299256 145040 0 2264
2266 0 532320 299224 144920 0 2265
2267 0 533032 299024 144800 0 2266
2268 0 533800 298856 144800 0 2267
2269 0 533984 299168 144760 0 2268
2270 0 534072 299080 144480 0 2269
2271 0 534304 299312 144280 0 2270
2272 0 534896 299376 144120 0 2271
2273 0 535328 299424 143920 0 2272
2274 0 535624 299304 143680 0 2273
2275 0 535904 299112 143480 0 2274
2276 0 536256 299024 143320 0 2275
2277 0 536684 298912 143080 0 2276
2278 0 536916 299136 142920 0 2277
2279 0 537152 299120 142680 0 2278
2280 0 537372 298968 142520 0 2279
2281 0 537524 298844 142360 0 2280
2282 0 537648 298648 142200 0 2281
2283 0 538140 298692 142080 0 2282
2284 0 538760 298744 142000 0 2283
2285 0 539212 298628 141960 0 2284
2286 0 539412 298472 141800 0 2285
2287 0 539540 298408 141680 0 2286
2288 0 540344 298388 141520 0 2287
2289 0 540828 298496 141400 0 2288
2290 0 541036 298672 141280 0 2289
2291 0 541244 298736 141160 0 2290
2292 0 541372 298736 141000 0 2291
2293 0 541384 298524 140880 0 2292
2294 0 541724 298328 140680 0 2293
2295 0 542256 298112 140640 0 2294
2296 0 542632 298232 140600 0 2295
2297 0 542848 298284 140520 0 2296
2298 0 542916 298336 140400 0 2297
2299 0 542928 298304 140200 0 2298
2300 0 542924 298272 140080 0 2299
2301 0 542920 298204 139960 0 2300
2302 0 542988 298028 139840 0 2301
2303 0 543044 297832 139720 0 2302
2304 0 543144 297648 139600 0 2303
2305 0 543224 297508 139480 0 2304
2306 0 543416 297280 139360 0 2305
2307 0 543812 297156 139200 0 2306
2308 0 543896 297136 139040 0 2307
2309 0 544116 296992 138920 0 2308
2310 0 544264 296880 138760 0 2309
2311 0 544536 296716 138640 0 2310
2312 0 544748 296568 138440 0 2311
2313 0 544900 296300 138320 0 2312
2314 0 544992 296276 138120 0 2313
2315 0 545540 296284 138040 0 2314
2316 0 545968 296260 137920 0 2315
2317 0 546592 296124 137800 0 2316
2318 0 546840 296040 137680 0 2317
2319 0 547012 296088 137480 0 2318
2320 0 547544 296096 137320 0 2319
2321 0 548068 296100 137200 0 2320
2322 0 548332 296092 137040 0 2321
2323 0 548640 296084 136800 0 2322
2324 0 548924 296204 136640 0 2323
2325 0 549208 296292 136440 0 2324
2326 0 549348 296556 136280 0 2325
2327 0 549424 296716 136120 0 2326
2328 0 549620 296672 135920 0 2327
2329 0 549824 296660 135720 0 2328
2330 0 550124 296644 135600 0 2329
2331 0 550444 296680 135480 0 2330
2332 0 550688 296732 135360 0 2331
2333 0 551028 296992 135240 0 2332
2334 0 551160 297168 135120 0 2333
2335 0 551448 297300 135000 0 2334
2336 0 551688 297468 134840 0 2335
2337 0 552076 297588 134640 0 2336
2338 0 552528 297868 134440 0 2337
2339 0 552912 298032 134280 0 2338
2340 0 553252 298152 134120 0 2339
2341 0 553688 298304 133960 0 2340
2342 0 554472 298212 133720 0 2341
2343 0 554880 298212 133600 0 2342
2344 0 555196 298152 133480 0 2343
2345 0 555656 298272 133360 0 2344
2346 0 555984 298308 133280 0 2345
2347 0 556508 298452 133160 0 2346
2348 0 557012 298616 133040 0 2347
2349 0 557452 298724 132920 0 2348
2350 0 557728 298860 132760 0 2349
2351 0 557884 299004 132520 0 2350
2352 0 557992 299112 132360 0 2351
2353 0 558084 299144 132120 0 2352
2354 0 558452 298972 132120 0 2353
2355 0 559136 299068 132160 0 2354
2356 0 559552 299124 132080 0 2355
2357 0 559820 299096 131960 0 2356
2358 0 560032 299080 131760 0 2357
2359 0 560140 298980 131640 0 2358
2360 0 560284 298992 131440 0 2359
2361 0 560688 299140 131280 0 2360
2362 0 561388 299360 131160 0 2361
2363 0 561972 299424 131040 0 2362
2364 0 562468 299616 130960 0 2363
2365 0 562524 299836 130800 0 2364
2366 0 562532 299984 130640 0 2365
2367 0 562324 300000 130560 0 2366
2368 0 562324 300016 130440 0 2367
2369 0 562328 299976 130280 0 2368
2370 0 562920 300012 130200 0 2369
2371 0 563416 300480 130280 0 2370
2372 0 564328 300748 130240 0 2371
2373 0 564552 300748 130160 0 2372
2374 0 564744 300768 130040 0 2373
2375 0 565152 301020 129880 0 2374
2376 0 565776 301108 129760 0 2375
2377 0 566092 301120 129600 0 2376
2378 0 566528 301192 129520 0 2377
2379 0 567180 301520 129400 0 2378
2380 0 567444 302028 129000 0 2379
2381 0 567504 302084 128840 0 2380
2382 0 567620 302164 128680 0 2381
2383 0 567704 302108 128560 0 2382
2384 0 567816 302216 128400 0 2383
2385 0 568452 302792 128320 0 2384
2386 0 569008 302836 128360 0 2385
2387 0 569104 302792 128280 0 2386
2388 0 569168 302756 128120 0 2387
2389 0 569252 302704 128000 0 2388
2390 0 569356 302708 127880 0 2389
2391 0 569460 302764 127720 0 2390
2392 0 569516 302860 127600 0 2391
2393 0 569672 302960 127480 0 2392
2394 0 569988 303152 127320 0 2393
2395 0 570420 303228 127200 0 2394
2396 0 570692 303504 127000 0 2395
2397 0 570972 303572 126840 0 2396
2398 0 571132 303644 126720 0 2397
2399 0 571248 303568 126600 0 2398
2400 0 571276 303548 126480 0 2399
2401 0 571476 303460 126280 0 2400
2402 0 571620 303592 126280 0 2401
2403 0 571964 303792 126080 0 2402
2404 0 571988 303824 125920 0 2403
2405 0 572036 303856 125760 0 2404
2406 0 572144 303932 125640 0 2405
2407 0 572256 304016 125560 0 2406
2408 0 572368 304036 125440 0 2407
2409 0 572720 304224 125200 0 2408
2410 0 573024 304248 125000 0 2409
2411 0 573412 304428 124880 0 2410
2412 0 573588 304564 124760 0 2411
2413 0 574032 304792 124640 0 2412
2414 0 574316 304964 124480 0 2413
2415 0 574584 305084 124320 0 2414
2416 0 574676 305116 124120 0 2415
2417 0 574740 305112 124000 0 2416
2418 0 574944 305152 123920 0 2417
2419 0 575080 305128 123800 0 2418
2420 0 575476 305088 123560 0 2419
2421 0 575852 305276 123400 0 2420
2422 0 575996 305552 123160 0 2421
2423 0 576112 305652 123040 0 2422
2424 0 576260 305708 122880 0 2423
2425 0 576384 305700 122720 0 2424
2426 0 576788 305780 122480 0 2425
2427 0 577120 306032 122360 0 2426
2428 0 577420 306132 122160 0 2427
2429 0 577524 306220 122080 0 2428
2430 0 577708 306280 121960 0 2429
2431 0 577828 306332 121800 0 2430
2432 0 578124 306316 121680 0 2431
2433 0 578328 306332 121520 0 2432
2434 0 578572 306476 121360 0 2433
2435 0 578680 306584 121200 0 2434
2436 0 578876 306656 121040 0 2435
2437 0 579072 306700 120840 0 2436
2438 0 579440 306696 120680 0 2437
2439 0 579696 306844 120560 0 2438
2440 0 579776 306884 120400 0 2439
2441 0 579776 306932 120280 0 2440
2442 0 579764 306956 120120 0 2441
2443 0 579752 306972 120000 0 2442
2444 0 579876 307020 119840 0 2443
2445 0 580152 307136 119760 0 2444
2446 0 580304 307328 119600 0 2445
2447 0 580444 307772 119440 0 2446
2448 0 580536 307820 119320 0 2447
2449 0 580676 307804 119200 0 2448
2450 0 580924 307864 119040 0 2449
2451 0 581128 307852 118920 0 2450
2452 0 581316 307920 118760 0 2451
2453 0 581628 307908 118600 0 2452
2454 0 581960 307976 118360 0 2453
2455 0 581964 308024 118200 0 2454
2456 0 582056 308040 118080 0 2455
2457 0 582208 308008 117960 0 2456
2458 0 582468 308012 117720 0 2457
2459 0 582664 308012 117600 0 2458
2460 0 582916 308192 117480 0 2459
2461 0 582996 308276 117320 0 2460
2462 0 583036 308244 117200 0 2461
2463 0 583052 308196 117040 0 2462
2464 0 583104 308096 116920 0 2463
2465 0 583188 308044 116760 0 2464
2466 0 583232 308020 116640 0 2465
2467 0 583312 308080 116560 0 2466
2468 0 583424 308148 116400 0 2467
2469 0 583584 308220 116280 0 2468
2470 0 583708 308264 116160 0 2469
2471 0 583872 308360 116000 0 2470
2472 0 583908 308376 115880 0 2471
2473 0 584056 308424 115760 0 2472
2474 0 584184 308386 115640 0 2473
2475 0 584372 308316 115520 0 2474
2476 0 584760 308230 115320 0 2475
2477 0 584948 308104 115160 0 2476
2478 0 585094 307982 115000 0 2477
2479 0 585230 307846 114800 0 2478
2480 0 585530 307622 114640 0 2479
2481 0 585662 307374 114440 0 2480
2482 0 586010 307374 114280 0 2481
2483 0 586170 307450 114160 0 2482
2484 0 586456 307528 114000 0 2483
2485 0 586540 307528 113880 0 2484
2486 0 586620 307548 113760 0 2485
2487 0 586732 307564 113680 0 2486
2488 0 586860 307584 113560 0 2487
2489 0 586908 307616 113440 0 2488
2490 0 586948 307572 113320 0 2489
2491 0 587006 307562 113200 0 2490
2492 0 586974 307526 113040 0 2491
2493 0 586962 307502 112920 0 2492
2494 0 587274 307686 112760 0 2493
2495 0 587844 307932 112680 0 2494
2496 0 588196 307868 112600 0 2495
2497 0 588328 307864 112440 0 2496
2498 0 588422 307818 112280 0 2497
2499 0 588478 307762 112160 0 2498
2500 0 588486 307762 112040 0 2499
2501 0 588574 307778 111960 0 2500
2502 0 588630 307750 111840 0 2501
2503 0 588678 307710 111720 0 2502
2504 0 588682 307650 111680 0 2503
2505 0 588914 307634 111400 0 2504
2506 0 589148 307680 111280 0 2505
2507 0 589064 307724 111080 0 2506
2508 0 589096 307868 110960 0 2507
2509 0 589100 307884 110840 0 2508
2510 0 589084 307904 110760 0 2509
2511 0 589012 307872 110640 0 2510
2512 0 588968 307876 110560 0 2511
2513 0 588964 307876 110440 0 2512
2514 0 588972 307832 110360 0 2513
2515 0 589008 307740 110240 0 2514
2516 0 589250 307534 110160 0 2515
2517 0 589354 307410 110000 0 2516
2518 0 589602 307334 109840 0 2517
2519 0 589816 307372 109680 0 2518
2520 0 589844 307484 109480 0 2519
2521 0 589880 307524 109280 0 2520
2522 0 589792 307640 109120 0 2521
2523 0 589696 307556 109000 0 2522
2524 0 589680 307516 108840 0 2523
2525 0 589692 307500 108720 0 2524
2526 0 589864 307512 108720 0 2525
2527 0 590030 307578 108560 0 2526
2528 0 590222 307610 108360 0 2527
2529 0 590278 307654 108200 0 2528
2530 0 590438 307686 108080 0 2529
2531 0 590554 307662 107960 0 2530
2532 5 591122 307526 107880 0 2531
2533 0 591436 307516 107800 0 2532
2534 0 591504 307544 107640 0 2533
2535 0 591540 307572 107440 0 2534
2536 0 591664 307592 107280 0 2535
2537 0 591816 307652 107280 0 2536
2538 0 592314 307774 107120 0 2537
2539 0 592734 307586 107080 0 2538
2540 0 592948 307368 106960 0 2539
2541 0 592956 307560 106600 0 2540
2542 0 593012 307616 106400 0 2541
2543 0 593092 307648 106240 0 2542
2544 0 593064 307620 106080 0 2543
2545 0 593148 307524 105960 0 2544
2546 0 593600 307116 105840 0 2545
2547 0 593732 306968 105720 0 2546
2548 0 593760 306908 105560 0 2547
2549 0 593856 306824 105440 0 2548
2550 0 593884 306728 105160 0 2549
2551 0 593942 306654 105040 0 2550
2552 0 593958 306578 104880 0 2551
2553 0 593986 306554 104760 0 2552
2554 0 594062 306414 104520 0 2553
2555 0 594070 306406 104400 0 2554
2556 0 594190 306234 104280 0 2555
2557 0 594166 306022 104160 0 2556
2558 0 593922 305690 104040 0 2557
2559 0 593782 305462 103920 0 2558
2560 0 593832 305260 103800 0 2559
2561 0 593856 305060 103640 0 2560
2562 0 593920 304860 103480 0 2561
2563 0 593896 304836 103280 0 2562
2564 0 593904 304816 103120 0 2563
2565 0 593936 304700 103000 0 2564
2566 0 593928 304596 102880 0 2565
2567 0 594020 304564 102760 0 2566
2568 0 594044 304484 102600 0 2567
2569 0 594036 304400 102480 0 2568
2570 0 593972 304332 102320 0 2569
2571 0 593964 304268 102200 0 2570
2572 0 593964 304264 102120 0 2571
2573 0 593944 304256 101960 0 2572
2574 0 593924 304260 101880 0 2573
2575 0 593924 304260 101760 0 2574
2576 0 593948 304208 101600 0 2575
2577 0 593944 304064 101480 0 2576
2578 0 593958 303870 101280 0 2577
2579 0 593958 303838 101160 0 2578
2580 0 594010 303658 101040 0 2579
2581 0 593976 303416 100920 0 2580
2582 0 593960 303256 100760 0 2581
2583 0 593904 303068 100600 0 2582
2584 0 593828 302944 100440 0 2583
2585 0 593802 302954 100280 0 2584
2586 0 593814 302874 100120 0 2585
2587 0 593826 302806 100000 0 2586
2588 0 593850 302654 99800 0 2587
2589 0 593778 302554 99680 0 2588
2590 0 593778 302386 99560 0 2589
2591 0 593814 302246 99440 0 2590
2592 0 593852 302036 99320 0 2591
2593 0 593920 301792 99240 0 2592
2594 0 593946 301578 99120 0 2593
2595 0 593934 301474 99000 0 2594
2596 0 593954 301342 98840 0 2595
2597 0 593970 301202 98720 0 2596
2598 0 593986 301030 98560 0 2597
2599 0 594134 300830 98440 0 2598
2600 0 594194 300622 98280 0 2599
2601 0 594272 300460 98120 0 2600
2602 0 594272 300348 98000 0 2601
2603 0 594288 300280 97840 0 2602
2604 0 594352 300324 97720 0 2603
2605 0 594344 300396 97600 0 2604
2606 0 594336 300316 97480 0 2605
2607 0 594236 300232 97280 0 2606
2608 0 594188 300280 97120 0 2607
2609 0 594238 300194 96960 0 2608
2610 0 594222 300126 96840 0 2609
2611 0 594222 300050 96680 0 2610
2612 5 594158 299898 96520 0 2611
2613 0 594156 299864 96400 0 2612
2614 0 594168 299788 96280 0 2613
2615 0 594188 299740 96160 0 2614
2616 5 594240 299640 96040 0 2615
2617 0 594196 299580 95920 0 2616
2618 0 594192 299564 95800 0 2617
2619 0 594216 299436 95680 0 2618
2620 0 594272 299300 95520 0 2619
2621 0 594252 299168 95520 0 2620
2622 0 594136 299060 95280 0 2621
2623 0 593986 299058 95160 0 2622
2624 0 593958 298982 95040 0 2623
2625 0 593918 298814 94920 0 2624
2626 0 593874 298738 94800 0 2625
2627 0 593854 298710 94680 0 2626
2628 0 593898 298590 94480 0 2627
2629 0 593894 298482 94320 0 2628
2630 0 594018 298430 94120 0 2629
2631 0 594134 298338 93760 0 2630
2632 0 594358 298010 93400 0 2631
2633 0 594472 297628 93080 0 2632
2634 0 594492 297264 92880 0 2633
2635 0 594554 297026 92760 0 2634
2636 0 594674 296706 92640 0 2635
2637 0 594838 296582 92520 0 2636
2638 0 595032 296596 92400 0 2637
2639 0 595160 296536 92240 0 2638
2640 0 595308 296512 92040 0 2639
2641 5 595538 296298 91960 0 2640
2642 0 595786 295954 92080 0 2641
2643 0 595858 295874 92160 0 2642
2644 0 595778 295730 92440 0 2643
2645 0 595538 295402 92600 0 2644
2646 0 595266 294902 92680 0 2645
2647 0 595500 294464 92760 0 2646
2648 0 595754 294226 92680 0 2647
2649 0 595898 294090 92560 0 2648
2650 0 595934 294006 92440 0 2649
2651 0 596092 294008 92360 0 2650
2652 0 596240 293948 92200 0 2651
2653 0 596284 293880 91920 0 2652
2654 0 596780 293528 91720 0 2653
2655 0 596798 292882 91800 0 2654
2656 0 596852 292716 91720 0 2655
2657 0 596820 292596 91600 0 2656
2658 0 596708 292492 91440 0 2657
2659 0 596460 292764 91240 0 2658
2660 0 596388 292696 91080 0 2659
2661 0 596044 292356 90840 0 2660
2662 0 596136 291848 90520 0 2661
2663 0 596214 291546 90320 0 2662
2664 0 596264 291300 90120 0 2663
2665 0 596404 290912 89800 0 2664
2666 0 596836 290244 89440 0 2665
2667 0 596938 289922 89200 0 2666
2668 0 597122 289622 88920 0 2667
2669 0 597648 288724 88720 0 2668
2670 0 597810 288422 88640 0 2669
2671 0 597706 288818 88520 0 2670
2672 0 597554 289458 88400 0 2671
2673 0 597486 289702 88240 0 2672
2674 0 597532 289760 88080 0 2673
2675 0 597700 289460 87920 0 2674
2676 0 597768 289332 87800 0 2675
2677 0 597864 289188 87640 0 2676
2678 0 597960 289120 87480 0 2677
2679 0 598044 289012 87360 0 2678
2680 0 598132 288924 87200 0 2679
2681 0 598026 288858 87040 0 2680
2682 0 597942 288622 86960 0 2681
2683 0 597858 288374 86840 0 2682
2684 0 597882 288150 86760 0 2683
2685 0 597732 287928 86600 0 2684
2686 0 597728 287784 86480 0 2685
2687 0 597848 287488 86360 0 2686
2688 0 598260 287076 86240 0 2687
2689 0 598418 286642 86120 0 2688
2690 0 598874 286274 86080 0 2689
2691 0 598952 285968 85960 0 2690
2692 0 598884 285612 85840 0 2691
2693 0 598952 284972 85760 0 2692
2694 0 599314 284382 85680 0 2693
2695 0 599788 283892 85600 0 2694
2696 0 599932 283776 85440 0 2695
2697 0 600076 283500 85280 0 2696
2698 0 600182 283462 85120 0 2697
2699 0 600246 283270 85000 0 2698
2700 0 600570 282994 84840 0 2699
2701 0 600922 282894 84720 0 2700
2702 0 601188 282840 84600 0 2701
2703 0 601312 282748 84440 0 2702
2704 0 601396 282688 84200 0 2703
2705 0 601404 282612 84040 0 2704
2706 0 601392 282508 83920 0 2705
2707 0 601376 282416 83760 0 2706
2708 0 601668 282212 83640 0 2707
2709 0 601758 282050 83400 0 2708
2710 0 602400 281820 83320 0 2709
2711 0 602760 281888 83240 0 2710
2712 0 602876 281648 83120 0 2711
2713 0 602854 281314 82960 0 2712
2714 0 602982 281154 82840 0 2713
2715 0 603122 280822 82640 0 2714
2716 0 603250 280738 82520 0 2715
2717 0 603314 280710 82360 0 2716
2718 0 603382 280602 82200 0 2717
2719 0 603434 280642 82040 0 2718
2720 0 603486 280606 81880 0 2719
2721 0 603598 280558 81760 0 2720
2722 0 603658 280474 81680 0 2721
2723 0 603766 280394 81680 0 2722
2724 0 603836 280344 81560 0 2723
2725 0 603968 280308 81400 0 2724
2726 0 604004 280176 81240 0 2725
2727 0 604008 280068 81080 0 2726
2728 0 604044 279960 81000 0 2727
2729 0 604100 279768 80840 0 2728
2730 0 604128 279672 80680 0 2729
2731 0 604236 279604 80560 0 2730
2732 0 604340 279520 80440 0 2731
2733 0 604464 279440 80320 0 2732
2734 0 604520 279368 80200 0 2733
2735 0 604584 279308 80080 0 2734
2736 0 604684 279292 79960 0 2735
2737 0 604820 279208 79800 0 2736
2738 0 604962 279150 79680 0 2737
2739 0 605202 279022 79560 0 2738
2740 0 605520 278924 79400 0 2739
2741 0 605756 278768 79240 0 2740
2742 0 605848 278612 79080 0 2741
2743 0 606276 278200 78920 0 2742
2744 0 606308 278032 78760 0 2743
2745 0 606328 277804 78560 0 2744
2746 0 606110 277694 78320 0 2745
2747 0 605966 277622 78160 0 2746
2748 0 605998 277610 77880 0 2747
2749 0 606024 277540 77760 0 2748
2750 0 606068 277528 77600 0 2749
2751 0 606176 277396 77400 0 2750
2752 0 606476 277296 77080 0 2751
2753 0 606860 276844 76680 0 2752
2754 0 606936 276404 76520 0 2753
2755 0 606974 275902 76240 0 2754
2756 0 606998 275518 75920 0 2755
2757 0 606910 275090 75520 0 2756
2758 0 606988 274624 75120 0 2757
2759 0 607064 274432 74560 0 2758
2760 0 607184 274480 74040 0 2759
2761 0 607136 274452 73640 0 2760
2762 0 606892 274428 73240 0 2761
2763 0 606396 273920 72320 160 2762
2764 0 606270 273910 72000 160 2763
2765 0 606142 274138 71520 98 2764
2766 0 606078 274302 71120 122 2765
2767 0 605994 274382 70680 181 2766
2768 0 605818 274362 70280 175 2767
2769 0 605440 274396 69920 154 2768
2770 0 605240 274432 69520 163 2769
2771 0 605096 274444 69200 156 2770
2772 0 604820 274512 68840 163 2771
2773 0 604584 274640 68520 148 2772
2774 0 604470 274558 68240 163 2773
2775 0 604402 274522 67920 108 2774
2776 0 604424 274400 67800 108 2775
2777 0 604424 274400 67640 91 2776
2778 0 604348 274012 67400 124 2777
2779 0 604310 273778 67280 131 2778
2780 0 604298 273922 67040 131 2779
2781 0 604490 274122 66920 139 2780
2782 0 604442 274330 66800 172 2781
2783 0 604410 274402 66640 261 2782
2784 0 604338 274318 66560 261 2783
2785 0 604242 274222 66400 224 2784
2786 0 604178 274114 66320 224 2785
2787 0 604066 273966 66160 166 2786
2788 0 603906 273770 66040 150 2787
2789 0 603646 273566 65880 200 2788
2790 0 603482 273506 65800 200 2789
2791 0 603390 273426 65640 189 2790
2792 0 603234 273378 65520 207 2791
2793 0 603022 273270 65400 207 2792
2794 0 602850 273158 65280 212 2793
2795 0 602664 273032 65080 183 2794
2796 0 602536 272784 65080 166 2795
2797 0 602474 272610 64960 163 2796
2798 0 602282 272366 64880 186 2797
2799 0 602050 272190 64760 172 2798
2800 0 601798 272062 64600 120 2799
2801 0 601638 271818 64480 124 2800
2802 0 601420 271296 64320 176 2801
2803 0 601392 271192 64160 176 2802
2804 0 601204 271216 63960 128 2803
2805 0 601096 271328 63840 128 2804
2806 0 601008 271540 63680 166 2805
2807 0 600840 271628 63560 166 2806
2808 0 600714 271326 63480 154 2807
2809 0 600638 271210 63400 178 2808
2810 0 600534 271142 63240 164 2809
2811 0 600406 271030 63120 157 2810
2812 0 600270 270906 62960 157 2811
2813 0 600078 270614 62800 115 2812
2814 0 599900 270480 62680 120 2813
2815 0 599816 270436 62560 120 2814
2816 0 599770 270258 62440 115 2815
2817 0 599682 270170 62280 102 2816
2818 0 599578 270094 62160 102 2817
2819 0 599438 270030 62080 124 2818
2820 0 599318 269994 61960 124 2819
2821 0 599210 269958 61880 81 2820
2822 0 599110 269942 61720 81 2821
2823 0 598918 269842 61640 98 2822
2824 0 598794 269806 61520 150 2823
2825 0 598650 269674 61360 153 2824
2826 0 598370 269434 61280 178 2825
2827 0 598124 269148 61160 160 2826
2828 0 597972 268912 61000 124 2827
2829 0 597606 268654 60800 51 2828
2830 0 597414 268362 60720 124 2829
2831 0 597254 268034 60280 139 2830
2832 0 597282 267618 60200 120 2831
2833 0 597344 267444 60040 80 2832
2834 0 596534 267474 60000 198 2833
2835 0 596602 267414 59960 198 2834
2836 0 596558 267314 59920 198 2835
2837 0 596392 267236 59680 134 2836
2838 0 596288 267108 59680 101 2837
2839 0 596198 267070 59560 101 2838
2840 0 596098 266922 59440 154 2839
2841 0 596082 266934 59280 154 2840
2842 0 596074 266886 59120 122 2841
2843 0 596014 266738 58840 178 2842
2844 0 596058 266550 58680 166 2843
2845 5 596112 266616 58640 166 2844
2846 0 596136 266484 58560 86 2845
2847 0 596152 266304 58440 104 2846
2848 0 596172 266172 58240 51 2847
2849 0 596080 265976 58120 108 2848
2850 0 596032 265760 57960 141 2849
2851 0 596014 265618 57800 137 2850
2852 0 595902 265550 57600 137 2851
2853 0 595986 265434 57520 156 2852
2854 0 596094 265250 57360 163 2853
2855 0 596130 265166 57240 163 2854
2856 0 596242 264978 57080 202 2855
2857 0 596240 264848 56880 148 2856
2858 0 596192 264776 56720 51 2857
2859 0 596184 264700 56640 51 2858
2860 0 596336 264460 56280 122 2859
2861 0 596436 264212 56280 40 2860
2862 0 596208 263880 56280 64 2861
2863 0 596104 263716 56200 45 2862
2864 0 595898 263450 56040 122 2863
2865 0 595774 263346 55920 90 2864
2866 0 595754 263210 55720 75 2865
2867 0 595706 263090 55600 86 2866
2868 5 595142 262558 55480 107 2867
2869 0 594788 262208 55560 71 2868
2870 0 594290 261430 55520 205 2869
2871 0 593356 260752 55480 156 2870
2872 0 592022 260118 55440 176 2871
2873 5 590868 259600 55360 150 2872
2874 0 589986 258974 55480 178 2873
2875 0 589554 258966 55600 150 2874
2876 0 589408 259176 55800 202 2875
2877 0 589076 259364 55920 200 2876
2878 0 588652 259420 56080 224 2877
2879 0 588342 259478 56200 235 2878
2880 0 587830 259362 56320 235 2879
2881 0 586746 259622 56520 163 2880
2882 0 586450 259582 56600 148 2881
2883 0 586338 259534 56800 227 2882
2884 0 586046 259570 57000 181 2883
2885 0 585670 259602 57200 214 2884
2886 0 585550 259634 57320 244 2885
2887 0 585326 259602 57440 197 2886
2888 0 585142 259538 57680 160 2887
2889 0 584950 259426 57800 160 2888
2890 0 584782 259370 57800 160 2889
2891 0 584694 259338 58000 40 2890
2892 0 584550 259266 58240 154 2891
2893 0 584254 259090 58400 200 2892
2894 0 583910 259074 58600 212 2893
2895 0 583630 259234 58760 204 2894
2896 0 583598 259298 58920 282 2895
2897 0 583478 259330 59040 282 2896
2898 5 583510 259394 59120 282 2897
2899 0 583394 259286 59280 229 2898
2900 0 583374 259242 59440 229 2899
2901 0 583374 259138 59520 229 2900
2902 0 583318 259186 59680 80 2901
2903 0 583270 259122 59800 80 2902
2904 0 583334 259034 59920 102 2903
2905 0 583776 258936 60080 51 2904
2906 0 583968 258764 60120 120 2905
2907 0 583966 259022 60160 120 2906
2908 0 583842 259006 60280 120 2907
2909 0 583758 259018 60440 176 2908
2910 0 583754 259070 60560 176 2909
2911 0 583770 259178 60720 202 2910
2912 0 583850 259174 60840 202 2911
2913 0 583830 259178 60960 202 2912
2914 0 583842 259198 61080 131 2913
2915 0 583946 259254 61240 156 2914
2916 0 583974 259302 61360 175 2915
2917 0 584010 259294 61480 175 2916
2918 0 584046 259310 61600 122 2917
2919 0 584118 259330 61680 122 2918
2920 0 584218 259326 61840 178 2919
2921 0 584370 259318 61960 178 2920
2922 0 584478 259298 62040 208 2921
2923 0 584570 259290 62160 208 2922
2924 0 584658 259334 62280 128 2923
2925 0 584766 259394 62400 98 2924
2926 0 584826 259426 62560 98 2925
2927 0 584870 259374 62720 80 2926
2928 0 584872 259312 62840 160 2927
2929 0 584856 259324 62960 160 2928
2930 0 584864 259316 63080 160 2929
2931 0 584832 259272 63240 163 2930
2932 0 584814 259174 63360 163 2931
2933 0 584814 259166 63480 163 2932
2934 0 584822 259058 63600 122 2933
2935 0 584930 259026 63720 122 2934
2936 0 585046 258842 63800 107 2935
2937 0 585060 258564 63960 107 2936
2938 0 585128 258364 64120 150 2937
2939 0 585172 258220 64240 181 2938
2940 0 585168 258176 64400 181 2939
2941 0 585088 258292 64520 181 2940
2942 0 585052 258424 64640 128 2941
2943 0 584924 258656 64840 135 2942
2944 0 584928 258580 65000 143 2943
2945 0 585116 258520 65200 143 2944
2946 0 585568 258360 65720 178 2945
2947 0 585800 258324 66080 160 2946
2948 0 585872 258160 66400 208 2947
2949 0 585852 257960 66800 148 2948
2950 0 585808 257684 66920 124 2949
2951 0 585714 257242 67360 176 2950
2952 0 585758 257766 67880 178 2951
2953 0 585662 257538 68200 166 2952
2954 0 585512 257412 68320 194 2953
2955 0 585336 257208 68560 237 2954
2956 0 585232 256856 68840 128 2955
2957 0 585118 256546 69000 196 2956
2958 0 585082 256466 69080 156 2957
2959 0 584990 256438 69200 156 2958
2960 0 584966 256350 69360 185 2959
2961 0 584886 256282 69520 178 2960
2962 0 584786 256234 69600 178 2961
2963 0 584718 256190 69760 163 2962
2964 0 584426 256250 70000 122 2963
2965 0 584286 256202 70040 181 2964
2966 0 584132 256192 70160 178 2965
2967 0 583928 256164 70280 178 2966
2968 0 583604 255952 70520 224 2967
2969 0 583360 255744 70720 218 2968
2970 0 583138 255670 70840 178 2969
2971 0 582962 255502 71080 176 2970
2972 0 582546 255234 71400 153 2971
2973 0 582174 254782 71760 124 2972
2974 5 581882 254638 71880 156 2973
2975 0 580952 254684 71920 163 2974
2976 0 580644 254652 72000 107 2975
2977 0 580298 254670 72120 124 2976
2978 0 579954 254618 72240 124 2977
2979 0 579570 254550 72360 128 2978
2980 0 579318 254434 72480 160 2979
2981 0 578948 254424 72640 150 2980
2982 0 578628 254384 72760 139 2981
2983 0 577968 254520 72800 164 2982
2984 0 577702 254566 72920 163 2983
2985 0 577358 254590 73040 124 2984
2986 0 576946 254746 73160 139 2985
2987 0 576764 254844 73280 154 2986
2988 0 576364 254908 73400 163 2987
2989 0 576248 254876 73560 150 2988
2990 0 576088 254800 73720 150 2989
2991 0 575884 254780 73880 139 2990
2992 0 575714 254626 74040 154 2991
2993 0 575480 254556 74240 128 2992
2994 0 575288 254528 74360 160 2993
2995 0 575164 254484 74480 160 2994
2996 0 574812 254428 74640 153 2995
2997 0 574740 254440 74760 153 2996
2998 0 574488 254516 74880 128 2997
2999 0 574390 254566 75040 136 2998
3000 0 574232 254596 75240 60 2999
3001 0 574092 254668 75400 107 3000
3002 0 573968 254668 75520 120 3001
3003 0 573280 254480 75680 175 3002
3004 0 573006 254330 75760 185 3003
3005 0 572698 254254 76120 203 3004
3006 0 572654 254150 76440 148 3005
3007 0 572378 253566 76600 163 3006
3008 0 571288 252724 76640 140 3007
3009 0 570638 252138 76680 128 3008
3010 0 569988 251612 76800 101 3009
3011 0 569202 250806 76800 156 3010
3012 0 568932 250456 76960 183 3011
3013 0 568964 249736 77000 150 3012
3014 0 568338 249102 76920 86 3013
3015 0 568308 248976 77040 86 3014
3016 0 568300 248964 77240 137 3015
3017 0 568172 248692 77360 197 3016
3018 0 568084 248440 77440 190 3017
3019 0 567962 247890 77520 164 3018
3020 0 567736 247612 77400 140 3019
3021 0 567716 247556 77280 157 3020
3022 0 567440 247196 77120 197 3021
3023 0 567094 246610 77080 163 3022
3024 0 566778 246502 77160 140 3023
3025 0 566354 246242 77280 135 3024
3026 0 566304 245700 77360 107 3025
3027 0 566328 245400 77440 137 3026
3028 0 566284 245192 77560 163 3027
3029 0 566238 245018 77720 163 3028
3030 0 566162 244870 77840 210 3029
3031 0 565968 244740 77960 160 3030
3032 0 565768 244596 78120 102 3031
3033 0 565344 244104 78280 120 3032
3034 0 565100 243660 78400 91 3033
3035 0 565010 243286 78600 124 3034
3036 0 564862 242810 78760 148 3035
3037 0 564632 242304 78880 131 3036
3038 0 564224 241844 79000 204 3037
3039 0 563398 241734 79120 124 3038
3040 0 562986 241682 79240 96 3039
3041 0 562800 241572 79400 128 3040
3042 0 562716 241500 79520 128 3041
3043 0 562608 240520 79600 178 3042
3044 0 562282 239778 79680 141 3043
3045 0 561764 239068 79600 156 3044
3046 0 561702 238278 79680 139 3045
3047 0 561580 238080 79800 139 3046
3048 0 561348 237916 80000 153 3047
3049 0 561142 237818 80160 32 3048
3050 0 561070 237730 80240 32 3049
3051 0 561014 237714 80360 32 3050
3052 0 560910 237698 80360 32 3051
3053 0 560822 237714 80600 51 3052
3054 0 560740 237496 80720 71 3053
3055 0 560610 237070 80880 136 3054
3056 0 560402 236610 81120 108 3055
3057 0 559956 236304 81320 141 3056
3058 0 559794 236110 81640 150 3057
3059 0 559814 235590 82080 163 3058
3060 0 559510 235142 82240 139 3059
3061 0 558874 234370 82440 120 3060
3062 0 558302 233550 82840 176 3061
3063 0 558246 233438 83160 189 3062
3064 0 558118 233230 83480 104 3063
3065 0 557958 232478 83680 122 3064
3066 0 557802 232018 84080 128 3065
3067 0 557730 231714 84440 154 3066
3068 0 557610 231162 84760 137 3067
3069 0 557500 230864 84920 150 3068
3070 0 557508 230832 85240 98 3069
3071 0 557620 230704 85560 32 3070
3072 0 557760 230588 85880 128 3071
3073 0 557892 230416 86200 154 3072
3074 0 557756 230076 86480 150 3073
3075 0 557712 229732 86720 150 3074
3076 0 557774 229166 87160 166 3075
3077 0 557558 228962 87360 141 3076
3078 0 557408 228728 87640 137 3077
3079 0 557366 228558 87840 115 3078
3080 0 557484 228408 88240 128 3079
3081 0 557652 228168 88520 102 3080
3082 0 557762 227982 88720 75 3081
3083 0 557648 227612 89160 75 3082
3084 0 557466 227358 89480 71 3083
3085 0 557448 227264 89680 81 3084
3086 0 557364 227236 89800 81 3085
3087 0 557292 226948 90040 124 3086
3088 0 557464 226644 90320 137 3087
3089 0 557746 226662 90440 128 3088
3090 0 557750 226590 90680 98 3089
3091 0 557770 226486 91040 98 3090
3092 0 557856 226328 91200 64 3091
3093 0 557860 226232 91360 71 3092
3094 0 557870 226074 91640 60 3093
3095 0 557670 224890 92080 120 3094
3096 0 557788 224708 92240 104 3095
3097 0 557858 224470 92680 80 3096
3098 0 557838 223690 93080 80 3097
3099 0 557852 223156 93520 81 3098
3100 0 557956 223020 93880 98 3099
3101 0 558220 222956 94240 104 3100
3102 0 558328 222796 94560 108 3101
3103 0 558364 222772 94920 115 3102
3104 0 558444 222636 95240 137 3103
3105 0 558660 222348 95640 104 3104
3106 0 558694 221918 96160 122 3105
3107 0 558622 221546 96320 128 3106
3108 0 558496 221244 96520 137 3107
3109 0 558524 220972 96680 128 3108
3110 0 558622 220578 96960 124 3109
3111 0 558524 220512 97080 124 3110
3112 0 558460 220400 97200 107 3111
3113 0 558418 220266 97360 107 3112
3114 0 558230 220054 97640 150 3113
3115 0 558106 219906 97920 139 3114
3116 0 558020 219316 98600 120 3115
3117 0 558024 219040 98800 115 3116
3118 0 557906 218726 99200 160 3117
3119 0 557990 218434 99440 148 3118
3120 0 557924 218360 99800 71 3119
3121 0 558110 218262 99960 122 3120
3122 0 558258 218226 100120 122 3121
3123 0 558322 218150 100240 120 3122
3124 0 558378 218082 100400 120 3123
3125 0 558422 217990 100520 107 3124
3126 0 558494 217766 100640 102 3125
3127 0 558598 217582 100760 86 3126
3128 0 558690 217242 100920 98 3127
3129 0 558746 217014 101040 98 3128
3130 0 558912 216748 101480 102 3129
3131 0 559180 216608 101720 107 3130
3132 0 559494 216442 102000 154 3131
3133 0 559630 215890 102080 91 3132
3134 0 559720 215688 102280 60 3133
3135 0 559904 215420 102560 45 3134
3136 0 560130 215302 102640 81 3135
3137 0 560230 215162 102800 120 3136
3138 0 560310 215022 102920 120 3137
3139 0 560390 214386 103080 128 3138
3140 0 560536 213836 103160 137 3139
3141 0 560678 213698 103320 137 3140
3142 0 560738 213694 103440 137 3141
3143 0 560870 213638 103920 115 3142
3144 0 561270 213238 104080 115 3143
3145 0 561580 212868 104200 107 3144
3146 0 561732 212772 104320 107 3145
3147 0 561964 212596 104840 122 3146
3148 0 562378 212310 105040 122 3147
3149 0 562598 211922 105200 124 3148
3150 0 562638 211218 105360 0 3149
3151 0 562924 210900 105400 0 3150
3152 0 563028 210860 105520 0 3151
3153 0 563214 210538 105680 0 3152
3154 0 563514 210194 105800 0 3153
3155 0 563530 209790 105960 0 3154
3156 0 563690 209666 106080 0 3155
3157 0 563900 209440 106280 0 3156
3158 0 564096 209252 106480 0 3157
3159 0 564366 208774 106720 0 3158
3160 0 564426 208434 106960 0 3159
3161 0 564492 208088 107120 0 3160
3162 0 564752 207468 107240 0 3161
3163 0 565086 207230 107360 0 3162
3164 0 565230 206850 107520 0 3163
3165 0 565254 206682 107680 0 3164
3166 0 565290 206454 107800 0 3165
3167 0 565456 205852 107920 0 3166
3168 0 565526 205538 108120 0 3167
3169 0 565838 205110 108240 0 3168
3170 0 566152 204780 108400 0 3169
3171 0 566240 204508 108560 0 3170
3172 0 566494 204078 108760 0 3171
3173 0 566566 203978 108920 0 3172
3174 0 566858 203630 109080 0 3173
3175 0 567202 203214 109280 0 3174
3176 0 567372 202564 109600 0 3175
3177 0 567504 202364 109960 0 3176
3178 0 568004 202144 110240 0 3177
3179 0 568158 202002 110440 0 3178
3180 0 568330 201602 110840 0 3179
3181 0 568586 201326 111080 0 3180
3182 0 569072 200920 111480 0 3181
3183 0 569140 200772 111560 0 3182
3184 0 569204 200540 111880 0 3183
3185 0 569428 200212 112040 0 3184
3186 0 569614 199978 112440 0 3185
3187 0 569858 199738 112760 0 3186
3188 0 569740 199440 113000 0 3187
3189 0 569876 199080 113240 0 3188
3190 0 569734 198626 113760 0 3189
3191 0 569672 198284 114120 0 3190
3192 0 569600 197868 114480 0 3191
3193 0 569704 197472 114800 0 3192
3194 0 569720 197324 115000 0 3193
3195 0 569866 197010 115480 0 3194
3196 0 569926 196914 115560 0 3195
3197 0 570028 196712 115920 0 3196
3198 0 570020 196532 116360 0 3197
3199 0 570220 196392 116720 0 3198
3200 0 570168 196220 117160 0 3199
3201 0 570152 196160 117480 0 3200
3202 0 570276 196048 117800 0 3201
3203 0 570266 196062 118080 0 3202
3204 0 570202 196086 118400 0 3203
3205 0 570112 195856 118520 0 3204
3206 0 570144 195688 118680 0 3205
3207 0 570372 195440 118840 0 3206
3208 0 570668 195308 119000 0 3207
3209 0 570872 195104 119200 0 3208
3210 0 570932 195048 119360 0 3209
3211 0 570622 195098 119800 0 3210
3212 0 570686 195162 120200 0 3211
3213 0 570976 195144 120480 0 3212
3214 0 571236 195124 120880 0 3213
3215 0 571472 195048 121360 0 3214
3216 0 571524 194832 121680 0 3215
3217 0 571606 194774 122040 0 3216
3218 0 571710 194658 122360 0 3217
3219 0 571730 194470 122720 0 3218
3220 0 571706 194290 123000 0 3219
3221 0 571614 194042 123160 0 3220
3222 0 571488 193764 123480 0 3221
3223 0 571560 193464 123880 0 3222
3224 0 571734 193434 124000 0 3223
3225 0 571972 193312 124320 0 3224
3226 0 572212 193312 124760 0 3225
3227 0 572268 192976 125160 0 3226
3228 0 572310 192750 125400 0 3227
3229 0 572602 192402 125800 0 3228
3230 0 573066 192174 125960 0 3229
3231 0 573096 191956 126600 0 3230
3232 0 572880 191704 126960 0 3231
3233 0 572868 191232 127400 0 3232
3234 0 573110 191042 127640 0 3233
3235 0 573254 191002 128000 0 3234
3236 0 573478 190878 128400 0 3235
3237 0 573274 190514 128840 0 3236
3238 0 573232 190336 129280 0 3237
3239 0 573172 190080 129560 0 3238
3240 0 573116 189896 129920 0 3239
3241 0 573212 190108 130200 0 3240
3242 0 573312 190192 130560 0 3241
3243 0 573296 189860 130960 0 3242
3244 0 573132 189420 131360 0 3243
3245 0 573056 189120 131680 0 3244
3246 0 573050 189062 131880 0 3245
3247 0 573232 189016 132200 0 3246
3248 0 573340 189108 132640 0 3247
3249 0 573368 189140 133000 0 3248
3250 0 573432 189032 133400 0 3249
3251 0 573504 188972 133760 0 3250
3252 0 573520 188836 134080 0 3251
3253 0 573632 188632 134280 0 3252
3254 0 573668 188400 134680 0 3253
3255 0 573738 188246 134960 0 3254
3256 0 573658 187974 135360 0 3255
3257 0 573596 187884 135600 0 3256
3258 0 573724 187612 136280 0 3257
3259 0 574096 187528 136760 0 3258
3260 0 574536 187400 137160 0 3259
3261 0 574818 187418 137520 0 3260
3262 0 575186 187070 137880 0 3261
3263 0 575484 186824 138360 0 3262
3264 0 575618 186826 138680 0 3263
3265 0 575690 186842 139000 0 3264
3266 0 575780 186864 139120 0 3265
3267 0 575840 186840 139200 0 3266
3268 0 576136 187264 139280 0 3267
3269 0 576208 187392 139320 0 3268
3270 0 576408 187488 139440 0 3269
3271 0 576594 187362 139800 0 3270
3272 0 576842 187266 139960 0 3271
3273 0 577264 187120 140320 0 3272
3274 0 577408 187012 140640 0 3273
3275 0 577538 186918 141160 0 3274
3276 0 578022 186610 141480 0 3275
3277 0 578480 186480 141600 0 3276
3278 0 579164 186284 141720 0 3277
3279 0 579822 186222 141840 0 3278
3280 0 580324 186044 142000 0 3279
3281 0 580640 185996 142120 0 3280
3282 0 580808 185980 142280 0 3281
3283 0 581104 186068 142400 0 3282
3284 0 581296 186108 142520 0 3283
3285 0 581626 186142 142680 0 3284
3286 0 581790 186206 142880 0 3285
3287 0 581878 186270 143000 0 3286
3288 0 581978 186374 143160 0 3287
3289 0 582014 186434 143240 0 3288
3290 0 582342 186598 143400 0 3289
3291 0 582464 186844 143960 0 3290
3292 0 582628 186844 144080 0 3291
3293 0 582872 186796 144240 0 3292
3294 0 583120 186816 144360 0 3293
3295 0 583482 186822 144760 0 3294
3296 0 583492 186924 144920 0 3295
3297 0 583604 186952 145080 0 3296
3298 0 583640 186992 145200 0 3297
3299 0 583652 186976 145360 0 3298
3300 0 583684 186984 145480 0 3299
3301 0 583972 187016 145800 0 3300
3302 0 584268 186884 145880 0 3301
3303 0 584372 186792 146000 0 3302
3304 0 584428 186736 146120 0 3303
3305 0 584480 186676 146240 0 3304
3306 0 584716 186612 146400 0 3305
3307 0 584880 186568 146520 0 3306
3308 0 585100 186524 146600 0 3307
3309 0 585590 186514 146760 0 3308
3310 0 585834 186506 146920 0 3309
3311 0 585948 186584 147200 0 3310
3312 0 586298 186622 147480 0 3311
3313 0 586606 186514 147640 0 3312
3314 0 586820 186380 147840 0 3313
3315 0 587276 186380 148120 0 3314
3316 0 587722 186394 148360 0 3315
3317 0 587934 186318 148640 0 3316
3318 0 588528 186300 148840 0 3317
3319 0 588996 186236 149000 0 3318
3320 0 589382 186174 149240 0 3319
3321 0 589690 186218 149400 0 3320
3322 0 590420 186272 149680 0 3321
3323 0 590558 186550 149800 0 3322
3324 0 590950 186706 149920 0 3323
3325 0 591340 187008 150080 0 3324
3326 0 591912 187056 150120 0 3325
3327 0 592866 186826 150160 0 3326
3328 0 593680 186752 150240 0 3327
3329 0 594698 186650 150280 0 3328
3330 0 595392 186744 150200 0 3329
3331 0 595668 186656 150120 0 3330
3332 0 596006 186382 149960 0 3331
3333 0 596602 186198 149920 0 3332
3334 0 597192 186136 149880 0 3333
3335 0 597868 186044 149800 0 3334
3336 0 598554 186158 149720 0 3335
3337 0 598876 186368 149840 0 3336
3338 0 599412 186436 149920 0 3337
3339 0 600282 186206 150000 0 3338
3340 0 601472 186068 149960 0 3339
3341 0 602534 185942 149880 0 3340
3342 0 603024 185972 149960 0 3341
3343 0 603274 185810 149800 0 3342
3344 0 603350 185590 149680 0 3343
3345 0 603794 185234 149520 0 3344
3346 0 604208 184896 149320 0 3345
3347 0 604544 184760 149240 0 3346
3348 0 605030 184718 149160 0 3347
3349 0 605146 184706 149040 0 3348
3350 0 605226 184578 148840 0 3349
3351 0 605758 184578 148680 0 3350
3352 0 606160 184376 148520 0 3351
3353 0 606572 184272 148400 0 3352
3354 0 606932 184140 148320 0 3353
3355 0 607198 184258 148280 0 3354
3356 0 607402 184026 148200 0 3355
3357 0 607646 183854 148080 0 3356
3358 0 608082 183738 147920 0 3357
3359 0 609204 183464 147840 0 3358
3360 0 609954 183014 147800 0 3359
3361 0 610084 182760 147760 0 3360
3362 0 610188 182452 147640 0 3361
3363 0 610516 182036 147600 0 3362
3364 0 610838 181938 147720 0 3363
3365 0 611126 181846 147840 0 3364
3366 0 612052 181708 147960 0 3365
3367 0 612782 181242 148000 0 3366
3368 0 613136 181120 148120 0 3367
3369 0 613536 180900 148240 0 3368
3370 0 613636 180716 148280 0 3369
3371 0 613722 180742 148400 0 3370
3372 0 613896 180712 148560 0 3371
3373 0 614000 180624 148760 0 3372
3374 0 614064 180520 148920 0 3373
3375 0 614148 180432 149040 0 3374
3376 0 614604 180392 149160 0 3375
3377 0 615262 180318 149240 0 3376
3378 0 615616 180084 149440 0 3377
3379 0 615732 179948 149520 0 3378
3380 0 615924 179780 149680 0 3379
3381 0 615892 180116 149880 0 3380
3382 0 616074 180134 150040 0 3381
3383 0 616254 180154 150280 0 3382
3384 0 616370 180002 150400 0 3383
3385 0 616600 179684 150560 0 3384
3386 0 616796 179484 150680 0 3385
3387 0 616988 179248 150880 0 3386
3388 0 617150 179222 151160 0 3387
3389 0 617150 179234 151320 0 3388
3390 0 617210 179230 151440 0 3389
3391 0 617318 179238 151520 0 3390
3392 0 617410 179174 151680 0 3391
3393 0 617490 179190 151800 0 3392
3394 0 617642 179218 151920 0 3393
3395 0 617782 179234 152040 0 3394
3396 0 617778 179222 152200 0 3395
3397 0 617746 179270 152280 0 3396
3398 0 617746 179190 152400 0 3397
3399 0 617748 179060 152560 0 3398
3400 0 617800 179076 152680 0 3399
3401 0 617820 179068 152800 0 3400
3402 0 617888 179036 152920 0 3401
3403 0 617984 179028 153040 0 3402
3404 0 618044 179004 153120 0 3403
3405 0 618072 178944 153240 0 3404
3406 0 618144 178928 153360 0 3405
3407 0 618188 178948 153480 0 3406
3408 0 618244 178988 153520 0 3407
3409 0 618306 178998 153640 0 3408
3410 0 618326 178998 153760 0 3409
3411 0 618454 179042 153880 0 3410
3412 0 618530 179038 154000 0 3411
3413 0 618630 179022 154120 0 3412
3414 0 618730 179010 154200 0 3413
3415 0 618710 178982 154200 0 3414
3416 0 618730 178926 154360 0 3415
3417 0 618968 178928 154800 0 3416
3418 0 619200 178796 155120 0 3417
3419 0 619386 178886 155280 0 3418
3420 0 619462 178878 155400 0 3419
3421 0 619558 178874 155480 0 3420
3422 0 619626 178822 155600 0 3421
3423 0 619726 178834 155720 0 3422
3424 0 619826 178830 155840 0 3423
3425 0 619946 178794 155920 0 3424
3426 0 620050 178766 156120 0 3425
3427 0 620060 178696 156280 0 3426
3428 0 620132 178628 156400 0 3427
3429 0 620208 178612 156560 0 3428
3430 0 620330 178630 156720 0 3429
3431 0 620522 178634 156880 0 3430
3432 0 620618 178582 157000 0 3431
3433 0 620798 178490 157240 0 3432
3434 0 620950 178498 157440 0 3433
3435 0 621014 178342 157560 0 3434
3436 0 621098 178234 157720 0 3435
3437 0 621218 178174 157880 0 3436
3438 0 621366 178030 158000 0 3437
3439 0 621572 177980 158240 0 3438
3440 0 621752 177920 158440 0 3439
3441 0 621956 177840 158600 0 3440
3442 0 622040 177788 158760 0 3441
3443 0 622168 177724 158880 0 3442
3444 0 622304 177656 159000 0 3443
3445 0 622436 177488 159240 0 3444
3446 0 622662 177206 159560 0 3445
3447 0 622778 176770 159800 0 3446
3448 0 622732 176304 159920 0 3447
3449 0 622576 176112 160000 0 3448
3450 0 622504 176048 160160 0 3449
3451 0 622472 175928 160280 0 3450
3452 0 622392 175812 160480 0 3451
3453 0 622304 175660 160600 0 3452
3454 0 622236 175572 160680 0 3453
3455 0 622078 175326 161040 0 3454
3456 0 622062 174986 161440 0 3455
3457 0 622054 174670 161760 0 3456
3458 0 621982 174618 162120 0 3457
3459 0 621874 174538 162320 0 3458
3460 0 621810 174526 162840 0 3459
3461 0 621496 174244 163160 0 3460
3462 0 621068 173556 163720 0 3461
3463 0 620852 173064 164200 0 3462
3464 0 620690 172698 164680 0 3463
3465 0 620526 172210 165000 0 3464
3466 0 620178 171842 165120 0 3465
3467 0 619564 171272 165360 0 3466
3468 0 619204 171040 165440 0 3467
3469 0 618870 170714 165720 0 3468
3470 0 618354 170378 165880 0 3469
3471 0 617848 169896 166000 0 3470
3472 0 617620 169680 166160 0 3471
3473 0 617392 169600 166320 0 3472
3474 0 617308 169520 166440 0 3473
3475 0 617232 169400 166680 0 3474
3476 0 617172 169428 166800 0 3475
3477 0 617044 169292 166960 0 3476
3478 0 617036 169108 167080 0 3477
3479 0 616866 168506 167520 0 3478
3480 0 616712 168168 167720 0 3479
3481 0 616452 168080 167880 0 3480
3482 0 616236 167996 168000 0 3481
3483 0 616012 167912 168120 0 3482
3484 0 615800 167736 168240 0 3483
3485 0 615608 167340 168320 0 3484
3486 0 615310 166914 168160 0 3485
3487 0 615174 166754 168040 0 3486
3488 0 615038 166422 167920 0 3487
3489 0 614918 166334 167760 0 3488
3490 0 614844 166284 167600 0 3489
3491 0 614708 166320 167440 0 3490
3492 0 614404 166236 167200 0 3491
3493 0 614136 165880 167000 0 3492
3494 0 613874 165714 166880 0 3493
3495 0 613734 165618 166760 0 3494
3496 0 613630 165462 166640 0 3495
3497 0 613530 165346 166560 0 3496
3498 0 613414 165122 166400 0 3497
3499 0 613294 165042 166280 0 3498
3500 0 613150 164938 166160 0 3499
3501 0 613050 164762 166000 0 3500
3502 0 613056 164636 165880 0 3501
3503 0 613024 164556 165760 0 3502
3504 0 612964 164508 165680 0 3503
3505 0 613014 164442 165560 0 3504
3506 0 613028 164336 165400 0 3505
3507 0 612998 164030 165200 0 3506
3508 0 612958 163698 165040 0 3507
3509 0 612972 163384 164920 0 3508
3510 0 612936 163016 164760 0 3509
3511 0 612832 162664 164560 0 3510
3512 0 612762 162354 164440 0 3511
3513 0 612662 162282 164320 0 3512
3514 0 612600 161764 164000 0 3513
3515 0 612524 161380 163840 0 3514
3516 0 612538 160658 163760 0 3515
3517 0 613032 160156 163680 0 3516
3518 0 613138 159698 163560 0 3517
3519 0 613174 159126 163400 0 3518
3520 0 613324 158680 163240 0 3519
3521 0 613420 158432 163120 0 3520
3522 0 613616 157952 162960 0 3521
3523 0 613902 157398 162840 0 3522
3524 0 614306 156878 162680 0 3523
3525 0 615060 156112 162560 0 3524
3526 0 615858 155482 162400 0 3525
3527 0 616672 154928 162240 0 3526
3528 0 617118 154614 162040 0 3527
3529 0 617444 154192 161960 0 3528
3530 0 617944 153792 161880 0 3529
3531 0 618698 153374 161720 0 3530
3532 0 619508 152924 161760 0 3531
3533 0 619762 152862 161880 0 3532
3534 0 619946 152862 162000 0 3533
3535 0 620122 152870 162120 0 3534
3536 0 620510 153082 162320 0 3535
3537 0 620916 153160 162480 0 3536
3538 0 621184 153200 162640 0 3537
3539 0 621356 153240 162800 0 3538
3540 0 621680 153148 162920 0 3539
3541 0 621876 152976 163080 0 3540
3542 0 622246 152594 163200 0 3541
3543 0 622394 152106 163400 0 3542
3544 0 622556 151980 163560 0 3543
3545 0 623128 151504 163640 0 3544
3546 5 623442 151206 163800 0 3545
3547 0 623508 151112 163920 0 3546
3548 0 623564 151024 164080 0 3547
3549 0 623780 150984 164240 0 3548
3550 0 624212 150996 164400 0 3549
3551 0 624732 150908 164520 0 3550
3552 0 625422 150938 164600 0 3551
3553 0 626216 151188 164680 0 3552
3554 0 626466 151194 164840 0 3553
3555 0 626730 151250 164960 0 3554
3556 0 627018 151302 165120 0 3555
3557 0 627304 151328 165240 0 3556
3558 0 627464 151272 165360 0 3557
3559 0 627688 151256 165480 0 3558
3560 0 628084 151268 165600 0 3559
3561 0 628364 151236 165760 0 3560
3562 0 628594 151214 165880 0 3561
3563 0 628842 151250 166000 0 3562
3564 0 629046 151206 166120 0 3563
3565 0 629162 151158 166200 0 3564
3566 0 629372 151028 166360 0 3565
3567 0 629624 150924 166440 0 3566
3568 0 629948 150824 166600 0 3567
3569 0 630020 150724 166800 0 3568
3570 0 630152 150684 166960 0 3569
3571 0 630324 150580 167120 0 3570
3572 0 630612 150440 167240 0 3571
3573 0 630854 150394 167280 0 3572
3574 0 631340 150208 167440 0 3573
3575 0 632002 149974 167600 0 3574
3576 0 632438 149958 167760 0 3575
3577 0 633568 149924 167840 0 3576
3578 0 634038 149890 168040 0 3577
3579 0 634502 149798 168160 0 3578
3580 0 634812 149792 168360 0 3579
3581 0 635612 149748 168520 0 3580
3582 0 636712 149760 168560 0 3581
3583 0 637500 149708 168720 0 3582
3584 0 638204 149684 168920 0 3583
3585 0 638996 149524 169080 0 3584
3586 0 639864 149248 169240 0 3585
3587 0 640456 149016 169440 0 3586
3588 0 641640 148624 169560 0 3587
3589 0 643316 148172 169640 0 3588
3590 0 643980 147580 169640 0 3589
3591 0 645960 147008 169680 0 3590
3592 0 646900 147020 169560 0 3591
3593 0 647660 147012 169440 0 3592
3594 0 648352 146776 169320 0 3593
3595 0 649144 146752 169160 0 3594
3596 0 650548 147132 169120 0 3595
3597 0 652040 147440 169120 0 3596
3598 0 652712 147696 169080 0 3597
3599 0 653500 147588 169040 0 3598
3600 0 655412 148300 169040 0 3599
3601 0 656552 148864 169080 0 3600
3602 5 657108 149188 169200 0 3601
3603 5 658680 149456 169200 0 3602
3604 0 659280 149896 169120 0 3603
3605 0 659240 150008 169000 0 3604
3606 0 659248 150200 168880 0 3605
3607 0 659136 150352 168760 0 3606
3608 0 659066 150422 168600 0 3607
3609 0 659142 150518 168400 0 3608
3610 0 659186 150642 168320 0 3609
3611 0 659048 150780 168160 0 3610
3612 0 659402 150994 168080 0 3611
3613 0 659502 151206 168040 0 3612
3614 0 659592 151300 167920 0 3613
3615 0 659748 151476 167760 0 3614
3616 0 659828 151604 167640 0 3615
3617 0 659932 151828 167600 0 3616
3618 0 659966 151910 167480 0 3617
3619 0 660042 152082 167360 0 3618
3620 0 660186 152510 167320 0 3619
3621 0 660660 152948 167360 0 3620
3622 5 661166 153230 167480 0 3621
3623 0 661644 153624 167440 0 3622
3624 0 661800 153936 167360 0 3623
3625 0 661982 154138 167200 0 3624
3626 5 661974 154294 167040 0 3625
3627 0 661850 154502 166880 0 3626
3628 0 661620 154880 166760 0 3627
3629 0 661680 154988 166600 0 3628
3630 0 661762 155014 166480 0 3629
3631 0 662164 155296 166320 0 3630
3632 0 662052 156004 166160 0 3631
3633 0 662002 156250 165960 0 3632
3634 0 662076 156468 165800 0 3633
3635 0 662024 156720 165640 0 3634
3636 0 661868 156844 165440 0 3635
3637 0 661604 156848 165240 0 3636
3638 0 661538 156934 165080 0 3637
3639 0 661430 157142 164920 0 3638
3640 0 661362 157214 164800 0 3639
3641 0 661010 157410 164720 0 3640
3642 0 660876 157624 164800 0 3641
3643 0 660828 157832 164920 0 3642
3644 0 660828 158028 164960 0 3643
3645 0 660854 158126 165080 0 3644
3646 0 660922 158390 165280 0 3645
3647 0 660984 158956 165360 0 3646
3648 0 660770 159338 165400 0 3647
3649 0 660648 159816 165320 0 3648
3650 5 660818 160034 165240 0 3649
3651 0 660990 160522 165280 0 3650
3652 0 660990 160626 165440 0 3651
3653 0 660992 160592 165600 0 3652
3654 0 661096 160712 165760 0 3653
3655 0 661138 160814 165920 0 3654
3656 0 661290 160906 166000 0 3655
3657 0 661476 161084 166160 0 3656
3658 0 661532 161232 166240 0 3657
3659 0 661538 161166 166360 0 3658
3660 0 661718 161390 166520 0 3659
3661 0 661794 161474 166720 0 3660
3662 0 661862 161362 166840 0 3661
3663 0 662020 161360 167000 0 3662
3664 0 662128 161280 167200 0 3663
3665 0 662292 161180 167320 0 3664
3666 0 662428 161312 167480 80 3665
3667 0 662428 161452 167720 80 3666
3668 0 662180 161716 167800 86 3667
3669 0 661874 161914 167960 101 3668
3670 0 661774 162086 168120 135 3669
3671 0 661650 162290 168320 137 3670
3672 0 661644 162392 168480 122 3671
3673 0 661452 162452 168560 122 3672
3674 0 661308 162524 168720 124 3673
3675 0 661200 162604 168840 120 3674
3676 0 661152 162680 168960 120 3675
3677 0 661204 162728 169080 71 3676
3678 0 661212 162768 169240 71 3677
3679 0 661100 163052 169400 107 3678
3680 0 661186 163378 169480 163 3679
3681 0 661314 163654 169640 90 3680
3682 0 661348 163744 169800 90 3681
3683 0 661372 164108 169960 98 3682
3684 0 661512 164564 170120 71 3683
3685 0 661710 164714 170240 71 3684
3686 5 662080 165020 170400 98 3685
3687 0 662652 165172 170280 96 3686
3688 0 662848 165176 170160 96 3687
3689 0 663000 165128 170040 64 3688
3690 0 663442 165062 169920 71 3689
3691 0 663926 165042 169840 64 3690
3692 0 664420 165076 169680 51 3691
3693 0 664860 165352 169600 108 3692
3694 0 665730 165694 169560 140 3693
3695 0 666396 166268 169600 98 3694
3696 0 667042 166494 169520 32 3695
3697 0 667248 166676 169480 96 3696
3698 5 667950 166670 169440 108 3697
3699 0 668310 166574 169360 71 3698
3700 0 668302 166602 169240 71 3699
3701 0 668394 166786 169120 32 3700
3702 0 668428 167272 168960 75 3701
3703 0 668412 167548 168800 128 3702
3704 0 668318 167642 168680 128 3703
3705 0 668218 167646 168520 202 3704
3706 0 668174 167694 168360 202 3705
3707 5 668174 167722 168280 202 3706
3708 0 668676 167916 168240 98 3707
3709 0 668944 168004 168200 98 3708
3710 0 669242 168134 168040 98 3709
3711 0 669466 168254 167840 98 3710
3712 0 669662 168162 167720 90 3711
3713 0 669978 168038 167560 86 3712
3714 0 670232 168176 167400 124 3713
3715 0 670932 168380 167400 80 3714
3716 0 671506 168682 167480 75 3715
3717 0 672072 168564 167600 166 3716
3718 0 672260 168684 167800 115 3717
3719 0 672886 168782 168000 86 3718
3720 0 673376 169056 168120 91 3719
3721 0 674126 169234 168200 108 3720
3722 0 674346 169370 168280 60 3721
3723 0 674620 169844 168200 122 3722
3724 0 675392 170248 168160 108 3723
3725 0 675704 170280 168120 108 3724
3726 0 675722 170526 168000 107 3725
3727 0 675790 170782 167920 120 3726
3728 0 675848 170972 167800 128 3727
3729 0 675896 171112 167600 80 3728
3730 0 675960 171072 167480 102 3729
3731 0 675976 171040 167320 108 3730
3732 0 675996 171112 167240 108 3731
3733 0 675960 171156 167120 86 3732
3734 0 675984 171244 166960 60 3733
3735 0 675984 171628 166840 71 3734
3736 0 676002 171746 166720 75 3735
3737 0 676234 171790 166600 75 3736
3738 0 676516 171804 166480 96 3737
3739 0 676898 171902 166360 217 3738
3740 0 677196 172028 166200 208 3739
3741 0 677236 172036 166120 208 3740
3742 0 677412 172180 166040 214 3741
3743 0 677806 172358 165960 250 3742
3744 0 678010 172458 165840 242 3743
3745 0 678164 172636 165680 172 3744
3746 0 678540 172776 165560 102 3745
3747 0 678778 173070 165360 163 3746
3748 5 678998 173054 165240 40 3747
3749 0 679236 173064 165120 91 3748
3750 0 679292 173192 165000 91 3749
3751 0 679256 173348 164840 122 3750
3752 0 679260 173408 164680 137 3751
3753 0 679316 173504 164480 108 3752
3754 0 679316 173544 164360 108 3753
3755 0 679348 173656 164240 108 3754
3756 0 679376 173696 164040 101 3755
3757 0 679476 173712 163880 101 3756
3758 0 679544 173724 163760 98 3757
3759 0 679524 173704 163600 98 3758
3760 0 679588 173692 163480 108 3759
3761 0 679656 173696 163320 108 3760
3762 0 679728 173664 163200 128 3761
3763 0 679708 173644 163080 128 3762
3764 0 679744 173660 162920 75 3763
3765 0 679780 173664 162800 75 3764
3766 0 679820 173580 162680 108 3765
3767 0 679848 173576 162600 108 3766
3768 0 679852 173496 162520 102 3767
3769 0 679944 173416 162360 102 3768
3770 5 680568 173028 162320 185 3769
3771 0 681056 172840 162280 45 3770
3772 0 681324 172808 162160 86 3771
3773 0 681474 172782 162080 86 3772
3774 0 681980 172828 162000 150 3773
3775 0 682762 172982 161920 98 3774
3776 0 683368 172960 162040 134 3775
3777 0 683696 172996 162160 124 3776
3778 0 684060 172932 162240 102 3777
3779 0 684534 173010 162400 60 3778
3780 0 684896 173168 162520 75 3779
3781 0 685532 173172 162560 91 3780
3782 0 686154 173346 162640 81 3781
3783 0 686552 173472 162760 71 3782
3784 0 686660 173584 162880 51 3783
3785 0 686792 173728 162960 91 3784
3786 0 686998 173802 163080 107 3785
3787 0 687204 173848 163240 136 3786
3788 0 687272 173820 163400 136 3787
3789 0 687336 173868 163600 98 3788
3790 0 687416 173908 163760 80 3789
3791 0 687480 173960 163840 80 3790
3792 0 687578 173998 164040 101 3791
3793 0 687758 174162 164080 122 3792
3794 0 687830 174322 164200 107 3793
3795 0 687908 174568 164360 81 3794
3796 5 688016 175092 164440 91 3795
3797 0 687862 174778 164600 81 3796
3798 0 687814 174726 164760 71 3797
3799 0 687834 174722 164920 71 3798
3800 0 687870 174602 165160 64 3799
3801 0 687926 174526 165320 64 3800
3802 0 687904 174348 165440 81 3801
3803 0 687888 174140 165560 81 3802
3804 0 688040 173992 165760 86 3803
3805 0 688232 173752 165880 40 3804
3806 0 688294 173398 165960 80 3805
3807 0 688370 173178 166040 108 3806
3808 0 688398 172930 166120 102 3807
3809 0 688468 172760 166240 102 3808
3810 0 688616 172644 166360 80 3809
3811 0 688778 172582 166560 75 3810
3812 0 688798 172458 166680 51 3811
3813 0 688914 172422 166880 51 3812
3814 0 689170 172294 167040 81 3813
3815 0 689272 172184 167160 81 3814
3816 0 689364 172088 167320 102 3815
3817 0 689468 172032 167440 64 3816
3818 0 689568 171900 167600 86 3817
3819 0 689634 171846 167760 86 3818
3820 0 689746 171734 167920 90 3819
3821 0 689818 171622 168160 75 3820
3822 0 690050 171462 168320 120 3821
3823 5 690216 171196 168440 102 3822
3824 0 690368 171152 168520 64 3823
3825 0 690468 171012 168680 115 3824
3826 0 690668 170884 168800 51 3825
3827 0 690888 170736 168920 86 3826
3828 0 691114 170474 169040 80 3827
3829 0 691460 170204 169160 154 3828
3830 0 691904 170088 169240 75 3829
3831 0 692202 169982 169320 40 3830
3832 0 692518 169906 169400 40 3831
3833 0 692644 169876 169560 120 3832
3834 5 692688 169824 169600 120 3833
3835 0 692868 169088 169600 81 3834
3836 0 693042 169006 169640 134 3835
3837 0 693128 168876 169760 124 3836
3838 0 693324 168556 169840 120 3837
3839 0 693418 168454 169960 128 3838
3840 0 693474 168298 170120 128 3839
3841 0 693662 168182 170240 51 3840
3842 0 693684 168180 170400 71 3841
3843 0 693744 168168 170560 71 3842
3844 0 693936 168224 170720 60 3843
3845 0 694136 168260 170840 96 3844
3846 0 694544 168192 170960 101 3845
3847 0 694806 168042 171080 64 3846
3848 0 695198 168098 171120 98 3847
3849 0 695392 168160 171240 115 3848
3850 0 695488 168036 171360 115 3849
3851 0 695708 168024 171480 175 3850
3852 0 695816 168032 171600 175 3851
3853 0 696074 168338 171760 245 3852
3854 0 696134 168546 171920 245 3853
3855 0 695888 168328 172080 209 3854
3856 0 695830 168134 172200 91 3855
3857 0 695944 168120 172320 91 3856
3858 0 695972 168048 172400 217 3857
3859 0 696068 167952 172520 217 3858
3860 0 697006 167962 172560 81 3859
3861 5 697518 167866 172520 200 3860
3862 5 697834 167454 172440 160 3861
3863 0 698114 167030 172480 154 3862
3864 0 698286 166878 172600 120 3863
3865 0 698414 166746 172840 107 3864
3866 0 698520 166618 172880 124 3865
3867 0 698626 166490 172920 128 3866
3868 0 698643 166291 173000 166 3867
3869 5 698660 166092 173080 166 3868
3870 5 698796 165404 173040 124 3869
3871 0 699276 165340 173120 124 3870
3872 0 699444 165212 173160 124 3871
3873 0 699527 165327 173200 0 3872
3874 0 699516 165300 173280 0 3873
3875 0 699620 165324 173480 0 3874
3876 0 699684 165332 173640 0 3875
3877 6 699676 165468 173800 0 3876
3878 0 461662 248731 71800 0 821
3879 0 461814 248811 71600 0 3878
3880 0 461998 248851 71440 0 3879
3881 0 462006 248843 71280 0 3880
3882 0 462102 248819 71120 0 3881
3883 5 462134 248795 71040 0 3882
3884 0 462382 248603 70880 0 3883
3885 0 462558 248547 70640 0 3884
3886 0 462724 248441 70520 0 3885
3887 0 462676 248353 70240 0 3886
3888 0 462632 248237 69920 0 3887
3889 0 462628 248085 69680 0 3888
3890 0 462704 247953 69520 0 3889
3891 0 462724 247873 69360 0 3890
3892 0 462700 247757 69200 0 3891
3893 0 462576 247541 69080 0 3892
3894 0 462408 247369 68960 0 3893
3895 0 462206 247219 68760 0 3894
3896 0 461694 246891 68560 0 3895
3897 0 461432 246781 68400 0 3896
3898 0 461142 246723 68120 0 3897
3899 0 460750 246547 67920 0 3898
3900 0 460446 246283 67760 0 3899
3901 0 460412 246073 67480 0 3900
3902 0 460520 245917 67320 0 3901
3903 0 460396 245933 67160 0 3902
3904 0 460084 245905 67000 0 3903
3905 0 459872 245861 66800 0 3904
3906 0 459608 245845 66640 0 3905
3907 0 459766 245687 66480 0 3906
3908 0 459802 245535 66320 0 3907
3909 0 459776 245297 66120 0 3908
3910 5 459784 245097 65960 0 3909
3911 0 459564 244969 65880 0 3910
3912 0 459272 244825 65760 0 3911
3913 0 458958 244395 65560 0 3912
3914 0 458686 244203 65400 0 3913
3915 0 458506 244099 65120 0 3914
3916 0 458464 243989 64920 0 3915
3917 0 458216 243893 64760 0 3916
3918 0 458248 243833 64480 0 3917
3919 0 458504 243701 64320 0 3918
3920 0 458680 243573 64160 0 3919
3921 0 458696 243513 64000 0 3920
3922 0 458404 243461 63840 0 3921
3923 0 458152 243481 63680 0 3922
3924 5 458050 243343 63560 0 3923
3925 0 458434 242959 63520 0 3924
3926 0 460270 241947 63480 0 3925
3927 0 461530 241583 63440 0 3926
3928 0 462422 241579 63400 0 3927
3929 0 462662 241507 63240 0 3928
3930 0 462990 241435 63040 0 3929
3931 0 463326 241435 62880 0 3930
3932 0 463650 241343 62680 0 3931
3933 0 463978 241303 62440 0 3932
3934 0 464222 241211 62320 0 3933
3935 0 464170 241119 62200 0 3934
3936 0 464226 241039 62080 0 3935
3937 0 464718 240883 62000 0 3936
3938 0 465110 240795 61880 0 3937
3939 0 465570 240655 61800 0 3938
3940 0 465890 240663 61680 0 3939
3941 0 466150 240563 61560 0 3940
3942 0 466254 240571 61320 0 3941
3943 0 466138 240567 61200 0 3942
3944 0 466198 240595 61120 0 3943
3945 0 466598 240603 61000 0 3944
3946 0 466654 240539 60760 0 3945
3947 0 466902 240371 60600 0 3946
3948 0 467238 240123 60440 0 3947
3949 0 467318 239851 60200 0 3948
3950 0 467370 239543 60000 0 3949
3951 0 467426 239327 59800 0 3950
3952 0 467474 239183 59600 0 3951
3953 0 467498 239071 59400 0 3952
3954 0 467714 238959 59240 0 3953
3955 0 467754 238799 59080 0 3954
3956 0 467850 238511 58880 0 3955
3957 0 468074 238399 58720 0 3956
3958 0 468386 238287 58600 0 3957
3959 0 468874 238175 58400 0 3958
3960 5 468986 238183 58240 0 3959
3961 0 469494 237891 58080 0 3960
3962 0 469638 237315 58040 0 3961
3963 0 469678 237083 57880 0 3962
3964 0 469694 236747 57720 0 3963
3965 0 469486 236459 57480 0 3964
3966 0 469262 236171 57280 0 3965
3967 0 469170 236039 57120 0 3966
3968 0 469082 235847 56920 0 3967
3969 0 468946 235895 56720 0 3968
3970 0 468842 235831 56560 0 3969
3971 0 468842 235775 56320 0 3970
3972 0 468786 235775 56160 0 3971
3973 0 468506 235671 55960 0 3972
3974 0 468394 235527 55800 0 3973
3975 0 468294 235371 55680 0 3974
3976 0 468302 235323 55440 0 3975
3977 0 468126 234987 55280 0 3976
3978 0 468102 234715 54960 0 3977
3979 0 468014 234499 54760 0 3978
3980 0 467934 234371 54560 0 3979
3981 0 467854 234347 54360 0 3980
3982 0 467530 234199 54240 0 3981
3983 0 467522 234183 54120 0 3982
3984 0 467534 234107 53920 0 3983
3985 0 467486 234091 53760 0 3984
3986 0 467378 233943 53640 0 3985
3987 0 467330 233871 53440 0 3986
3988 0 467242 233799 53320 0 3987
3989 0 467082 233623 53120 0 3988
3990 0 467102 233539 53000 0 3989
3991 5 467108 233197 52960 0 3990
3992 0 467114 232855 52920 0 3991
3993 0 467114 232903 52840 0 3992
3994 0 467450 232983 52680 0 3993
3995 0 467434 232935 52600 0 3994
3996 5 467310 232899 52480 0 3995
3997 0 467614 232859 52440 0 3996
3998 0 467830 232883 52280 0 3997
3999 0 467942 232875 52120 0 3998
4000 0 468182 232835 51840 0 3999
4001 0 468330 232743 51720 0 4000
4002 0 468330 232743 51600 0 4001
4003 0 468578 232839 51440 0 4002
4004 0 468698 232839 51280 0 4003
4005 0 468834 232743 51080 0 4004
4006 0 469098 232815 50880 0 4005
4007 0 469122 232639 50680 0 4006
4008 0 469370 232423 50480 0 4007
4009 0 469578 232479 50280 0 4008
4010 0 469542 232987 50080 0 4009
4011 0 469718 233091 49880 0 4010
4012 0 470150 233211 49680 0 4011
4013 0 470418 233239 49560 0 4012
4014 0 470882 233159 49360 0 4013
4015 0 471022 233203 49240 0 4014
4016 0 471374 233275 49080 0 4015
4017 0 471698 233271 48880 0 4016
4018 0 472086 233179 48760 0 4017
4019 0 472782 232987 48640 0 4018
4020 0 473218 232823 48480 0 4019
4021 0 473690 232759 48320 0 4020
4022 0 474006 232475 48120 0 4021
4023 0 474038 232339 47880 0 4022
4024 0 474130 232343 47800 0 4023
4025 0 474298 232399 47680 0 4024
4026 0 474562 232319 47600 0 4025
4027 0 474742 232291 47520 0 4026
4028 0 475046 232043 47400 0 4027
4029 0 475262 231851 47240 0 4028
4030 0 475350 231715 47000 0 4029
4031 0 475306 231487 46920 0 4030
4032 0 475446 232547 46880 0 4031
4033 0 475426 232591 46800 0 4032
4034 0 475426 232455 46640 0 4033
4035 0 475394 232439 46440 0 4034
4036 0 475622 232291 46360 0 4035
4037 0 475822 232227 46200 0 4036
4038 0 475866 232223 46080 0 4037
4039 5 475978 232151 45880 0 4038
4040 5 476566 231811 45920 0 4039
4041 0 476734 231691 45840 0 4040
4042 0 477014 231515 45720 0 4041
4043 0 477326 231291 45600 0 4042
4044 0 477778 231079 45480 0 4043
4045 0 478394 230911 45400 0 4044
4046 0 478990 230643 45320 0 4045
4047 0 479402 230319 45240 0 4046
4048 0 479698 229967 45080 0 4047
4049 0 479970 229751 44960 0 4048
4050 0 480150 229459 44800 0 4049
4051 0 480250 228967 44640 0 4050
4052 0 480454 228675 44560 0 4051
4053 0 480534 228523 44360 0 4052
4054 0 480694 228451 44160 0 4053
4055 0 480966 228267 43960 0 4054
4056 5 481084 228245 43800 0 4055
4057 0 481114 228239 43760 0 4056
4058 0 481426 227959 43560 0 4057
4059 0 481570 227719 43440 0 4058
4060 0 481682 227487 43320 0 4059
4061 0 481798 227379 43240 0 4060
4062 0 481958 227251 43120 0 4061
4063 0 482068 227141 43040 0 4062
4064 0 482152 226981 42880 0 4063
4065 0 482284 226865 42680 0 4064
4066 0 482326 226575 42560 0 4065
4067 0 482372 226593 42440 0 4066
4068 0 482404 226581 42240 0 4067
4069 5 482548 226541 42040 0 4068
4070 0 483274 226827 42000 0 4069
4071 0 483753 226859 41880 0 4070
4072 0 483806 226873 41840 0 4071
4073 0 483985 226816 41800 0 4072
4074 0 484218 226772 41720 0 4073
4075 0 484616 226701 41640 0 4074
4076 0 484713 226615 41600 0 4075
4077 5 484768 226494 41560 0 4076
4078 0 484814 226565 41520 0 4077
4079 0 485271 226728 41560 0 4078
4080 0 485508 226808 41600 0 4079
4081 0 485650 226890 41560 0 4080
4082 0 485764 226901 41480 0 4081
4083 0 486358 226936 41320 0 4082
4084 0 486502 226939 41240 0 4083
4085 0 486707 226767 41120 0 4084
4086 5 486798 226710 41040 0 4085
4087 0 487152 227000 41000 0 4086
4088 0 487243 227137 40960 0 4087
4089 0 487335 227177 40840 0 4088
4090 0 487542 227285 40680 0 4089
4091 0 487979 227312 40520 0 4090
4092 0 488482 227272 40400 0 4091
4093 0 488936 227157 40360 0 4092
4094 0 489141 227185 40240 0 4093
4095 0 489450 227092 40160 0 4094
4096 0 489499 226914 40040 0 4095
4097 0 489585 226800 39960 0 4096
4098 0 489743 226787 39800 0 4097
4099 0 489942 226642 39640 0 4098
4100 0 490308 226428 39400 0 4099
4101 0 490518 226355 39440 0 4100
4102 0 490691 226291 39560 0 4101
4103 0 490990 226118 39680 0 4102
4104 0 491165 226137 39760 0 4103
4105 0 491376 226087 39880 0 4104
4106 0 491609 225876 40000 0 4105
4107 0 491829 225670 40040 0 4106
4108 0 491967 225555 40080 0 4107
4109 0 492081 225552 40200 0 4108
4110 0 492231 225295 40360 0 4109
4111 0 492438 225220 40480 0 4110
4112 0 492556 225225 40640 0 4111
4113 0 492784 225254 40840 0 4112
4114 0 493138 225351 40880 0 4113
4115 0 493397 225318 41000 0 4114
4116 0 493700 225170 41200 0 4115
4117 0 493952 225002 41400 0 4116
4118 5 494227 224813 41560 0 4117
4119 0 494280 224858 41640 0 4118
4120 0 494383 224888 41800 0 4119
4121 0 494576 224874 41920 0 4120
4122 0 494889 224866 42080 0 4121
4123 0 495027 224863 42280 0 4122
4124 0 495114 224875 42400 0 4123
4125 0 495134 224984 42600 0 4124
4126 5 495193 225066 42720 0 4125
4127 0 495213 225093 42760 0 4126
4128 0 495335 225125 42880 0 4127
4129 0 495297 225147 42920 0 4128
4130 0 495296 225223 43080 0 4129
4131 0 495348 225290 43240 0 4130
4132 0 495427 225414 43320 0 4131
4133 0 495588 225370 43520 0 4132
4134 0 495637 225385 43720 0 4133
4135 0 495577 225344 43920 0 4134
4136 0 495756 225216 44120 0 4135
4137 0 495910 225209 44240 0 4136
4138 0 495947 225213 44400 0 4137
4139 0 496051 225071 44600 0 4138
4140 0 496222 225028 44800 0 4139
4141 0 496282 225032 44960 0 4140
4142 0 496328 224972 45120 0 4141
4143 0 496374 225070 45320 0 4142
4144 0 496498 225064 45520 0 4143
4145 0 496520 225101 45720 0 4144
4146 0 496708 225118 45880 0 4145
4147 0 496853 225142 46040 0 4146
4148 0 496887 225048 46240 0 4147
4149 0 497027 224975 46440 0 4148
4150 0 497115 225147 46520 0 4149
4151 0 497142 225123 46560 0 4150
4152 0 497354 224989 46680 0 4151
4153 0 497463 224899 46720 0 4152
4154 0 497710 224726 46640 0 4153
4155 0 497844 224661 46520 0 4154
4156 0 497852 224531 46440 0 4155
4157 5 497917 224551 46360 0 4156
4158 0 498091 224579 46280 0 4157
4159 0 498547 224552 46320 0 4158
4160 0 498779 224640 46360 0 4159
4161 0 498828 224651 46440 0 4160
4162 0 499045 224857 46520 0 4161
4163 0 499283 225020 46600 0 4162
4164 0 499516 225125 46720 0 4163
4165 0 499660 225164 46800 0 4164
4166 0 499749 225158 46880 0 4165
4167 0 499790 225000 46920 0 4166
4168 0 499797 224937 46960 0 4167
4169 0 499933 224857 47040 0 4168
4170 0 500243 224766 47120 0 4169
4171 0 500388 224666 47200 0 4170
4172 0 500508 224742 47320 0 4171
4173 0 500946 224917 47440 0 4172
4174 5 501419 225129 47480 0 4173
4175 0 501701 225280 47600 0 4174
4176 0 501681 225426 47680 0 4175
4177 0 501557 225330 47720 0 4176
4178 0 501625 225188 47960 0 4177
4179 5 501811 225342 48120 0 4178
4180 5 502029 225339 48160 0 4179
4181 0 502465 225332 48240 0 4180
4182 0 503072 225276 48320 0 4181
4183 0 503258 225234 48360 0 4182
4184 0 503525 225279 48440 0 4183
4185 0 503875 225285 48520 0 4184
4186 0 504171 225359 48640 0 4185
4187 0 504361 225310 48720 0 4186
4188 0 504376 225333 48800 0 4187
4189 0 504446 225372 48920 0 4188
4190 0 504577 225365 48960 0 4189
4191 0 504657 225423 49040 0 4190
4192 0 504761 225467 49120 0 4191
4193 0 504791 225435 49160 0 4192
4194 0 504803 225373 49200 0 4193
4195 5 504792 225348 49280 0 4194
4196 0 504772 225387 49320 0 4195
4197 0 504751 225463 49440 0 4196
4198 5 504752 225494 49560 0 4197
4199 0 504753 225504 49600 0 4198
4200 0 504819 225567 49720 0 4199
4201 0 504791 225665 49800 0 4200
4202 0 504845 225719 49920 0 4201
4203 0 504845 225777 50080 0 4202
4204 5 504866 225764 50120 0 4203
4205 0 504928 225727 50240 0 4204
4206 0 504978 225639 50280 0 4205
4207 0 505014 225558 50320 0 4206
4208 0 505067 225458 50360 0 4207
4209 0 505148 225386 50400 0 4208
4210 0 505240 225465 50440 0 4209
4211 0 505276 225588 50480 0 4210
4212 0 505333 225749 50520 0 4211
4213 0 505504 225858 50560 0 4212
4214 0 505759 226005 50680 0 4213
4215 0 505878 226185 50760 0 4214
4216 0 505898 226346 50800 0 4215
4217 0 505915 226399 50840 0 4216
4218 0 506096 226412 50880 0 4217
4219 0 506149 226382 50920 0 4218
4220 0 506232 226398 51000 0 4219
4221 0 506374 226371 51080 0 4220
4222 0 506292 226324 51160 0 4221
4223 0 506242 226240 51280 0 4222
4224 0 506311 226241 51520 0 4223
4225 0 506434 226337 51680 0 4224
4226 5 506522 226332 51840 0 4225
4227 0 506638 226426 51920 0 4226
4228 0 506838 226575 51960 0 4227
4229 5 506880 226601 52000 0 4228
4230 0 506964 226654 52080 0 4229
4231 0 507006 226601 52280 0 4230
4232 0 507050 226606 52320 0 4231
4233 5 507010 226856 52600 0 4232
4234 5 506990 226959 52640 0 4233
4235 0 506971 227062 52680 0 4234
4236 0 506762 227629 52800 0 4235
4237 0 506678 227795 53000 0 4236
4238 0 506601 227745 53160 0 4237
4239 0 506652 227710 53360 0 4238
4240 0 506666 227781 53400 0 4239
4241 0 506460 227897 53440 0 4240
4242 0 506547 227904 53480 0 4241
4243 0 506534 227980 53520 0 4242
4244 0 506528 228025 53560 0 4243
4245 0 506487 228076 53640 0 4244
4246 0 506499 228138 53720 0 4245
4247 0 506411 228270 53840 0 4246
4248 0 506467 228388 54000 0 4247
4249 0 506468 228447 54040 0 4248
4250 0 506498 228458 54120 0 4249
4251 0 506496 228495 54240 0 4250
4252 0 506487 228514 54400 0 4251
4253 0 506440 228603 54560 0 4252
4254 0 506517 228664 54720 0 4253
4255 0 506641 228743 54920 0 4254
4256 0 506724 228855 55040 0 4255
4257 0 506761 228925 55240 0 4256
4258 0 506761 228995 55440 0 4257
4259 0 506625 229031 55600 0 4258
4260 0 506511 229069 55800 0 4259
4261 0 506640 229164 55920 0 4260
4262 0 506725 229189 56120 0 4261
4263 0 506741 229192 56320 0 4262
4264 0 506764 229404 56360 0 4263
4265 0 506654 229448 56520 0 4264
4266 0 506558 229538 56720 0 4265
4267 0 506651 229709 56920 0 4266
4268 0 506716 229816 57080 0 4267
4269 0 506702 229824 57280 0 4268
4270 0 506623 229908 57480 0 4269
4271 0 506557 229960 57640 0 4270
4272 0 506467 229947 57760 0 4271
4273 0 506383 229823 57880 0 4272
4274 0 506313 229706 58120 0 4273
4275 0 506281 229596 58320 0 4274
4276 0 506251 229608 58560 0 4275
4277 0 506128 229588 58840 0 4276
4278 0 506173 229830 59080 0 4277
4279 0 506168 229838 59320 0 4278
4280 0 506210 229868 59440 0 4279
4281 0 506186 229850 59520 0 4280
4282 0 506260 229726 59720 0 4281
4283 0 506361 229833 59920 0 4282
4284 5 506286 229892 59960 0 4283
4285 0 506314 229848 60000 0 4284
4286 0 506320 229859 60040 0 4285
4287 0 506420 229854 60080 0 4286
4288 0 506431 229887 60120 0 4287
4289 0 506510 229812 60280 0 4288
4290 0 506501 229793 60480 0 4289
4291 0 506491 229756 60680 0 4290
4292 0 506589 229576 60880 0 4291
4293 0 506586 229395 61000 0 4292
4294 0 506570 229355 61160 0 4293
4295 0 506585 229301 61360 0 4294
4296 0 506797 229097 61480 0 4295
4297 0 506983 228975 61640 0 4296
4298 0 507044 228880 61800 0 4297
4299 0 507250 228715 62000 0 4298
4300 0 507502 228657 62120 0 4299
4301 0 507830 228364 62280 0 4300
4302 0 507965 228244 62440 0 4301
4303 0 508091 228056 62520 0 4302
4304 0 508265 227792 62560 0 4303
4305 0 508547 227594 62640 0 4304
4306 0 508579 227510 62720 0 4305
4307 5 508507 227358 62760 0 4306
4308 0 508435 227206 62800 0 4307
4309 0 508394 226840 62840 0 4308
4310 5 508468 226508 62920 0 4309
4311 0 508567 226436 62960 0 4310
4312 5 508727 226339 63160 0 4311
4313 0 508991 226082 63040 0 4312
4314 0 509079 225893 63080 0 4313
4315 0 509207 225799 63000 0 4314
4316 0 509339 225658 62960 0 4315
4317 0 509657 225637 62840 0 4316
4318 0 509699 225582 62760 0 4317
4319 0 509906 225582 62680 0 4318
4320 0 510044 225573 62640 0 4319
4321 0 510156 225393 62560 0 4320
4322 0 510261 225380 62480 0 4321
4323 0 510217 225257 62280 0 4322
4324 0 510392 225257 62120 0 4323
4325 0 510461 225089 61960 0 4324
4326 0 510385 225033 61840 0 4325
4327 0 510483 224911 61760 0 4326
4328 0 510523 224825 61600 0 4327
4329 0 510616 224696 61400 0 4328
4330 0 510610 224652 61240 0 4329
4331 0 510730 224545 61040 0 4330
4332 0 510749 224547 60840 0 4331
4333 0 510675 224505 60680 0 4332
4334 0 510694 224388 60520 0 4333
4335 0 510770 224298 60400 0 4334
4336 0 510814 224075 60360 0 4335
4337 0 510881 223994 60320 0 4336
4338 0 510900 223920 60240 0 4337
4339 0 510864 223837 60080 0 4338
4340 0 510748 223852 60000 0 4339
4341 0 510714 223776 59920 0 4340
4342 0 510837 223702 59800 0 4341
4343 0 510996 223587 59680 0 4342
4344 0 511111 223390 59560 0 4343
4345 5 511239 223149 59480 0 4344
4346 0 511083 223146 59280 0 4345
4347 0 511241 222839 59240 0 4346
4348 0 511294 222781 59160 0 4347
4349 0 511176 222753 59080 0 4348
4350 0 511231 222709 58960 0 4349
4351 0 511179 222593 58800 0 4350
4352 0 511229 222436 58640 0 4351
4353 0 511317 222331 58480 0 4352
4354 0 511434 222232 58320 0 4353
4355 0 511655 222100 58120 0 4354
4356 0 512050 221940 58040 0 4355
4357 0 512100 221928 57880 0 4356
4358 0 512226 221736 57840 0 4357
4359 0 512335 221416 57840 0 4358
4360 0 512407 221329 57760 0 4359
4361 0 512683 220977 57600 0 4360
4362 0 512765 220907 57520 0 4361
4363 0 513012 220722 57440 0 4362
4364 6 513081 220541 57320 0 4363
4365 0 465664 247082 73400 0 834
4366 0 467425 246730 73400 0 4365
4367 0 467632 246654 73440 0 4366
4368 0 467840 246578 73480 0 4367
4369 0 468089 246467 73600 0 4368
4370 0 468384 246267 73680 0 4369
4371 0 468656 246050 73760 0 4370
4372 0 468761 245888 73880 0 4371
4373 0 468944 245549 74040 0 4372
4374 0 469562 245100 74080 0 4373
4375 0 470156 244640 74040 0 4374
4376 0 470491 244410 73920 0 4375
4377 0 470608 244107 73800 0 4376
4378 0 470716 243894 73680 0 4377
4379 0 470640 243444 73560 0 4378
4380 0 470604 243167 73520 0 4379
4381 0 470665 242778 73400 0 4380
4382 0 470800 242569 73280 0 4381
4383 0 471016 242382 73120 0 4382
4384 0 471080 242242 72960 0 4383
4385 0 471225 242094 72760 0 4384
4386 0 471353 242002 72600 0 4385
4387 0 471408 241914 72440 0 4386
4388 0 471455 241892 72280 0 4387
4389 0 471560 241764 72120 0 4388
4390 0 471636 241710 71920 0 4389
4391 0 471657 241647 71720 0 4390
4392 0 471700 241567 71560 0 4391
4393 0 471696 241460 71400 0 4392
4394 5 471709 241458 71320 0 4393
4395 0 471729 241455 71200 0 4394
4396 0 471752 241368 71000 0 4395
4397 0 471747 241322 70880 0 4396
4398 0 471745 241307 70840 0 4397
4399 0 471688 241236 70680 0 4398
4400 0 471753 241058 70440 0 4399
4401 0 471749 241058 70440 0 4400
4402 0 471845 240992 70280 0 4401
4403 0 471916 240943 70120 0 4402
4404 0 472025 240874 69960 0 4403
4405 0 472090 240789 69800 0 4404
4406 0 472130 240720 69640 0 4405
4407 0 472155 240684 69480 0 4406
4408 0 472191 240632 69320 0 4407
4409 0 472270 240581 69200 0 4408
4410 0 472305 240514 69080 0 4409
4411 0 472406 240440 68960 0 4410
4412 0 472491 240375 68840 0 4411
4413 0 472679 240305 68720 0 4412
4414 0 472775 240292 68600 0 4413
4415 5 472806 240321 68520 0 4414
4416 5 473622 239635 68440 0 4415
4417 0 473626 239154 68360 0 4416
4418 5 473214 238718 68360 0 4417
4419 0 473045 237647 68400 0 4418
4420 5 473022 237245 68440 0 4419
4421 0 473226 236830 68600 0 4420
4422 0 473418 236499 68720 0 4421
4423 0 473619 236219 68800 0 4422
4424 5 473794 236103 68880 0 4423
4425 0 474434 235746 68880 0 4424
4426 0 474567 235635 68720 0 4425
4427 0 474613 235483 68600 0 4426
4428 0 474926 235164 68480 0 4427
4429 0 475417 234956 68400 0 4428
4430 0 475761 234616 68280 0 4429
4431 0 475824 234552 68120 0 4430
4432 0 475900 234467 67960 0 4431
4433 0 475965 234460 67800 0 4432
4434 0 476128 234424 67640 0 4433
4435 0 476461 234360 67480 0 4434
4436 0 476625 234299 67320 0 4435
4437 0 476840 234267 67160 0 4436
4438 0 476854 234250 67000 0 4437
4439 0 476856 234174 66800 0 4438
4440 0 476912 234175 66640 0 4439
4441 0 477017 234147 66480 0 4440
4442 0 477088 234111 66360 0 4441
4443 0 477239 234079 66120 0 4442
4444 0 477384 234020 65960 0 4443
4445 0 477508 233988 65800 0 4444
4446 0 477675 233944 65600 0 4445
4447 0 477953 233904 65440 0 4446
4448 0 478186 233798 65280 0 4447
4449 0 478503 233572 65120 0 4448
4450 0 478615 233016 65120 0 4449
4451 0 478792 232664 64960 0 4450
4452 0 478972 232540 64800 0 4451
4453 0 479071 232417 64680 0 4452
4454 0 479225 232309 64640 0 4453
4455 0 479548 232262 64400 0 4454
4456 0 479778 232128 64240 0 4455
4457 0 479955 232012 64080 0 4456
4458 0 480041 231868 63960 0 4457
4459 0 480011 231638 63760 0 4458
4460 5 479988 231483 63600 0 4459
4461 0 479982 231444 63560 0 4460
4462 0 480011 231356 63400 0 4461
4463 0 480031 231281 63320 0 4462
4464 0 480027 231164 63160 0 4463
4465 0 479978 230937 63000 0 4464
4466 0 479966 230542 62880 0 4465
4467 0 480067 230306 62720 0 4466
4468 0 480296 230063 62640 0 4467
4469 0 480426 229910 62520 0 4468
4470 0 480479 229674 62400 0 4469
4471 0 480432 229536 62280 0 4470
4472 0 480316 229425 62160 0 4471
4473 0 480302 229197 62080 0 4472
4474 0 480181 229032 62000 0 4473
4475 0 479987 228978 61920 0 4474
4476 0 479866 228711 61800 0 4475
4477 0 479755 228556 61680 0 4476
4478 0 479642 228411 61520 0 4477
4479 0 479578 228307 61400 0 4478
4480 0 479490 228184 61240 0 4479
4481 0 479420 228130 61120 0 4480
4482 0 479296 228080 61000 0 4481
4483 0 479171 227970 60880 0 4482
4484 0 479102 227950 60760 0 4483
4485 0 479015 227964 60640 0 4484
4486 0 478764 227904 60520 0 4485
4487 0 478515 227814 60400 0 4486
4488 0 478494 227827 60360 0 4487
4489 5 477993 227794 60360 0 4488
4490 0 477528 227700 60360 0 4489
4491 0 477408 227667 60240 0 4490
4492 5 477177 227606 60160 0 4491
4493 0 477062 227575 60120 0 4492
4494 0 476780 227341 60000 0 4493
4495 0 476691 227136 59880 0 4494
4496 0 476497 226810 59760 0 4495
4497 5 476478 225921 59680 0 4496
4498 0 476369 225516 59560 0 4497
4499 0 476242 225393 59440 0 4498
4500 0 476039 224960 59320 0 4499
4501 0 475755 224740 59200 0 4500
4502 0 475549 224548 59040 0 4501
4503 0 475367 224397 58920 0 4502
4504 5 475224 224189 58800 0 4503
4505 0 475175 223763 58760 0 4504
4506 0 475011 223173 58640 0 4505
4507 0 474923 222936 58560 0 4506
4508 0 474838 222628 58480 0 4507
4509 0 474846 222456 58400 0 4508
4510 0 474658 221854 58320 0 4509
4511 5 474595 221694 58240 0 4510
4512 0 474718 221357 58200 0 4511
4513 0 474830 221246 58160 0 4512
4514 0 474734 220627 58080 0 4513
4515 0 474734 220208 58160 0 4514
4516 0 474854 219832 58200 0 4515
4517 0 474923 219634 58280 0 4516
4518 0 475135 218998 58360 0 4517
4519 0 475078 218474 58200 0 4518
4520 0 475090 218075 58080 0 4519
4521 5 475071 218018 58040 0 4520
4522 0 475034 217903 57960 0 4521
4523 0 474814 217467 57960 0 4522
4524 0 474579 217076 57920 0 4523
4525 5 474535 216358 57920 0 4524
4526 0 474532 216159 57800 0 4525
4527 5 474529 216086 57720 0 4526
4528 0 474527 216050 57680 0 4527
4529 0 474139 216127 57560 0 4528
4530 0 473930 216210 57480 0 4529
4531 0 473757 216174 57400 0 4530
4532 0 473366 215940 57280 0 4531
4533 5 473292 215862 57240 0 4532
4534 0 473097 215834 57360 0 4533
4535 0 472668 215818 57520 0 4534
4536 0 472327 215716 57600 0 4535
4537 0 471959 215660 57680 0 4536
4538 0 471729 215607 57760 0 4537
4539 0 471516 215481 57840 0 4538
4540 0 471303 215447 57920 0 4539
4541 0 471031 215345 58000 0 4540
4542 0 470930 215299 58080 0 4541
4543 0 470820 215266 58200 0 4542
4544 0 470601 215266 58320 0 4543
4545 0 470351 215237 58440 0 4544
4546 0 470290 215222 58560 0 4545
4547 0 470135 215198 58720 0 4546
4548 0 470030 215165 58840 0 4547
4549 0 469947 215214 58960 0 4548
4550 0 469861 215256 59080 0 4549
4551 0 469723 215302 59200 0 4550
4552 0 469570 215357 59320 0 4551
4553 0 469398 215414 59400 0 4552
4554 0 469228 215429 59480 0 4553
4555 0 469090 215459 59560 0 4554
4556 0 468843 215464 59600 0 4555
4557 0 468662 215476 59680 0 4556
4558 0 468508 215501 59760 0 4557
4559 0 468406 215547 59840 0 4558
4560 0 468342 215593 59920 0 4559
4561 0 468331 215656 60000 0 4560
4562 0 468335 215748 60120 0 4561
4563 0 468295 215778 60200 0 4562
4564 0 468224 215776 60280 0 4563
4565 0 468174 215781 60400 0 4564
4566 0 468153 215795 60520 0 4565
4567 0 468154 215815 60640 0 4566
4568 0 468033 215834 60760 0 4567
4569 0 468010 215824 60880 0 4568
4570 0 467713 215913 60960 0 4569
4571 0 467418 216342 61040 0 4570
4572 5 467357 216400 61120 0 4571
4573 0 467327 216398 61200 0 4572
4574 0 467316 216488 61320 0 4573
4575 0 466951 216462 61320 0 4574
4576 0 466868 216490 61360 0 4575
4577 0 466774 216520 61400 0 4576
4578 0 466682 216582 61480 0 4577
4579 0 466609 216649 61560 0 4578
4580 0 466541 216730 61680 0 4579
4581 0 466435 216775 61800 0 4580
4582 0 466312 216831 61880 0 4581
4583 0 466155 216868 61960 0 4582
4584 0 465818 216875 62000 0 4583
4585 0 465481 216886 62040 0 4584
4586 0 464973 216903 62080 0 4585
4587 0 464751 216963 62120 0 4586
4588 0 464401 216722 62080 0 4587
4589 0 464303 216648 61960 0 4588
4590 0 464087 216508 61800 0 4589
4591 0 463828 216312 61800 0 4590
4592 0 463867 216318 61960 0 4591
4593 0 463926 216291 62080 0 4592
4594 0 463987 216350 62200 0 4593
4595 0 463989 216429 62320 0 4594
4596 0 463765 216369 62400 0 4595
4597 5 463761 216352 62480 0 4596
4598 0 463642 216390 62560 0 4597
4599 0 463447 216316 62640 0 4598
4600 0 462958 216211 62720 0 4599
4601 0 462818 216158 62760 0 4600
4602 0 462527 216032 62840 0 4601
4603 0 462115 215926 62880 0 4602
4604 0 461847 215931 62920 0 4603
4605 0 461426 215948 63000 0 4604
4606 0 461142 215784 63000 0 4605
4607 0 460818 215480 63000 0 4606
4608 0 460683 215405 63040 0 4607
4609 0 460635 215322 63120 0 4608
4610 0 460447 215254 63200 0 4609
4611 0 460326 215231 63280 0 4610
4612 0 460280 215209 63360 0 4611
4613 0 460231 215171 63440 0 4612
4614 0 460187 215151 63520 0 4613
4615 0 460138 215101 63600 0 4614
4616 0 460104 215033 63680 0 4615
4617 0 460201 215065 63800 0 4616
4618 0 460313 214983 63880 0 4617
4619 0 460398 214936 63960 0 4618
4620 0 460462 214870 64040 0 4619
4621 0 460530 214796 64120 0 4620
4622 0 460505 214650 64200 0 4621
4623 0 460442 214510 64280 0 4622
4624 0 460324 214394 64400 0 4623
4625 0 460107 214275 64520 0 4624
4626 0 459942 214155 64640 0 4625
4627 0 459737 214061 64720 0 4626
4628 0 459672 214036 64800 0 4627
4629 0 459607 214000 64880 0 4628
4630 0 459578 213900 65000 0 4629
4631 0 459542 213804 65080 0 4630
4632 0 459504 213318 65160 0 4631
4633 0 459548 212922 65160 0 4632
4634 0 459560 212767 65200 0 4633
4635 0 459563 212632 65280 0 4634
4636 0 459574 212486 65320 0 4635
4637 0 459606 212311 65360 0 4636
4638 0 459715 212010 65400 0 4637
4639 0 459806 211676 65440 0 4638
4640 0 459766 211420 65480 0 4639
4641 0 459670 211180 65480 0 4640
4642 0 459570 211072 65440 0 4641
4643 0 459490 210966 65400 0 4642
4644 0 459382 210897 65360 0 4643
4645 0 459346 210811 65320 0 4644
4646 0 459327 210746 65280 0 4645
4647 0 459323 210741 65240 0 4646
4648 0 459292 210690 65200 0 4647
4649 0 459299 210602 65080 0 4648
4650 0 459369 210523 65000 0 4649
4651 0 459359 210474 64920 0 4650
4652 0 459344 210453 64840 0 4651
4653 0 459354 210434 64760 0 4652
4654 0 459396 210413 64680 0 4653
4655 0 459488 210428 64560 0 4654
4656 0 459584 210445 64440 0 4655
4657 0 459626 210453 64320 0 4656
4658 0 459690 210485 64200 0 4657
4659 0 459670 210360 64120 0 4658
4660 0 459624 210332 64040 0 4659
4661 0 459567 210302 63960 0 4660
4662 0 459487 210235 63880 0 4661
4663 0 459506 210156 63840 0 4662
4664 0 459564 210047 63760 0 4663
4665 0 459471 209962 63680 0 4664
4666 0 459479 209937 63600 0 4665
4667 0 459520 209820 63520 0 4666
4668 0 459537 209770 63400 0 4667
4669 0 459607 209715 63280 0 4668
4670 0 459690 209652 63160 0 4669
4671 0 459731 209617 63040 0 4670
4672 0 459727 209592 62920 0 4671
4673 0 459771 209548 62800 0 4672
4674 0 459739 209533 62680 0 4673
4675 0 459651 209522 62560 0 4674
4676 0 459590 209457 62440 0 4675
4677 0 459508 209432 62360 0 4676
4678 0 459405 209395 62280 0 4677
4679 0 459179 209373 62200 0 4678
4680 0 458983 209285 62080 0 4679
4681 0 458739 209217 62000 0 4680
4682 0 458511 209136 61920 0 4681
4683 0 458343 209062 61840 0 4682
4684 0 458189 209033 61760 0 4683
4685 0 457898 209004 61680 0 4684
4686 5 457640 208931 61600 0 4685
4687 0 457532 208851 61520 0 4686
4688 0 457440 208769 61440 0 4687
4689 0 457346 208762 61360 0 4688
4690 0 457242 208741 61280 0 4689
4691 0 457162 208737 61160 0 4690
4692 0 457067 208877 61080 0 4691
4693 0 457049 209062 61000 0 4692
4694 0 456926 208875 60920 0 4693
4695 0 456810 208751 60840 0 4694
4696 0 456740 208695 60760 0 4695
4697 0 456676 208575 60680 0 4696
4698 5 456604 208732 60560 0 4697
4699 0 456484 208790 60480 0 4698
4700 0 456288 208856 60360 0 4699
4701 0 456130 208943 60240 0 4700
4702 0 456032 208995 60160 0 4701
4703 0 455901 208987 60080 0 4702
4704 0 455816 208946 60000 0 4703
4705 0 455693 208931 59880 0 4704
4706 0 455578 208994 59800 0 4705
4707 0 455535 209013 59720 0 4706
4708 0 455448 209034 59640 0 4707
4709 0 455357 209033 59560 0 4708
4710 0 455274 209057 59480 0 4709
4711 0 455194 209073 59400 0 4710
4712 0 455054 209135 59360 0 4711
4713 0 455005 209146 59320 0 4712
4714 0 454911 209142 59240 0 4713
4715 0 454882 209106 59200 0 4714
4716 0 454814 209099 59120 0 4715
4717 0 454734 209088 59040 0 4716
4718 0 454667 209089 58960 0 4717
4719 0 454618 209072 58880 0 4718
4720 0 454647 209060 58800 0 4719
4721 0 454664 209072 58720 0 4720
4722 0 454723 209084 58640 0 4721
4723 0 454726 209105 58560 0 4722
4724 0 454747 209111 58440 0 4723
4725 0 454754 209100 58320 0 4724
4726 0 454783 209095 58240 0 4725
4727 0 454827 209104 58160 0 4726
4728 0 454966 209096 58080 0 4727
4729 0 455035 209092 57960 0 4728
4730 0 455080 209084 57840 0 4729
4731 0 455090 209072 57720 0 4730
4732 0 455115 209113 57600 0 4731
4733 0 455119 209160 57480 0 4732
4734 0 455054 209296 57440 0 4733
4735 0 455097 209317 57320 0 4734
4736 5 455216 209257 57240 0 4735
4737 0 455132 209228 57160 0 4736
4738 0 455103 209253 57040 0 4737
4739 0 455107 209220 56920 0 4738
4740 0 455123 209150 56800 0 4739
4741 0 455167 209079 56680 0 4740
4742 0 455314 209030 56560 0 4741
4743 0 455430 209006 56440 0 4742
4744 5 455423 209025 56400 0 4743
4745 0 455379 208697 56400 0 4744
4746 5 455671 208397 56400 0 4745
4747 0 455887 208301 56320 0 4746
4748 0 455931 208261 56280 0 4747
4749 0 456047 208223 56200 0 4748
4750 0 456214 208209 56120 0 4749
4751 0 456279 208218 56080 0 4750
4752 0 456378 208174 56000 0 4751
4753 0 456555 208150 55920 0 4752
4754 0 456719 208159 55840 0 4753
4755 0 456804 208195 55760 0 4754
4756 0 457002 208104 55720 0 4755
4757 0 457095 208086 55680 0 4756
4758 0 457279 208027 55640 0 4757
4759 0 457483 208039 55640 0 4758
4760 5 457651 207895 55640 0 4759
4761 0 457823 207806 55680 0 4760
4762 0 457967 207778 55680 0 4761
4763 0 458026 207780 55720 0 4762
4764 0 458192 207703 55760 0 4763
4765 0 458225 207671 55800 0 4764
4766 0 458235 207607 55840 0 4765
4767 0 458363 207447 55880 0 4766
4768 0 458464 207340 55920 0 4767
4769 0 458554 207172 56000 0 4768
4770 0 458610 207049 56080 0 4769
4771 0 458630 206880 56120 0 4770
4772 0 458682 206760 56160 0 4771
4773 0 458735 206648 56240 0 4772
4774 0 458710 206575 56280 0 4773
4775 0 458667 206531 56320 0 4774
4776 0 458623 206480 56360 0 4775
4777 0 458587 206447 56440 0 4776
4778 0 458566 206359 56520 0 4777
4779 0 458559 206316 56600 0 4778
4780 6 458544 206320 56640 0 4779
4781 0 468614 238539 58200 0 3960
4782 0 468526 238907 58080 0 4781
4783 0 468630 239259 57960 0 4782
4784 0 468598 239571 57800 0 4783
4785 0 468638 239779 57560 0 4784
4786 0 468870 239899 57400 0 4785
4787 0 468844 239917 57320 0 4786
4788 0 468888 240005 57080 0 4787
4789 0 468978 240151 56880 0 4788
4790 0 468970 240251 56680 0 4789
4791 0 468950 240415 56440 0 4790
4792 0 469054 240539 56240 0 4791
4793 0 469078 240631 56000 0 4792
4794 0 469050 240663 55800 0 4793
4795 0 468954 240695 55640 0 4794
4796 0 468774 240707 55440 0 4795
4797 0 468664 240725 55240 0 4796
4798 0 468596 240793 55040 0 4797
4799 0 468396 240749 54800 0 4798
4800 0 468340 240861 54640 0 4799
4801 0 468296 240949 54480 0 4800
4802 0 468216 241021 54280 0 4801
4803 0 468112 241137 54080 0 4802
4804 0 468084 241161 53920 0 4803
4805 0 468136 241117 53680 0 4804
4806 0 468134 241183 53480 0 4805
4807 0 467834 241207 53440 0 4806
4808 0 468126 241163 53400 0 4807
4809 0 468214 241175 53320 0 4808
4810 0 468410 241159 53080 0 4809
4811 0 468384 240793 52920 0 4810
4812 0 468472 240753 52720 0 4811
4813 0 468594 240875 52600 0 4812
4814 0 468738 240911 52360 0 4813
4815 0 468882 240943 52080 0 4814
4816 0 469030 240875 51840 0 4815
4817 0 469136 240897 51560 0 4816
4818 0 469244 240861 51360 0 4817
4819 0 469420 240957 51160 0 4818
4820 0 469390 241263 50960 0 4819
4821 0 469396 241333 50880 0 4820
4822 0 469300 241005 50480 0 4821
4823 0 469480 241073 50280 0 4822
4824 0 469548 241361 50120 0 4823
4825 0 469600 241621 50000 0 4824
4826 0 469822 241723 49800 0 4825
4827 0 470190 241755 49600 0 4826
4828 0 470602 241835 49400 0 4827
4829 0 471024 241957 49320 0 4828
4830 0 471370 242055 49200 0 4829
4831 0 471800 242165 49120 0 4830
4832 0 472002 242235 48880 0 4831
4833 0 472326 242351 48560 0 4832
4834 0 472528 242513 48320 0 4833
4835 0 472712 242501 48120 0 4834
4836 0 473056 242701 47880 0 4835
4837 0 473570 243031 47760 0 4836
4838 0 472900 243241 47720 0 4837
4839 0 473472 243149 47680 0 4838
4840 0 474076 243365 47560 0 4839
4841 0 474478 243239 47400 0 4840
4842 0 474488 243185 47200 0 4841
4843 0 474562 243391 47080 0 4842
4844 0 474750 243619 46960 0 4843
4845 0 475248 244557 46960 0 4844
4846 0 475062 245355 46880 0 4845
4847 0 475142 245595 46720 0 4846
4848 0 475208 246369 46560 0 4847
4849 0 475466 246891 46640 0 4848
4850 0 475642 247207 46760 0 4849
4851 0 475634 247603 46880 0 4850
4852 0 475832 246745 46960 0 4851
4853 5 475896 247141 47080 0 4852
4854 0 475994 247321 47160 0 4853
4855 0 476081 247420 47240 0 4854
4856 0 476164 247416 47280 0 4855
4857 0 476235 247482 47360 0 4856
4858 0 476263 247611 47400 0 4857
4859 0 476228 247926 47480 0 4858
4860 0 476258 248436 47520 0 4859
4861 0 476509 248852 47360 0 4860
4862 0 476604 249178 47240 0 4861
4863 0 476758 249346 47120 0 4862
4864 0 476761 249466 46960 0 4863
4865 0 476682 250194 46880 0 4864
4866 0 476669 250596 46800 0 4865
4867 0 476623 250843 46720 0 4866
4868 5 476586 251073 46560 0 4867
4869 0 476545 251308 46480 0 4868
4870 0 476566 251428 46400 0 4869
4871 0 476610 251514 46360 0 4870
4872 0 476696 251831 46320 0 4871
4873 0 476929 252086 46400 0 4872
4874 0 477186 252301 46480 0 4873
4875 0 477392 252317 46600 0 4874
4876 0 477791 252413 46720 0 4875
4877 0 478325 252591 46800 0 4876
4878 0 478704 252158 46840 0 4877
4879 5 478733 252597 46880 0 4878
4880 0 479383 252908 46880 0 4879
4881 0 479411 252563 46840 0 4880
4882 0 479382 253020 46800 0 4881
4883 0 479563 253199 46760 0 4882
4884 0 479700 253384 46600 0 4883
4885 0 479788 253494 46400 0 4884
4886 0 479727 253523 46320 0 4885
4887 0 479704 253594 46240 0 4886
4888 0 479621 253756 46120 0 4887
4889 0 479534 253980 46000 0 4888
4890 0 479394 254190 45880 0 4889
4891 0 479204 254299 45760 0 4890
4892 0 479164 254240 45560 0 4891
4893 0 479103 254133 45360 0 4892
4894 0 479014 254171 45200 0 4893
4895 0 478933 254311 45000 0 4894
4896 0 478868 254384 44880 0 4895
4897 0 478814 254573 44680 0 4896
4898 5 478735 254846 44640 0 4897
4899 0 478737 254911 44600 0 4898
4900 5 478744 254949 44560 0 4899
4901 0 478773 255102 44400 0 4900
4902 0 478784 255412 44280 0 4901
4903 0 478800 255689 44160 0 4902
4904 0 478870 255940 44080 0 4903
4905 0 478903 256110 44000 0 4904
4906 0 478891 256271 43840 0 4905
4907 0 478911 256361 43720 0 4906
4908 0 478957 256537 43600 0 4907
4909 5 478992 256667 43480 0 4908
4910 0 478991 256702 43400 0 4909
4911 0 478943 256809 43280 0 4910
4912 0 478836 256938 43160 0 4911
4913 0 478752 257058 43000 0 4912
4914 0 478565 257331 42920 0 4913
4915 0 478467 257476 42800 0 4914
4916 0 478257 257790 42680 0 4915
4917 0 478066 258119 42600 0 4916
4918 5 477989 258276 42440 0 4917
4919 0 477932 258273 42400 0 4918
4920 0 477654 258375 42240 0 4919
4921 0 477561 258417 42120 0 4920
4922 0 477456 258482 42000 0 4921
4923 0 477355 258656 41840 0 4922
4924 0 477243 258810 41760 0 4923
4925 0 477161 258925 41600 0 4924
4926 0 477062 259090 41480 0 4925
4927 0 476935 259174 41320 0 4926
4928 0 476766 259238 41200 0 4927
4929 0 476619 259383 41080 0 4928
4930 0 476493 259491 40920 0 4929
4931 0 476313 259601 40800 0 4930
4932 0 476086 259637 40560 0 4931
4933 0 475593 259625 40360 0 4932
4934 0 475236 259562 40240 0 4933
4935 0 475004 259420 40040 0 4934
4936 0 474846 259202 39920 0 4935
4937 5 474765 258891 39840 0 4936
4938 0 474818 259047 39800 0 4937
4939 0 474921 259353 39560 0 4938
4940 0 474752 259226 39320 0 4939
4941 0 474665 259051 39080 0 4940
4942 0 474558 258971 38880 0 4941
4943 0 474451 258943 38640 0 4942
4944 0 474408 258839 38480 0 4943
4945 0 474419 258844 38240 0 4944
4946 0 474412 258711 38000 0 4945
4947 0 474343 258582 37760 0 4946
4948 0 474469 258450 37520 0 4947
4949 0 474825 258368 37320 0 4948
4950 0 475093 258359 37240 0 4949
4951 0 475221 258289 37200 0 4950
4952 5 475487 258339 37120 0 4951
4953 0 475373 258265 37080 0 4952
4954 0 475269 258313 36920 0 4953
4955 0 475139 258344 36840 0 4954
4956 0 475091 258263 36800 0 4955
4957 0 474958 258275 36760 0 4956
4958 0 474780 258233 36720 0 4957
4959 0 474528 258248 36640 0 4958
4960 0 474420 258301 36600 0 4959
4961 0 474218 258309 36520 0 4960
4962 0 473941 258307 36440 0 4961
4963 0 473865 258254 36360 0 4962
4964 0 473773 258217 36280 0 4963
4965 0 473594 258196 36200 0 4964
4966 0 473455 258154 36120 0 4965
4967 0 473280 258112 36000 0 4966
4968 0 473064 257970 36000 0 4967
4969 0 472836 257871 35920 0 4968
4970 0 472491 257556 35880 0 4969
4971 0 472313 257345 35800 0 4970
4972 0 472169 257133 35680 0 4971
4973 5 471907 257153 35560 0 4972
4974 0 471864 256838 35480 0 4973
4975 0 471777 256792 35400 0 4974
4976 0 471695 256696 35320 0 4975
4977 0 471578 256557 35160 0 4976
4978 0 471403 256357 35080 0 4977
4979 5 471198 256293 34960 0 4978
4980 0 471101 256195 34920 0 4979
4981 0 471014 256125 34880 0 4980
4982 0 470846 256026 34800 0 4981
4983 0 470668 255961 34760 0 4982
4984 0 470499 255879 34680 0 4983
4985 0 470337 255793 34600 0 4984
4986 0 470043 255719 34480 0 4985
4987 5 469846 255622 34360 0 4986
4988 0 469401 255680 34280 0 4987
4989 0 468964 255789 34200 0 4988
4990 0 468855 255767 34120 0 4989
4991 0 468675 255839 34000 0 4990
4992 0 468665 255873 33880 0 4991
4993 0 468571 256013 33800 0 4992
4994 0 468293 256188 33760 0 4993
4995 5 467903 256280 33720 0 4994
4996 0 467876 256266 33680 0 4995
4997 0 467816 256170 33520 0 4996
4998 0 468169 256260 33320 0 4997
4999 0 468724 256246 33120 0 4998
5000 0 468928 256172 32920 0 4999
5001 0 468986 256107 32760 0 5000
5002 5 468988 256031 32720 0 5001
5003 0 469414 256075 32600 0 5002
5004 0 469617 256042 32560 0 5003
5005 0 469770 256108 32440 0 5004
5006 0 469951 256122 32320 0 5005
5007 0 470140 256153 32160 0 5006
5008 0 470381 256265 32040 0 5007
5009 0 470411 256295 31880 0 5008
5010 0 470332 256229 31680 0 5009
5011 0 470514 256400 31560 0 5010
5012 0 470596 256513 31400 0 5011
5013 0 470802 256557 31200 0 5012
5014 0 471100 256633 31040 0 5013
5015 0 471224 256703 30840 0 5014
5016 0 471571 256696 30720 0 5015
5017 0 471950 256854 30560 0 5016
5018 0 472098 257013 30400 0 5017
5019 0 472190 257123 30200 0 5018
5020 0 472296 257270 30000 0 5019
5021 0 472490 257209 29800 0 5020
5022 0 472859 257347 29600 0 5021
5023 5 473006 257534 29520 0 5022
5024 0 473080 257628 29480 0 5023
5025 0 473601 257938 29520 0 5024
5026 5 473677 258200 29560 0 5025
5027 0 473960 258618 29640 0 5026
5028 0 474050 258717 29680 0 5027
5029 0 474175 258930 29800 0 5028
5030 0 474573 259212 29960 0 5029
5031 0 474851 259361 30080 0 5030
5032 0 474909 259338 30280 0 5031
5033 0 475064 259355 30400 0 5032
5034 0 475194 259340 30480 0 5033
5035 0 475212 259485 30680 0 5034
5036 0 475231 259692 30880 0 5035
5037 0 475301 259928 31000 0 5036
5038 0 475591 260090 31160 0 5037
5039 0 475800 260175 31280 0 5038
5040 0 475849 260258 31400 0 5039
5041 0 475737 260420 31480 0 5040
5042 0 475754 260476 31600 0 5041
5043 0 475696 260600 31800 0 5042
5044 0 475743 260770 31960 0 5043
5045 0 475579 261101 32080 0 5044
5046 0 475509 261337 32200 0 5045
5047 0 475421 261743 32360 0 5046
5048 0 475375 262007 32280 0 5047
5049 0 475223 262448 32200 0 5048
5050 0 475219 262572 32080 0 5049
5051 5 475133 262813 32040 0 5050
5052 0 474912 263145 32160 0 5051
5053 0 474778 263544 32320 0 5052
5054 0 474767 263757 32360 0 5053
5055 0 474750 263866 32440 0 5054
5056 5 474685 264296 32600 0 5055
5057 0 474670 264420 32640 0 5056
5058 0 474627 264598 32760 0 5057
5059 0 474528 264672 32840 0 5058
5060 0 474497 264758 32960 0 5059
5061 0 474430 264819 33080 0 5060
5062 0 474412 264795 33240 0 5061
5063 0 474356 264909 33360 0 5062
5064 0 474293 265080 33440 0 5063
5065 5 474256 265111 33480 0 5064
5066 0 474183 265172 33560 0 5065
5067 0 474084 265380 33600 0 5066
5068 0 473843 265504 33640 0 5067
5069 0 473605 265702 33720 0 5068
5070 0 473462 265799 33760 0 5069
5071 0 473403 265856 33840 0 5070
5072 0 473373 265910 33920 0 5071
5073 0 473268 265986 34080 0 5072
5074 0 473178 266017 34240 0 5073
5075 0 472957 266265 34320 0 5074
5076 0 472499 266435 34120 0 5075
5077 0 472333 266517 34000 0 5076
5078 0 472032 266585 33920 0 5077
5079 0 471804 266586 33800 0 5078
5080 0 471327 266465 33760 0 5079
5081 0 470822 266388 33880 0 5080
5082 5 470597 266409 33960 0 5081
5083 0 470510 266423 34000 0 5082
5084 0 470475 266379 34120 0 5083
5085 0 470566 266436 34280 0 5084
5086 0 470401 266454 34360 0 5085
5087 0 470157 266453 34480 0 5086
5088 0 469981 266519 34600 0 5087
5089 0 469760 266615 34720 0 5088
5090 0 469565 266614 34800 0 5089
5091 0 469379 266695 34920 0 5090
5092 0 468842 266782 34960 0 5091
5093 5 468315 266856 35040 0 5092
5094 0 467787 266909 35160 0 5093
5095 5 467428 266980 35200 0 5094
5096 0 466714 267165 35240 0 5095
5097 0 466303 267463 35160 0 5096
5098 0 465891 267838 35120 0 5097
5099 0 465041 267870 35080 0 5098
5100 0 464418 268037 35040 0 5099
5101 0 463548 268275 35080 0 5100
5102 0 462703 268360 35040 0 5101
5103 0 462344 268564 35000 0 5102
5104 0 462195 268646 34920 0 5103
5105 0 461850 268830 34800 0 5104
5106 0 461697 268872 34720 0 5105
5107 0 461621 268988 34640 0 5106
5108 0 461535 269119 34520 0 5107
5109 0 461284 269295 34560 0 5108
5110 0 461015 269445 34520 0 5109
5111 0 460676 269619 34440 0 5110
5112 0 460458 269726 34560 0 5111
5113 0 460189 269795 34680 0 5112
5114 0 459994 269895 34800 0 5113
5115 0 459846 270057 34960 0 5114
5116 0 459629 270208 35120 0 5115
5117 0 459587 270342 35240 0 5116
5118 0 459405 270296 35360 0 5117
5119 0 458967 270488 35520 0 5118
5120 0 458848 270506 35680 0 5119
5121 0 458676 270614 35880 0 5120
5122 0 458410 270665 36080 0 5121
5123 5 458224 270640 36240 0 5122
5124 0 458330 270618 36320 0 5123
5125 0 458291 270556 36440 0 5124
5126 0 458370 270528 36480 0 5125
5127 0 458487 270510 36520 0 5126
5128 0 458605 270506 36560 0 5127
5129 0 458701 270419 36600 0 5128
5130 0 458837 270374 36640 0 5129
5131 0 458934 270335 36680 0 5130
5132 0 458965 270281 36760 0 5131
5133 0 459047 270124 36840 0 5132
5134 0 459060 269992 36920 0 5133
5135 0 458920 269929 37000 0 5134
5136 0 458704 269863 37120 0 5135
5137 0 458614 269842 37160 0 5136
5138 0 458242 269832 37240 0 5137
5139 0 457950 269912 37320 0 5138
5140 0 457782 269932 37360 0 5139
5141 0 457630 269920 37400 0 5140
5142 0 457494 269927 37440 0 5141
5143 0 457330 269945 37520 0 5142
5144 0 457153 269946 37640 0 5143
5145 0 457021 269968 37720 0 5144
5146 0 456888 269925 37840 0 5145
5147 0 456682 269927 38000 0 5146
5148 0 456489 269778 38120 0 5147
5149 0 456359 269542 38160 0 5148
5150 0 456191 269501 38240 0 5149
5151 0 455935 269308 38360 0 5150
5152 0 455727 269212 38480 0 5151
5153 0 455530 269122 38600 0 5152
5154 0 455477 269026 38760 0 5153
5155 0 455108 268887 38920 0 5154
5156 0 454766 268983 38960 0 5155
5157 0 454573 269093 39120 0 5156
5158 0 454513 269210 39280 0 5157
5159 0 454396 269299 39400 0 5158
5160 0 454186 269318 39480 0 5159
5161 0 454157 269297 39640 0 5160
5162 6 454104 269222 39800 0 5161
5163 0 590688 259104 55240 181 2873
5164 0 590528 258944 55040 124 5163
5165 0 590336 258752 55040 189 5164
5166 0 590144 258560 55080 245 5165
5167 0 589888 258560 55160 224 5166
5168 0 589888 258336 55000 217 5167
5169 0 589824 258080 54920 207 5168
5170 0 589920 257824 54880 202 5169
5171 0 589984 257568 54840 208 5170
5172 0 589952 257344 54680 221 5171
5173 0 589824 257120 54640 166 5172
5174 0 589728 256864 54720 178 5173
5175 0 589728 256608 54800 256 5174
5176 0 589568 256384 54800 221 5175
5177 0 589408 256160 54880 163 5176
5178 0 589248 255936 54920 163 5177
5179 0 589120 255712 54960 175 5178
5180 0 588992 255488 55000 175 5179
5181 0 588832 255264 55080 178 5180
5182 0 588736 255040 55200 200 5181
5183 0 588640 254784 55240 204 5182
5184 0 588448 254592 55320 160 5183
5185 0 588320 254368 55360 186 5184
5186 0 588128 254176 55360 224 5185
5187 0 588000 253952 55360 200 5186
5188 0 587808 253728 55360 205 5187
5189 0 587616 253536 55360 197 5188
5190 0 587424 253312 55360 256 5189
5191 0 587264 253120 55400 189 5190
5192 0 587168 252896 55520 228 5191
5193 0 587168 252640 55520 153 5192
5194 0 587168 252384 55560 160 5193
5195 0 587136 252128 55520 136 5194
5196 5 587136 252064 55520 128 5195
5197 0 587104 251808 55520 150 5196
5198 0 587072 251552 55440 186 5197
5199 5 586944 251392 55440 166 5198
5200 0 586784 251200 55600 124 5199
5201 0 586624 251008 55760 181 5200
5202 5 586592 250976 55800 183 5201
5203 0 586496 250752 55880 141 5202
5204 0 586336 250592 56040 122 5203
5205 0 586208 250432 56240 104 5204
5206 0 586151 250330 56320 112 5205
5207 0 586080 250272 56400 120 5206
5208 0 585920 250144 56600 150 5207
5209 0 585824 249952 56760 102 5208
5210 0 585664 249792 56960 124 5209
5211 0 585472 249664 57080 115 5210
5212 0 585280 249472 57160 86 5211
5213 0 585088 249280 57280 86 5212
5214 0 584896 249088 57400 102 5213
5215 0 584736 248896 57520 102 5214
5216 0 584544 248704 57600 140 5215
5217 0 584320 248576 57600 137 5216
5218 0 584096 248448 57600 122 5217
5219 0 583904 248256 57600 128 5218
5220 0 583680 248096 57600 136 5219
5221 0 583520 247936 57720 163 5220
5222 0 583328 247776 57800 139 5221
5223 0 583104 247616 57920 153 5222
5224 0 582912 247424 57960 122 5223
5225 0 582720 247232 58040 102 5224
5226 0 582528 247040 58080 120 5225
5227 5 582368 246880 58080 120 5226
5228 0 582144 246720 58080 107 5227
5229 0 581920 246592 58120 102 5228
5230 0 581664 246496 58160 120 5229
5231 5 581568 246432 58200 120 5230
5232 0 581376 246272 58240 120 5231
5233 0 581152 246112 58240 107 5232
5234 0 580992 245920 58200 150 5233
5235 0 580992 245664 58160 86 5234
5236 0 580960 245408 58080 156 5235
5237 0 580896 245216 57920 175 5236
5238 0 580800 245024 57760 200 5237
5239 0 580800 244928 57520 156 5238
5240 0 580832 244768 57320 186 5239
5241 0 580768 244576 57120 150 5240
5242 0 580672 244448 56880 140 5241
5243 0 580480 244288 56760 163 5242
5244 0 580288 244160 56640 139 5243
5245 0 580064 244000 56600 139 5244
5246 0 579872 243840 56520 139 5245
5247 0 579648 243712 56440 120 5246
5248 0 579456 243520 56400 136 5247
5249 0 579328 243296 56320 166 5248
5250 0 579168 243104 56240 128 5249
5251 0 579040 242912 56120 150 5250
5252 0 578880 242784 55960 164 5251
5253 0 578656 242688 55840 137 5252
5254 0 578496 242560 55680 122 5253
5255 0 578272 242464 55560 134 5254
5256 0 578016 242368 55480 32 5255
5257 0 577856 242400 55280 60 5256
5258 0 577632 242496 55120 32 5257
5259 0 577344 242304 54920 32 5258
5260 5 577440 242368 54680 81 5259
5261 0 577337 242420 54520 0 5260
5262 0 577138 242364 54240 0 5261
5263 0 576928 242240 54040 40 5262
5264 0 576768 242176 53840 96 5263
5265 0 576640 242048 53640 108 5264
5266 0 576416 242016 53440 98 5265
5267 5 576384 242048 53160 96 5266
5268 0 576224 242048 52920 75 5267
5269 0 576032 242080 52760 64 5268
5270 0 575872 242112 52560 96 5269
5271 0 575712 242112 52360 128 5270
5272 0 575552 242048 52120 164 5271
5273 0 575360 242016 51960 163 5272
5274 0 575168 241984 51800 166 5273
5275 0 574976 242016 51640 150 5274
5276 0 574752 242112 51480 137 5275
5277 0 574528 242080 51360 71 5276
5278 0 574304 242080 51160 64 5277
5279 0 574144 242016 50960 91 5278
5280 0 573952 241920 50760 140 5279
5281 0 573728 241792 50640 108 5280
5282 0 573504 241696 50480 157 5281
5283 0 573344 241600 50280 107 5282
5284 0 573152 241440 50160 124 5283
5285 0 572960 241344 50000 98 5284
5286 0 572800 241312 49800 160 5285
5287 0 572640 241184 49600 131 5286
5288 0 572832 241056 49480 86 5287
5289 0 573024 241344 49280 32 5288
5290 5 572800 241136 49200 45 5289
5291 0 572672 241088 49160 40 5290
5292 0 572544 241024 49120 40 5291
5293 0 572326 240571 48960 0 5292
5294 0 572184 239784 48720 0 5293
5295 0 572874 239583 48680 0 5294
5296 0 572942 239410 48640 0 5295
5297 0 573362 239076 48480 0 5296
5298 0 573792 238938 48400 0 5297
5299 5 574112 238784 48280 124 5298
5300 0 574368 238848 48280 75 5299
5301 0 574624 238784 48280 80 5300
5302 5 574880 238784 48320 96 5301
5303 0 574944 238784 48320 96 5302
5304 0 575200 238784 48280 75 5303
5305 0 575456 238784 48280 60 5304
5306 0 575712 238784 48320 96 5305
5307 0 575968 238784 48360 108 5306
5308 0 576224 238688 48360 163 5307
5309 0 576448 238560 48280 124 5308
5310 0 576640 238368 48160 80 5309
5311 0 576800 238208 48000 40 5310
5312 0 577056 238176 47960 40 5311
5313 0 577312 238144 47960 32 5312
5314 0 577536 238016 47840 96 5313
5315 0 577664 237856 47640 86 5314
5316 0 577760 237696 47440 80 5315
5317 0 577888 237472 47280 124 5316
5318 0 577920 237248 47160 98 5317
5319 0 578048 237024 47040 107 5318
5320 0 578208 236832 46920 98 5319
5321 0 578368 236672 46760 51 5320
5322 0 578560 236544 46640 86 5321
5323 0 578784 236544 46520 71 5322
5324 0 579040 236608 46440 32 5323
5325 0 579200 236576 46240 75 5324
5326 0 579360 236544 46040 96 5325
5327 0 579520 236384 45840 81 5326
5328 0 579712 236192 45760 108 5327
5329 0 579904 236000 45680 128 5328
5330 0 580096 235840 45520 32 5329
5331 0 580256 235776 45320 102 5330
5332 0 580480 235648 45200 120 5331
5333 0 580736 235584 45160 102 5332
5334 0 580960 235456 45160 120 5333
5335 0 581184 235328 45120 139 5334
5336 0 581440 235232 45080 154 5335
5337 0 581696 235136 45000 143 5336
5338 0 581920 234944 44960 150 5337
5339 0 582144 234816 44880 122 5338
5340 0 582336 234656 44760 124 5339
5341 0 582560 234528 44720 120 5340
5342 0 582784 234336 44720 136 5341
5343 0 582976 234176 44640 135 5342
5344 0 583200 234048 44520 134 5343
5345 0 583424 233952 44400 128 5344
5346 0 583680 233856 44320 128 5345
5347 0 583936 233824 44240 128 5346
5348 0 584192 233792 44160 115 5347
5349 0 584416 233728 44040 148 5348
5350 0 584672 233728 43960 128 5349
5351 0 584928 233728 43920 128 5350
5352 0 585120 233600 43760 157 5351
5353 0 585312 233408 43680 124 5352
5354 0 585504 233216 43560 120 5353
5355 0 585664 233024 43520 137 5354
5356 0 585824 232832 43480 102 5355
5357 0 586016 232640 43520 192 5356
5358 5 586240 232544 43400 235 5357
5359 0 586400 232384 43360 226 5358
5360 0 586656 232384 43280 115 5359
5361 0 586848 232224 43200 163 5360
5362 0 587104 232160 43120 107 5361
5363 0 587328 232032 43040 60 5362
5364 5 587552 231904 42880 75 5363
5365 0 587808 231904 42880 45 5364
5366 0 588064 231872 42800 60 5365
5367 0 588288 231904 42680 45 5366
5368 0 588544 231904 42640 51 5367
5369 0 588800 231904 42640 107 5368
5370 0 589024 231744 42640 80 5369
5371 0 589280 231616 42600 80 5370
5372 0 589536 231584 42640 71 5371
5373 0 589792 231584 42640 60 5372
5374 0 590048 231584 42720 71 5373
5375 0 590304 231488 42720 51 5374
5376 0 590528 231328 42840 75 5375
5377 0 590752 231328 42960 64 5376
5378 0 591008 231328 43000 60 5377
5379 0 591136 231328 43000 64 5378
5380 0 591456 231264 43000 64 5379
5381 0 591616 231264 43080 75 5380
5382 0 591872 231232 43160 81 5381
5383 0 592128 231264 43200 81 5382
5384 0 592384 231328 43280 71 5383
5385 0 592640 231360 43360 51 5384
5386 0 592864 231456 43440 75 5385
5387 0 593088 231584 43520 81 5386
5388 0 593344 231680 43560 91 5387
5389 0 593568 231808 43640 122 5388
5390 0 593824 231872 43680 81 5389
5391 0 594016 232000 43840 120 5390
5392 0 594272 232064 43800 107 5391
5393 0 594528 232160 43760 124 5392
5394 0 594784 232224 43800 102 5393
5395 0 595040 232256 43840 124 5394
5396 0 595296 232320 43760 136 5395
5397 0 595552 232288 43680 120 5396
5398 0 595808 232224 43600 131 5397
5399 0 596064 232256 43480 124 5398
5400 0 596288 232320 43360 60 5399
5401 0 596544 232320 43280 40 5400
5402 0 596768 232320 43160 51 5401
5403 0 597024 232320 43160 75 5402
5404 0 597280 232256 43120 86 5403
5405 0 597504 232192 43000 64 5404
5406 0 597728 232032 43000 60 5405
5407 0 597888 231840 42880 98 5406
5408 0 598048 231744 42680 64 5407
5409 0 598208 231616 42520 32 5408
5410 0 598524 231610 42360 0 5409
5411 0 598573 231544 42240 0 5410
5412 0 598912 231360 42160 32 5411
5413 0 599040 231488 41960 32 5412
5414 0 599264 231488 41800 90 5413
5415 0 599520 231424 41680 81 5414
5416 0 599744 231328 41520 124 5415
5417 0 599904 231104 41480 80 5416
5418 0 600096 230912 41480 102 5417
5419 0 600320 230784 41400 120 5418
5420 0 600544 230656 41320 71 5419
5421 0 600768 230528 41240 90 5420
5422 0 600992 230432 41160 71 5421
5423 0 601216 230304 41080 102 5422
5424 0 601376 230112 41000 81 5423
5425 0 601504 229920 40880 75 5424
5426 0 601621 229794 40640 0 5425
5427 0 601940 229419 40440 0 5426
5428 0 602240 229184 40280 40 5427
5429 0 602336 228960 40200 90 5428
5430 0 602496 228800 40040 71 5429
5431 0 602688 228768 39840 81 5430
5432 0 602912 228736 39720 102 5431
5433 0 603136 228544 39720 51 5432
5434 0 603360 228448 39640 75 5433
5435 0 603584 228352 39520 107 5434
5436 0 603808 228256 39440 86 5435
5437 0 604064 228224 39480 80 5436
5438 0 604320 228160 39480 80 5437
5439 0 604544 228000 39480 80 5438
5440 0 604736 227808 39480 51 5439
5441 0 604960 227648 39480 81 5440
5442 0 605216 227520 39480 32 5441
5443 0 605408 227328 39560 60 5442
5444 0 605600 227200 39680 81 5443
5445 0 605792 227040 39720 102 5444
5446 0 605984 226848 39760 90 5445
5447 0 606176 226656 39840 81 5446
5448 0 606368 226432 39840 81 5447
5449 0 606592 226272 39800 40 5448
5450 5 606848 226240 39800 120 5449
5451 0 606944 226016 39880 51 5450
5452 0 607104 225824 39960 51 5451
5453 0 607296 225632 39960 75 5452
5454 0 607456 225440 40000 86 5453
5455 5 607648 225248 40080 80 5454
5456 0 608007 224816 39960 0 5455
5457 5 608416 224448 39920 120 5456
5458 0 608608 224288 40080 90 5457
5459 0 608736 224128 40240 64 5458
5460 0 608896 224032 40440 51 5459
5461 0 609024 223936 40640 81 5460
5462 0 609056 223776 40840 51 5461
5463 0 609088 223616 41040 64 5462
5464 0 609024 223424 41200 71 5463
5465 0 608992 223200 41320 71 5464
5466 0 608992 222944 41320 71 5465
5467 0 608960 222688 41360 75 5466
5468 0 608864 222496 41520 71 5467
5469 0 608800 222336 41720 75 5468
5470 0 608800 222176 41920 51 5469
5471 0 608768 222016 42120 60 5470
5472 0 608800 221856 42320 98 5471
5473 0 608864 221696 42560 90 5472
5474 5 608928 221600 42760 108 5473
5475 0 609024 221440 43000 75 5474
5476 0 609184 221344 43240 102 5475
5477 0 609344 221344 43480 64 5476
5478 5 609440 221248 43600 101 5477
5479 0 609664 221376 43720 81 5478
5480 0 609856 221536 43880 32 5479
5481 0 609984 221696 44080 32 5480
5482 0 609952 221760 44280 32 5481
5483 0 609970 221715 44440 0 5482
5484 0 610116 221867 44640 0 5483
5485 0 610176 221920 44800 71 5484
5486 0 610208 222016 45000 64 5485
5487 0 610272 222080 45240 64 5486
5488 5 610464 222176 45440 96 5487
5489 0 610464 222144 45480 91 5488
5490 0 610688 222048 45640 51 5489
5491 0 610944 222048 45760 60 5490
5492 0 611136 222080 45920 71 5491
5493 0 611040 222112 46160 60 5492
5494 0 610912 222208 46360 75 5493
5495 0 610944 222304 46600 51 5494
5496 0 610976 222400 46840 90 5495
5497 0 610976 222496 47080 96 5496
5498 5 610976 222592 47320 108 5497
5499 0 610880 222816 47400 60 5498
5500 0 610880 223040 47520 40 5499
5501 0 610848 223232 47680 75 5500
5502 6 610784 223296 47680 64 5501
5503 0 473902 236023 69000 0 4424
5504 0 474213 235631 69080 0 5503
5505 0 474306 235526 69200 0 5504
5506 0 474346 235459 69320 0 5505
5507 0 474361 235422 69440 0 5506
5508 0 474418 235401 69560 0 5507
5509 0 474473 235272 69680 0 5508
5510 0 474486 235198 69800 0 5509
5511 0 474465 235125 69920 0 5510
5512 0 474452 235096 70080 0 5511
5513 0 474413 235108 70240 0 5512
5514 0 474394 235148 70400 0 5513
5515 0 474426 235164 70560 0 5514
5516 0 474430 235164 70720 0 5515
5517 0 474293 235196 70880 0 5516
5518 0 474246 235148 71000 0 5517
5519 0 474217 235144 71120 0 5518
5520 0 474181 235166 71280 0 5519
5521 5 474186 235144 71360 0 5520
5522 0 474189 235124 71440 0 5521
5523 0 474257 235044 71560 0 5522
5524 0 474285 235012 71680 0 5523
5525 0 474326 234948 71840 0 5524
5526 0 474418 234824 71960 0 5525
5527 0 474442 234708 72080 0 5526
5528 0 474465 234576 72240 0 5527
5529 0 474483 234501 72360 0 5528
5530 0 474533 234451 72480 0 5529
5531 0 474568 234465 72640 0 5530
5532 0 474629 234432 72760 0 5531
5533 0 474739 234360 72840 0 5532
5534 0 474761 234345 73000 0 5533
5535 0 474745 234325 73160 0 5534
5536 0 474749 234284 73240 0 5535
5537 0 474863 234228 73360 0 5536
5538 0 474869 234197 73480 0 5537
5539 0 474860 234132 73600 0 5538
5540 0 474833 234081 73720 0 5539
5541 0 474741 234045 73840 0 5540
5542 0 474690 234003 73960 0 5541
5543 0 474649 234009 74080 0 5542
5544 0 474533 234105 74240 0 5543
5545 5 474504 234112 74280 0 5544
5546 0 474533 234093 74400 0 5545
5547 0 474624 234116 74520 0 5546
5548 0 474653 234108 74640 0 5547
5549 0 474634 234123 74800 0 5548
5550 0 474702 234128 74920 0 5549
5551 0 474802 234176 75080 0 5550
5552 0 474933 234164 75240 0 5551
5553 0 475071 234176 75360 0 5552
5554 0 475214 234121 75480 0 5553
5555 0 475346 234088 75600 0 5554
5556 0 475448 234092 75720 0 5555
5557 0 475617 234048 75840 0 5556
5558 0 475756 234064 75960 0 5557
5559 5 476154 234045 76080 0 5558
5560 0 476229 234032 76200 0 5559
5561 0 476362 234076 76320 0 5560
5562 0 476442 234084 76440 0 5561
5563 0 476537 234092 76560 0 5562
5564 0 476754 234092 76720 0 5563
5565 0 476858 234066 76840 0 5564
5566 0 476953 234098 76960 0 5565
5567 0 477105 234079 77000 0 5566
5568 0 477282 234082 77040 0 5567
5569 0 477329 234090 77080 0 5568
5570 5 477535 234078 77200 0 5569
5571 0 477782 234024 77320 0 5570
5572 0 478194 233844 77360 0 5571
5573 0 478382 233803 77480 0 5572
5574 0 478572 233762 77600 0 5573
5575 0 478705 233758 77680 0 5574
5576 0 478893 233668 77800 0 5575
5577 0 479106 233556 77920 0 5576
5578 0 479376 233466 78040 0 5577
5579 0 479539 233413 78120 0 5578
5580 0 479631 233400 78200 0 5579
5581 0 480102 233259 78280 0 5580
5582 0 480305 233216 78320 0 5581
5583 0 480534 233087 78440 0 5582
5584 0 480926 232889 78560 0 5583
5585 0 481054 232737 78680 0 5584
5586 0 481279 232557 78800 0 5585
5587 0 481507 232463 78880 0 5586
5588 0 481829 232388 78960 0 5587
5589 5 482182 232290 79040 0 5588
5590 0 482583 232150 79000 0 5589
5591 0 482963 232013 79080 0 5590
5592 0 483178 231852 79160 0 5591
5593 0 483277 231754 79240 0 5592
5594 0 483369 231688 79360 0 5593
5595 0 483421 231613 79480 0 5594
5596 0 483769 231348 79600 0 5595
5597 0 484013 231214 79720 0 5596
5598 0 484773 230666 79880 0 5597
5599 0 484676 231022 80000 0 5598
5600 0 484846 230961 80120 0 5599
5601 0 485280 230832 80240 0 5600
5602 0 485649 230670 80280 0 5601
5603 0 486037 230491 80360 0 5602
5604 0 486565 230323 80360 0 5603
5605 0 486853 230222 80280 0 5604
5606 0 487453 229846 80280 0 5605
5607 0 487777 229709 80280 0 5606
5608 0 488141 229637 80400 0 5607
5609 0 488481 229576 80480 0 5608
5610 0 488748 229577 80560 0 5609
5611 0 489104 229617 80680 0 5610
5612 0 489497 229453 80760 0 5611
5613 0 489817 229253 80840 0 5612
5614 0 489909 229156 80960 0 5613
5615 0 490142 229026 81000 0 5614
5616 0 490263 228985 81080 0 5615
5617 0 490424 228881 81120 0 5616
5618 0 490581 228844 81160 0 5617
5619 0 490716 228735 81240 0 5618
5620 0 491304 228711 81320 0 5619
5621 0 491676 228643 81400 0 5620
5622 0 491937 228510 81520 0 5621
5623 0 492525 228398 81600 0 5622
5624 0 492937 228454 81600 0 5623
5625 0 493289 228474 81600 0 5624
5626 0 493748 228427 81640 0 5625
5627 0 494284 228380 81680 0 5626
5628 0 494532 228455 81760 0 5627
5629 0 495112 228572 81800 0 5628
5630 0 495552 228682 81800 0 5629
5631 0 495958 228817 81720 0 5630
5632 0 496650 228953 81720 0 5631
5633 0 497253 229013 81720 0 5632
5634 0 497402 229083 81600 0 5633
5635 0 497564 229064 81480 0 5634
5636 0 497577 229057 81360 0 5635
5637 0 497833 228944 81360 0 5636
5638 0 498165 229004 81320 0 5637
5639 0 498485 229012 81240 0 5638
5640 0 498664 229055 81160 0 5639
5641 0 498960 229132 81120 0 5640
5642 0 499264 229124 81120 0 5641
5643 0 499397 229112 81040 0 5642
5644 0 499460 229075 80920 0 5643
5645 0 499528 229040 80800 0 5644
5646 0 499617 229023 80680 0 5645
5647 0 499737 229007 80560 0 5646
5648 0 499877 228959 80480 0 5647
5649 0 499979 228936 80400 0 5648
5650 0 500037 228905 80320 0 5649
5651 0 500069 228873 80240 0 5650
5652 0 500091 228857 80160 0 5651
5653 0 500172 228821 80080 0 5652
5654 0 500252 228797 80000 0 5653
5655 5 500308 228789 79920 0 5654
5656 0 500220 228846 79840 0 5655
5657 0 500159 228892 79760 0 5656
5658 0 500163 228870 79640 0 5657
5659 0 500192 228865 79520 0 5658
5660 0 500224 228794 79360 0 5659
5661 0 500236 228806 79240 0 5660
5662 0 500276 228843 79120 0 5661
5663 0 500383 228853 78960 0 5662
5664 0 500452 228882 78840 0 5663
5665 0 500398 228902 78720 0 5664
5666 0 500362 228917 78600 0 5665
5667 0 500390 228913 78560 0 5666
5668 0 500365 228884 78480 0 5667
5669 0 500295 228841 78400 0 5668
5670 5 500251 228872 78280 0 5669
5671 0 500043 228652 78280 0 5670
5672 0 499956 228222 78280 0 5671
5673 0 499453 227868 78200 0 5672
5674 0 499266 227551 78280 0 5673
5675 0 499040 227585 78320 0 5674
5676 0 498671 227792 78200 0 5675
5677 0 498513 227843 78160 0 5676
5678 0 498304 227856 78080 0 5677
5679 0 498113 227790 77880 0 5678
5680 0 498059 227832 77680 0 5679
5681 0 497897 227890 77480 0 5680
5682 0 497677 227896 77280 0 5681
5683 0 497450 227942 77120 0 5682
5684 0 497319 228007 76920 0 5683
5685 0 497155 228173 76760 0 5684
5686 0 496975 228219 76560 0 5685
5687 0 496886 228203 76400 0 5686
5688 5 496748 228104 76280 0 5687
5689 0 496887 228088 76120 0 5688
5690 0 496933 228139 76080 0 5689
5691 0 496917 228098 75920 0 5690
5692 0 497000 227995 75800 0 5691
5693 0 496922 227913 75680 0 5692
5694 0 496860 227885 75520 0 5693
5695 0 496813 227844 75480 0 5694
5696 0 496768 227813 75360 0 5695
5697 0 496725 227908 75200 0 5696
5698 0 496697 227902 75040 0 5697
5699 0 496659 227825 74880 0 5698
5700 0 496633 227811 74720 0 5699
5701 0 496543 227930 74560 0 5700
5702 0 496431 227983 74440 0 5701
5703 0 496411 227977 74320 0 5702
5704 0 496527 227949 74120 0 5703
5705 0 496617 227917 73960 0 5704
5706 0 496636 227840 73800 0 5705
5707 0 496745 227838 73640 0 5706
5708 0 496815 227791 73520 0 5707
5709 0 496857 227671 73440 0 5708
5710 0 496854 227631 73240 0 5709
5711 0 496845 227686 73040 0 5710
5712 0 497003 227692 72840 0 5711
5713 0 497074 227605 72680 0 5712
5714 0 497105 227567 72480 0 5713
5715 0 497186 227545 72280 0 5714
5716 0 497250 227386 72120 0 5715
5717 0 497407 227184 72040 0 5716
5718 0 497440 227099 71920 0 5717
5719 0 497546 227065 71800 0 5718
5720 0 497685 227023 71680 0 5719
5721 0 497809 226974 71560 0 5720
5722 0 497849 226959 71360 0 5721
5723 0 497913 226862 71240 0 5722
5724 0 498035 226756 71120 0 5723
5725 0 498087 226725 70960 0 5724
5726 0 498179 226586 70840 0 5725
5727 0 498319 226440 70720 0 5726
5728 0 498401 226304 70560 0 5727
5729 0 498586 226127 70480 0 5728
5730 0 498665 225955 70320 0 5729
5731 0 498768 225745 70240 0 5730
5732 0 498916 225650 70160 0 5731
5733 0 499131 225585 70040 0 5732
5734 0 499226 225616 69880 0 5733
5735 0 499328 225564 69720 0 5734
5736 0 499443 225542 69520 0 5735
5737 0 499792 225457 69400 0 5736
5738 0 499849 225455 69240 0 5737
5739 0 499952 225378 69000 0 5738
5740 0 500199 225105 68800 0 5739
5741 0 500234 225121 68760 0 5740
5742 0 500327 225089 68680 0 5741
5743 0 500424 225055 68600 0 5742
5744 0 500571 224847 68560 0 5743
5745 0 500743 224538 68640 0 5744
5746 0 500900 224299 68600 0 5745
5747 0 501062 223972 68560 0 5746
5748 0 501365 223657 68480 0 5747
5749 0 501625 223377 68440 0 5748
5750 0 501801 223220 68320 0 5749
5751 0 501782 223038 68160 0 5750
5752 0 501782 222865 67960 0 5751
5753 0 501957 222685 67720 0 5752
5754 0 502251 222288 67680 0 5753
5755 0 502395 221964 67560 0 5754
5756 5 502294 221427 67400 0 5755
5757 0 502195 221420 67360 0 5756
5758 0 502152 221419 67160 0 5757
5759 5 501959 221355 67040 0 5758
5760 0 501830 221312 66960 0 5759
5761 0 501894 221342 66880 0 5760
5762 0 501901 221356 66840 0 5761
5763 5 501850 221332 66800 0 5762
5764 0 501825 221239 66760 0 5763
5765 0 501882 221194 66720 0 5764
5766 0 502105 220977 66640 0 5765
5767 0 502079 220738 66560 0 5766
5768 0 502115 220505 66480 0 5767
5769 0 502132 220416 66440 0 5768
5770 0 502167 220046 66400 0 5769
5771 5 502243 219736 66360 0 5770
5772 0 502555 219279 66320 0 5771
5773 0 502916 218938 66280 0 5772
5774 5 503339 218829 66200 0 5773
5775 0 503627 218935 66120 0 5774
5776 5 503830 219108 66080 0 5775
5777 0 503917 219154 66000 0 5776
5778 0 504032 219296 65840 0 5777
5779 0 504042 219574 65680 0 5778
5780 0 504306 219864 65640 0 5779
5781 0 504541 219998 65600 0 5780
5782 0 504975 220134 65560 0 5781
5783 5 505498 220141 65440 0 5782
5784 0 505581 220111 65400 0 5783
5785 5 505668 220061 65200 0 5784
5786 0 506022 219995 65240 0 5785
5787 6 506464 220089 65280 0 5786
5788 0 466870 232587 52440 0 3996
5789 0 466542 232443 52280 0 5788
5790 0 466150 232171 52200 0 5789
5791 0 466158 232019 52040 0 5790
5792 0 466201 231960 52000 0 5791
5793 0 466255 231906 51880 0 5792
5794 0 466179 231785 51760 0 5793
5795 0 466175 231842 51640 0 5794
5796 0 465917 231742 51520 0 5795
5797 0 465724 231687 51400 0 5796
5798 0 465575 231574 51240 0 5797
5799 0 465222 231368 51160 0 5798
5800 0 465073 231232 51080 0 5799
5801 0 464933 231097 51000 0 5800
5802 0 464794 230970 50920 0 5801
5803 0 464655 230975 50880 0 5802
5804 0 464546 230914 50840 0 5803
5805 0 464416 230851 50800 0 5804
5806 0 464379 230642 50720 0 5805
5807 0 464356 230511 50640 0 5806
5808 0 464292 230399 50560 0 5807
5809 0 464217 230239 50440 0 5808
5810 0 464082 230131 50400 0 5809
5811 0 463979 230295 50360 0 5810
5812 0 463885 230238 50320 0 5811
5813 0 463727 230303 50240 0 5812
5814 0 463608 230286 50200 0 5813
5815 0 463356 230470 50160 0 5814
5816 0 463345 230333 50120 0 5815
5817 0 463105 230369 50040 0 5816
5818 0 462818 230324 50000 0 5817
5819 0 462765 230383 49960 0 5818
5820 0 462760 230181 49920 0 5819
5821 0 462855 230223 49880 0 5820
5822 0 462733 230189 49760 0 5821
5823 0 462758 229950 49600 0 5822
5824 0 462644 229872 49480 0 5823
5825 0 462587 229739 49360 0 5824
5826 0 462528 229569 49240 0 5825
5827 0 462517 229225 49120 0 5826
5828 0 462473 229161 49000 0 5827
5829 0 462425 229006 48880 0 5828
5830 0 462332 228798 48720 0 5829
5831 0 462225 228593 48640 0 5830
5832 0 462175 228439 48520 0 5831
5833 0 462225 228284 48440 0 5832
5834 0 462195 228225 48360 0 5833
5835 0 462153 228145 48280 0 5834
5836 0 462001 227822 48120 0 5835
5837 0 461834 227501 48080 0 5836
5838 0 461458 227115 48040 0 5837
5839 0 461267 226825 48000 0 5838
5840 0 461143 226585 47960 0 5839
5841 5 461235 226355 47920 0 5840
5842 0 461187 225759 47840 0 5841
5843 0 461011 225397 47800 0 5842
5844 0 460983 225030 47760 0 5843
5845 5 461166 224822 47680 0 5844
5846 0 461110 224855 47640 0 5845
5847 0 461043 224987 47560 0 5846
5848 0 461315 224706 47360 0 5847
5849 0 460772 224418 47240 0 5848
5850 0 460653 224319 47160 0 5849
5851 0 460422 224005 47040 0 5850
5852 0 460044 223763 46960 0 5851
5853 0 459773 223658 46920 0 5852
5854 0 459471 223413 46880 0 5853
5855 0 458963 222815 46840 0 5854
5856 0 458545 222552 46800 0 5855
5857 0 458286 222085 46720 0 5856
5858 0 458158 221931 46680 0 5857
5859 0 457724 221546 46640 0 5858
5860 0 456775 221326 46600 0 5859
5861 5 455878 221093 46520 0 5860
5862 0 455368 220772 46440 0 5861
5863 0 455036 220580 46400 0 5862
5864 0 454749 220503 46360 0 5863
5865 0 454380 220515 46280 0 5864
5866 0 454236 220505 46200 0 5865
5867 0 453766 220415 46040 0 5866
5868 0 453487 220437 45920 0 5867
5869 0 453293 220147 45840 0 5868
5870 0 453117 219598 45720 0 5869
5871 0 453217 218920 45560 0 5870
5872 0 453315 218637 45480 0 5871
5873 0 453449 218439 45360 0 5872
5874 0 453434 218114 45240 0 5873
5875 0 453096 217903 45200 0 5874
5876 5 452678 217724 45000 0 5875
5877 0 452359 217418 44840 0 5876
5878 0 452101 217147 44760 0 5877
5879 5 452055 217091 44720 0 5878
5880 0 451872 216865 44560 0 5879
5881 0 451490 216625 44520 0 5880
5882 0 451022 216142 44440 0 5881
5883 0 450629 215646 44600 0 5882
5884 5 450147 215275 44560 0 5883
5885 0 449966 215226 44520 0 5884
5886 0 449822 215178 44360 0 5885
5887 0 449735 215116 44200 0 5886
5888 0 449646 215126 44040 0 5887
5889 0 449446 215184 43840 0 5888
5890 5 449265 215134 43600 0 5889
5891 0 448845 215583 43640 0 5890
5892 0 448472 215966 43680 0 5891
5893 0 448212 216296 43720 0 5892
5894 0 448036 216416 43640 0 5893
5895 0 447905 216486 43600 0 5894
5896 0 447871 216592 43520 0 5895
5897 0 447818 216724 43440 0 5896
5898 0 447697 216790 43240 0 5897
5899 0 447702 216734 43040 0 5898
5900 0 447722 216689 42880 0 5899
5901 0 447694 216732 42680 0 5900
5902 0 447791 216905 42520 0 5901
5903 0 447814 216743 42320 0 5902
5904 0 447650 216758 42120 0 5903
5905 0 447583 216686 41920 0 5904
5906 0 447736 216500 41800 0 5905
5907 0 447829 216512 41640 0 5906
5908 0 447879 216579 41480 0 5907
5909 0 448021 216645 41360 0 5908
5910 0 448171 216707 41160 0 5909
5911 5 448321 216624 41000 0 5910
5912 0 448358 216603 40960 0 5911
5913 0 448546 216461 40880 0 5912
5914 0 448702 216386 40800 0 5913
5915 0 448734 216322 40680 0 5914
5916 0 448755 216320 40520 0 5915
5917 0 448749 216272 40440 0 5916
5918 0 448750 216242 40400 0 5917
5919 0 448737 216268 40360 0 5918
5920 0 448822 216203 40280 0 5919
5921 0 448849 216169 40160 0 5920
5922 0 448818 216072 40040 0 5921
5923 0 448994 216069 39880 0 5922
5924 0 449469 216015 39720 0 5923
5925 5 449660 215867 39600 0 5924
5926 0 449724 215818 39560 0 5925
5927 0 450320 215451 39440 0 5926
5928 0 450463 215401 39360 0 5927
5929 0 450885 215360 39320 0 5928
5930 0 451003 215351 39280 0 5929
5931 0 451206 215326 39200 0 5930
5932 0 451411 215282 39080 0 5931
5933 0 451561 215315 38880 0 5932
5934 0 451732 215448 38720 0 5933
5935 0 452082 215433 38560 0 5934
5936 0 452183 215473 38440 0 5935
5937 0 452422 215586 38280 0 5936
5938 0 452626 215746 38160 0 5937
5939 0 452958 215796 38040 0 5938
5940 0 453178 215791 37880 0 5939
5941 0 453308 215798 37680 0 5940
5942 5 453335 215946 37520 0 5941
5943 0 453403 215942 37440 0 5942
5944 0 453621 216048 37320 0 5943
5945 0 453930 216198 37200 0 5944
5946 0 454338 216418 37040 0 5945
5947 0 454366 216466 37000 0 5946
5948 0 454594 216734 36960 0 5947
5949 0 454568 216664 36920 0 5948
5950 0 454415 216632 36760 0 5949
5951 0 454184 216525 36640 0 5950
5952 0 453864 216468 36520 0 5951
5953 0 453517 216302 36400 0 5952
5954 0 453587 216333 36280 0 5953
5955 0 453653 216385 36080 0 5954
5956 0 453652 216535 35920 0 5955
5957 0 453681 216556 35720 0 5956
5958 0 453609 216529 35520 0 5957
5959 0 453624 216621 35320 0 5958
5960 0 453698 216581 35160 0 5959
5961 0 453804 216579 34960 0 5960
5962 5 453860 216619 34920 0 5961
5963 0 453972 216698 34840 0 5962
5964 0 454016 216576 34680 0 5963
5965 0 454002 216502 34560 0 5964
5966 0 454066 216466 34440 0 5965
5967 0 454093 216417 34280 0 5966
5968 0 454018 216334 34080 0 5967
5969 0 453977 216340 33960 0 5968
5970 0 453948 216259 33680 0 5969
5971 0 453919 216298 33400 0 5970
5972 5 454126 216440 33200 0 5971
5973 0 454488 216907 33040 0 5972
5974 0 454593 217039 32880 0 5973
5975 0 454651 217128 32760 0 5974
5976 0 454795 217134 32600 0 5975
5977 0 454882 217152 32440 0 5976
5978 0 454879 217097 32240 0 5977
5979 0 454894 216992 32040 0 5978
5980 0 454904 216856 31840 0 5979
5981 0 455050 216697 31680 0 5980
5982 0 455044 216653 31640 0 5981
5983 0 455064 216537 31600 0 5982
5984 0 455208 216390 31560 0 5983
5985 5 455477 216186 31400 0 5984
5986 0 455923 216292 31360 0 5985
5987 0 456298 216536 31320 0 5986
5988 0 456602 216853 31360 0 5987
5989 0 456703 217019 31320 0 5988
5990 0 456830 217163 31320 0 5989
5991 5 456955 217255 31280 0 5990
5992 0 457131 217422 31200 0 5991
5993 0 457254 217591 31080 0 5992
5994 0 457369 217666 30960 0 5993
5995 0 457517 217741 30840 0 5994
5996 0 457666 217852 30720 0 5995
5997 0 457765 217937 30560 0 5996
5998 0 457809 218047 30440 0 5997
5999 0 457812 218165 30320 0 5998
6000 0 457855 218310 30160 0 5999
6001 5 457930 218442 30080 0 6000
6002 0 457875 218372 30040 0 6001
6003 0 457838 218298 29840 0 6002
6004 0 457797 218311 29640 0 6003
6005 0 457791 218292 29440 0 6004
6006 0 457687 218329 29240 0 6005
6007 0 457559 218357 29040 0 6006
6008 0 457407 218347 28840 0 6007
6009 0 457517 218327 28640 0 6008
6010 0 457455 218260 28440 0 6009
6011 0 457533 218020 28320 0 6010
6012 0 457607 217973 28200 0 6011
6013 0 457806 217920 28040 0 6012
6014 0 457981 217893 27880 0 6013
6015 0 458167 217902 27720 0 6014
6016 0 458100 218009 27560 0 6015
6017 0 457948 218098 27440 0 6016
6018 5 457811 217999 27360 0 6017
6019 0 457696 217985 27240 0 6018
6020 0 457718 218023 27200 0 6019
6021 0 457708 218109 27040 0 6020
6022 0 457615 218163 26880 0 6021
6023 0 457501 218472 26720 0 6022
6024 0 457398 218526 26640 0 6023
6025 0 457366 218734 26520 0 6024
6026 0 457283 218878 26400 0 6025
6027 0 457248 218939 26280 0 6026
6028 0 457153 218926 26200 0 6027
6029 0 457048 219008 26040 0 6028
6030 0 456888 219099 25840 0 6029
6031 0 456671 219213 25640 0 6030
6032 0 456630 219271 25600 0 6031
6033 0 456566 219397 25480 0 6032
6034 0 456462 219483 25360 0 6033
6035 0 456373 219490 25200 0 6034
6036 0 456272 219475 25040 0 6035
6037 0 456140 219248 24880 0 6036
6038 0 456006 219152 24760 0 6037
6039 0 455948 219334 24720 0 6038
6040 0 455921 219207 24680 0 6039
6041 0 455860 219127 24600 0 6040
6042 0 455796 219071 24520 0 6041
6043 0 455846 219112 24400 0 6042
6044 0 455907 219134 24280 0 6043
6045 0 455910 219038 24160 0 6044
6046 0 455821 218946 24040 0 6045
6047 0 455861 218825 23920 0 6046
6048 0 455903 218746 23800 0 6047
6049 0 456064 218517 23680 0 6048
6050 0 456134 218387 23600 0 6049
6051 0 456235 218406 23520 0 6050
6052 0 456337 218468 23400 0 6051
6053 0 456343 218491 23320 0 6052
6054 0 456450 218483 23160 0 6053
6055 0 456481 218416 23000 0 6054
6056 0 456436 218399 22840 0 6055
6057 0 455982 218322 22760 0 6056
6058 0 455732 218232 22680 0 6057
6059 0 455485 218156 22640 0 6058
6060 0 455340 217925 22600 0 6059
6061 6 455097 217674 22680 0 6060
6062 0 473327 215839 57080 0 4533
6063 0 473251 215805 56920 0 6062
6064 0 473188 215794 56800 0 6063
6065 0 473042 215835 56640 0 6064
6066 0 473055 215850 56520 0 6065
6067 0 473002 215875 56360 0 6066
6068 0 472795 215886 56240 0 6067
6069 0 472658 215866 56120 0 6068
6070 0 472459 215886 55960 0 6069
6071 0 471591 216439 55960 0 6070
6072 0 470915 216575 55960 0 6071
6073 0 470291 216589 55960 0 6072
6074 0 470259 216573 55880 0 6073
6075 0 469911 216533 55800 0 6074
6076 0 469751 216514 55720 0 6075
6077 0 469546 216425 55640 0 6076
6078 0 469339 216327 55560 0 6077
6079 0 469179 216228 55480 0 6078
6080 0 469115 216220 55400 0 6079
6081 0 468866 216172 55320 0 6080
6082 0 468726 216101 55240 0 6081
6083 0 468570 216077 55160 0 6082
6084 0 468487 216007 55080 0 6083
6085 0 468345 215900 55000 0 6084
6086 0 468171 215811 54920 0 6085
6087 0 468103 215762 54840 0 6086
6088 0 467898 215654 54760 0 6087
6089 0 467786 215630 54720 0 6088
6090 0 467622 215574 54680 0 6089
6091 0 467478 215506 54560 0 6090
6092 0 467374 215459 54480 0 6091
6093 0 467179 215358 54400 0 6092
6094 0 466975 215358 54320 0 6093
6095 0 466627 215372 54320 0 6094
6096 0 466355 215260 54280 0 6095
6097 0 466131 215220 54200 0 6096
6098 0 465836 215236 54240 0 6097
6099 0 465512 215192 54160 0 6098
6100 0 465386 215127 54080 0 6099
6101 0 465286 215012 54000 0 6100
6102 0 465175 214948 53920 0 6101
6103 0 465019 214860 53840 0 6102
6104 0 464935 214785 53720 0 6103
6105 0 464895 214760 53680 0 6104
6106 0 464787 214718 53600 0 6105
6107 0 464695 214656 53520 0 6106
6108 0 464414 214644 53440 0 6107
6109 0 464344 214505 53360 0 6108
6110 0 464190 214475 53280 0 6109
6111 0 464107 214426 53200 0 6110
6112 0 463957 214383 53120 0 6111
6113 0 463786 214352 53040 0 6112
6114 0 463787 214487 52960 0 6113
6115 0 463579 214489 52880 0 6114
6116 0 463486 214369 52760 0 6115
6117 0 463407 214223 52680 0 6116
6118 0 463302 214104 52560 0 6117
6119 0 463218 213970 52440 0 6118
6120 0 463132 213962 52320 0 6119
6121 0 463171 213822 52240 0 6120
6122 0 463135 213774 52160 0 6121
6123 0 463070 213744 52080 0 6122
6124 0 463034 213701 52000 0 6123
6125 0 463002 213631 51920 0 6124
6126 0 462944 213439 51800 0 6125
6127 0 463027 213509 51720 0 6126
6128 0 463094 213451 51600 0 6127
6129 0 463047 213364 51480 0 6128
6130 0 463014 213311 51360 0 6129
6131 0 462942 213288 51240 0 6130
6132 0 462826 213212 51120 0 6131
6133 0 462722 213137 51000 0 6132
6134 0 462641 213047 50880 0 6133
6135 0 462388 212980 50760 0 6134
6136 0 462320 212907 50640 0 6135
6137 0 462283 212867 50520 0 6136
6138 0 462247 213188 50400 0 6137
6139 0 462127 212778 50320 0 6138
6140 0 462037 212732 50200 0 6139
6141 0 461843 212826 50080 0 6140
6142 0 461777 212805 50000 0 6141
6143 0 461777 212777 49920 0 6142
6144 0 461750 212719 49800 0 6143
6145 0 461749 212534 49680 0 6144
6146 0 461650 212407 49560 0 6145
6147 0 461628 212152 49440 0 6146
6148 0 461502 211976 49320 0 6147
6149 0 461387 211793 49240 0 6148
6150 0 461471 211607 49160 0 6149
6151 0 461439 211534 49080 0 6150
6152 0 461366 211425 49000 0 6151
6153 0 461233 211319 48880 0 6152
6154 0 461150 211194 48760 0 6153
6155 0 461067 211105 48680 0 6154
6156 0 460995 211014 48600 0 6155
6157 0 460847 210864 48520 0 6156
6158 0 460838 210833 48440 0 6157
6159 0 460747 210790 48360 0 6158
6160 0 460514 210620 48280 0 6159
6161 0 460133 210034 48160 0 6160
6162 0 459937 209940 48080 0 6161
6163 0 459500 209769 47960 0 6162
6164 0 459473 209747 47840 0 6163
6165 0 459544 209876 47720 0 6164
6166 0 459350 209824 47600 0 6165
6167 0 459377 209640 47480 0 6166
6168 0 459270 209488 47360 0 6167
6169 0 459082 209466 47240 0 6168
6170 0 458735 209360 47120 0 6169
6171 0 458488 209340 47040 0 6170
6172 0 458297 209285 46960 0 6171
6173 0 459026 212219 46840 0 6172
6174 0 457652 209590 46760 0 6173
6175 0 457443 209574 46680 0 6174
6176 0 457211 209493 46600 0 6175
6177 0 457068 209466 46480 0 6176
6178 0 456894 209419 46400 0 6177
6179 0 456726 209448 46280 0 6178
6180 0 456513 209506 46160 0 6179
6181 0 456300 209567 46040 0 6180
6182 0 456090 209513 45920 0 6181
6183 0 455989 209448 45880 0 6182
6184 0 455970 209323 45800 0 6183
6185 0 455981 209227 45720 0 6184
6186 0 456123 209059 45600 0 6185
6187 0 456227 208875 45480 0 6186
6188 0 456306 208742 45360 0 6187
6189 0 456252 208664 45240 0 6188
6190 0 456265 208626 45120 0 6189
6191 0 456214 208585 45000 0 6190
6192 0 456162 208536 44880 0 6191
6193 0 456071 208518 44800 0 6192
6194 0 455955 208497 44720 0 6193
6195 0 455878 208457 44600 0 6194
6196 0 455879 208424 44480 0 6195
6197 0 455847 208360 44360 0 6196
6198 0 455791 208328 44240 0 6197
6199 0 455767 208283 44120 0 6198
6200 5 455754 208377 44000 0 6199
6201 0 455719 207853 43920 0 6200
6202 0 455631 207394 43800 0 6201
6203 0 455658 207002 43720 0 6202
6204 0 455795 206762 43640 0 6203
6205 0 455799 206478 43640 0 6204
6206 5 456010 206022 43600 0 6205
6207 0 456327 205712 43560 0 6206
6208 0 456751 205540 43560 0 6207
6209 5 456899 205336 43640 0 6208
6210 0 457043 205236 43720 0 6209
6211 0 457195 205194 43840 0 6210
6212 0 457238 205201 43960 0 6211
6213 0 457287 205143 44080 0 6212
6214 0 457383 205107 44200 0 6213
6215 0 457459 205064 44320 0 6214
6216 0 457515 205080 44440 0 6215
6217 0 457563 205049 44560 0 6216
6218 0 457655 204996 44680 0 6217
6219 0 457762 204944 44840 0 6218
6220 0 457793 204863 44960 0 6219
6221 0 457911 204800 45080 0 6220
6222 0 458023 204680 45200 0 6221
6223 0 458097 204746 45360 0 6222
6224 0 458008 204884 45520 0 6223
6225 0 457880 204898 45640 0 6224
6226 0 457917 204886 45720 0 6225
6227 0 457919 204842 45800 0 6226
6228 0 457912 204851 45880 0 6227
6229 0 457969 204725 46000 0 6228
6230 0 458124 204598 46120 0 6229
6231 0 458277 204417 46240 0 6230
6232 0 458504 204236 46360 0 6231
6233 0 458596 204160 46480 0 6232
6234 0 458683 204125 46600 0 6233
6235 0 458778 204090 46720 0 6234
6236 0 458857 204073 46840 0 6235
6237 5 459007 203614 46960 0 6236
6238 0 458980 203601 47040 0 6237
6239 0 458950 203593 47160 0 6238
6240 0 458859 203500 47240 0 6239
6241 0 458846 203461 47360 0 6240
6242 0 458839 203544 47480 0 6241
6243 0 458786 203537 47600 0 6242
6244 5 458760 203400 47640 0 6243
6245 0 458733 203263 47680 0 6244
6246 0 458717 203222 47760 0 6245
6247 0 458474 203135 47840 0 6246
6248 0 458506 203172 47960 0 6247
6249 0 458684 203184 48080 0 6248
6250 0 458608 203129 48160 0 6249
6251 0 458546 203441 48280 0 6250
6252 0 458387 203496 48400 0 6251
6253 0 458258 203535 48520 0 6252
6254 0 458223 203625 48640 0 6253
6255 0 458169 203706 48760 0 6254
6256 0 458062 203899 48880 0 6255
6257 0 457983 204193 49000 0 6256
6258 0 457906 204474 49040 0 6257
6259 0 457714 204782 49040 0 6258
6260 0 457269 205143 49040 0 6259
6261 0 457087 205426 49120 0 6260
6262 0 456696 205603 49240 0 6261
6263 0 456202 205458 49280 0 6262
6264 5 455887 205397 49320 0 6263
6265 0 455564 205327 49360 0 6264
6266 0 454938 205391 49480 0 6265
6267 0 454648 205370 49560 0 6266
6268 0 454384 205461 49640 0 6267
6269 0 454116 205584 49760 0 6268
6270 0 453959 205663 49920 0 6269
6271 0 453843 205804 50040 0 6270
6272 0 453877 205922 50160 0 6271
6273 0 453783 206080 50160 0 6272
6274 0 453926 206028 50240 0 6273
6275 0 453809 206336 50320 0 6274
6276 0 453648 206485 50360 0 6275
6277 0 453321 206882 50440 0 6276
6278 0 453140 206880 50520 0 6277
6279 0 453094 206799 50600 0 6278
6280 0 452981 206860 50720 0 6279
6281 0 452990 207000 50760 0 6280
6282 0 452871 206994 50840 0 6281
6283 0 453013 207167 50920 0 6282
6284 0 452814 207515 51000 0 6283
6285 0 452658 207787 51000 0 6284
6286 0 452642 207835 50960 0 6285
6287 0 452400 207998 50920 0 6286
6288 0 452192 208215 50880 0 6287
6289 0 451845 208413 50800 0 6288
6290 0 451702 208801 50720 0 6289
6291 0 451492 209171 50640 0 6290
6292 0 451521 209348 50560 0 6291
6293 0 451495 209742 50440 0 6292
6294 0 451474 209596 50360 0 6293
6295 0 451352 209861 50320 0 6294
6296 0 451315 210066 50360 0 6295
6297 0 451044 210261 50360 0 6296
6298 0 450788 210661 50440 0 6297
6299 0 450279 210591 50560 0 6298
6300 0 449950 210645 50640 0 6299
6301 0 449782 210677 50680 0 6300
6302 0 449543 210695 50720 0 6301
6303 5 449063 210729 50760 0 6302
6304 0 449096 210611 50720 0 6303
6305 0 449131 210488 50520 0 6304
6306 0 449242 210465 50360 0 6305
6307 6 449415 210402 50240 0 6306
6308 0 474794 216085 58040 0 4525
6309 0 474976 215890 58120 0 6308
6310 0 475276 215742 58240 0 6309
6311 0 475367 215634 58360 0 6310
6312 0 475492 215514 58480 0 6311
6313 0 475599 215468 58600 0 6312
6314 0 475771 215396 58720 0 6313
6315 0 475802 215383 58840 0 6314
6316 0 475887 215379 58960 0 6315
6317 0 476018 215344 59120 0 6316
6318 0 476150 215268 59240 0 6317
6319 0 476374 214840 59240 0 6318
6320 0 476546 214535 59320 0 6319
6321 0 476607 214216 59400 0 6320
6322 0 476639 214181 59480 0 6321
6323 0 476707 214124 59640 0 6322
6324 0 476830 214024 59840 0 6323
6325 0 477024 213872 60000 0 6324
6326 0 477252 213554 60000 0 6325
6327 0 477556 213378 60120 0 6326
6328 0 477683 213174 60200 0 6327
6329 0 477869 213014 60320 0 6328
6330 0 478070 212903 60480 0 6329
6331 0 478340 212885 60520 0 6330
6332 0 478651 212816 60560 0 6331
6333 5 478840 212481 60640 0 6332
6334 0 479300 212337 60560 0 6333
6335 0 479366 212344 60480 0 6334
6336 0 479386 212323 60360 0 6335
6337 0 479562 212236 60240 0 6336
6338 0 480070 211950 60240 0 6337
6339 0 480295 211850 60160 0 6338
6340 0 480521 211632 60080 0 6339
6341 0 480762 211426 60000 0 6340
6342 0 481150 211252 59840 0 6341
6343 0 481443 211216 59720 0 6342
6344 0 481685 211165 59640 0 6343
6345 0 481849 211128 59520 0 6344
6346 0 481946 211100 59440 0 6345
6347 0 482296 210935 59360 0 6346
6348 0 482333 210898 59320 0 6347
6349 0 482451 210846 59200 0 6348
6350 0 482687 210866 59120 0 6349
6351 0 482782 210811 59000 0 6350
6352 0 482875 210783 58880 0 6351
6353 0 483042 210781 58760 0 6352
6354 0 483186 210753 58680 0 6353
6355 0 483324 210698 58600 0 6354
6356 0 483371 210704 58520 0 6355
6357 0 483431 210726 58440 0 6356
6358 0 483544 210712 58320 0 6357
6359 0 483750 210761 58200 0 6358
6360 0 483928 210760 58120 0 6359
6361 0 484039 210803 58040 0 6360
6362 0 484175 210858 57920 0 6361
6363 0 484214 210859 57880 0 6362
6364 0 484375 210892 57800 0 6363
6365 0 484430 210888 57720 0 6364
6366 0 484479 210912 57640 0 6365
6367 0 484554 210912 57560 0 6366
6368 0 484683 210939 57480 0 6367
6369 0 484911 210868 57400 0 6368
6370 0 485007 210879 57280 0 6369
6371 0 485081 210882 57160 0 6370
6372 0 485147 210889 57040 0 6371
6373 0 485172 210956 56920 0 6372
6374 0 485323 210981 56800 0 6373
6375 0 485515 211004 56680 0 6374
6376 0 485618 210988 56560 0 6375
6377 0 485703 210949 56520 0 6376
6378 0 485707 210963 56400 0 6377
6379 0 485707 210968 56280 0 6378
6380 0 485715 210960 56120 0 6379
6381 0 485687 210939 56000 0 6380
6382 0 485687 210915 55880 0 6381
6383 0 485719 210905 55760 0 6382
6384 0 485726 210856 55600 0 6383
6385 0 485746 210839 55480 0 6384
6386 0 485867 210796 55320 0 6385
6387 0 485875 210742 55160 0 6386
6388 0 485882 210728 55040 0 6387
6389 0 485939 210705 54840 0 6388
6390 0 485927 210678 54680 0 6389
6391 0 485950 210672 54520 0 6390
6392 0 485978 210687 54400 0 6391
6393 0 486011 210724 54240 0 6392
6394 0 485987 210835 54080 0 6393
6395 0 486031 210892 53960 0 6394
6396 0 485991 210975 53880 0 6395
6397 0 485991 211064 53800 0 6396
6398 0 486011 211076 53680 0 6397
6399 0 486058 211064 53560 0 6398
6400 0 486063 211063 53520 0 6399
6401 0 485968 211114 53440 0 6400
6402 0 486513 210895 53400 0 6401
6403 0 486672 210847 53360 0 6402
6404 0 486919 210772 53360 0 6403
6405 5 486973 210703 53400 0 6404
6406 0 487337 210669 53480 0 6405
6407 0 487553 210543 53480 0 6406
6408 0 487976 210555 53520 0 6407
6409 0 488325 210546 53480 0 6408
6410 0 488662 210452 53560 0 6409
6411 0 489091 210400 53600 0 6410
6412 0 489135 210413 53680 0 6411
6413 0 489226 210379 53760 0 6412
6414 0 489295 210411 53880 0 6413
6415 0 489383 210428 54000 0 6414
6416 0 489392 210440 54120 0 6415
6417 0 489634 210500 54160 0 6416
6418 0 489827 210532 54240 0 6417
6419 0 490011 210625 54320 0 6418
6420 0 490170 210873 54400 0 6419
6421 0 490321 211050 54400 0 6420
6422 0 490395 211066 54480 0 6421
6423 0 490598 211254 54560 0 6422
6424 0 490787 211411 54720 0 6423
6425 0 490911 211433 54840 0 6424
6426 5 490916 211442 54920 0 6425
6427 0 490945 211862 54920 0 6426
6428 0 491012 211932 55000 0 6427
6429 0 491283 211980 55040 0 6428
6430 0 491390 212033 55120 0 6429
6431 0 491455 212061 55240 0 6430
6432 0 491551 212091 55360 0 6431
6433 0 491695 212135 55400 0 6432
6434 0 491835 212200 55440 0 6433
6435 0 491891 212232 55520 0 6434
6436 0 491963 212264 55600 0 6435
6437 0 492159 212265 55640 0 6436
6438 0 492443 212304 55600 0 6437
6439 0 492555 212334 55680 0 6438
6440 0 492875 212345 55760 0 6439
6441 0 493031 212489 55760 0 6440
6442 0 493123 212550 55840 0 6441
6443 0 493275 212654 55960 0 6442
6444 0 493383 212798 56000 0 6443
6445 0 493458 212998 56040 0 6444
6446 0 493582 213087 56080 0 6445
6447 0 493695 213452 56120 0 6446
6448 0 494106 213805 56080 0 6447
6449 0 494434 214261 56080 0 6448
6450 5 494834 214533 56080 0 6449
6451 0 494891 214653 56240 0 6450
6452 0 495216 214901 56240 0 6451
6453 0 495706 215029 56280 0 6452
6454 0 496046 215173 56280 0 6453
6455 0 496251 215204 56200 0 6454
6456 0 496375 215248 56120 0 6455
6457 0 496503 215296 56000 0 6456
6458 0 496555 215391 55880 0 6457
6459 0 496654 215439 55760 0 6458
6460 0 496683 215484 55640 0 6459
6461 0 496763 215491 55520 0 6460
6462 0 496835 215495 55400 0 6461
6463 0 497554 215612 55280 0 6462
6464 5 497586 215625 55320 0 6463
6465 0 497691 215603 55200 0 6464
6466 0 497719 215600 55040 0 6465
6467 5 497775 215580 54960 0 6466
6468 0 498503 215335 54960 0 6467
6469 0 498815 215332 54880 0 6468
6470 0 498906 215246 54760 0 6469
6471 0 499390 215166 54800 0 6470
6472 0 499445 215144 54720 0 6471
6473 0 499621 215102 54680 0 6472
6474 0 500071 215106 54600 0 6473
6475 0 500258 215166 54560 0 6474
6476 0 500662 215195 54480 0 6475
6477 0 501038 215316 54560 0 6476
6478 0 501355 215453 54600 0 6477
6479 0 501714 215524 54560 0 6478
6480 0 501722 215541 54480 0 6479
6481 0 501875 215591 54360 0 6480
6482 0 501999 215651 54200 0 6481
6483 0 502187 215763 54120 0 6482
6484 0 502399 215779 54040 0 6483
6485 0 502507 215752 53920 0 6484
6486 0 502635 215744 53800 0 6485
6487 0 502807 215756 53720 0 6486
6488 0 503163 215928 53720 0 6487
6489 0 503443 216106 53760 0 6488
6490 0 503731 216266 53760 0 6489
6491 0 503895 216430 53800 0 6490
6492 0 504068 216490 53760 0 6491
6493 0 504279 216470 53640 0 6492
6494 0 504423 216420 53520 0 6493
6495 5 505051 216280 53520 0 6494
6496 0 505469 216439 53440 0 6495
6497 0 505830 216454 53440 0 6496
6498 0 505988 216402 53440 0 6497
6499 0 506182 216351 53520 0 6498
6500 0 506266 216406 53680 0 6499
6501 0 506391 216426 53840 0 6500
6502 0 506435 216468 53880 0 6501
6503 0 506503 216475 53920 0 6502
6504 0 506568 216471 53960 0 6503
6505 5 506776 216583 53960 0 6504
6506 0 506940 216575 53960 0 6505
6507 0 507135 216587 53920 0 6506
6508 0 507291 216600 53880 0 6507
6509 0 507475 216619 53920 0 6508
6510 0 507595 216640 54000 0 6509
6511 0 507703 216672 54040 0 6510
6512 0 507826 216739 54080 0 6511
6513 5 507872 216747 54120 0 6512
6514 0 508076 216651 54120 0 6513
6515 0 508139 216571 54160 0 6514
6516 0 508230 216435 54200 0 6515
6517 0 508247 216347 54240 0 6516
6518 0 508259 216300 54320 0 6517
6519 0 508311 216220 54400 0 6518
6520 0 508378 216153 54480 0 6519
6521 0 508391 216088 54560 0 6520
6522 0 508371 216077 54600 0 6521
6523 0 508375 216056 54680 0 6522
6524 0 508391 215970 54720 0 6523
6525 0 508423 215913 54840 0 6524
6526 0 508473 215842 54920 0 6525
6527 0 508555 215772 55000 0 6526
6528 0 508567 215712 55080 0 6527
6529 0 508510 215641 55160 0 6528
6530 0 508463 215584 55240 0 6529
6531 0 508394 215544 55320 0 6530
6532 0 508276 215475 55400 0 6531
6533 0 508275 215472 55480 0 6532
6534 0 508286 215481 55560 0 6533
6535 0 508302 215477 55680 0 6534
6536 0 508239 215535 55760 0 6535
6537 0 508294 215503 55800 0 6536
6538 0 508307 215520 55840 0 6537
6539 0 508412 215528 55920 0 6538
6540 0 508522 215552 56000 0 6539
6541 0 508619 215512 56080 0 6540
6542 0 508759 215460 56120 0 6541
6543 0 508770 215392 56160 0 6542
6544 0 508795 215279 56240 0 6543
6545 0 508847 215260 56320 0 6544
6546 0 508907 215213 56400 0 6545
6547 0 508995 215152 56440 0 6546
6548 0 509007 215135 56480 0 6547
6549 0 509053 215124 56560 0 6548
6550 0 509143 215080 56600 0 6549
6551 6 509162 215087 56640 0 6550
6552 0 474286 239964 68440 0 4416
6553 0 474773 240084 68400 0 6552
6554 0 475194 240179 68320 0 6553
6555 0 475342 240194 68280 0 6554
6556 0 475690 240289 68240 0 6555
6557 5 476226 240339 68240 0 6556
6558 0 476214 240277 68320 0 6557
6559 5 476898 240336 68320 0 6558
6560 0 477186 240433 68440 0 6559
6561 0 477434 240457 68520 0 6560
6562 0 477827 240492 68600 0 6561
6563 0 477965 240472 68640 0 6562
6564 0 478139 240492 68720 0 6563
6565 0 478310 240514 68840 0 6564
6566 0 478454 240551 68920 0 6565
6567 0 478699 240559 69040 0 6566
6568 0 478910 240604 69160 0 6567
6569 0 479146 240667 69280 0 6568
6570 0 479442 240735 69400 0 6569
6571 0 479599 240804 69520 0 6570
6572 0 480033 240952 69640 0 6571
6573 0 480356 241043 69600 0 6572
6574 0 480388 241139 69520 0 6573
6575 0 480548 241243 69400 0 6574
6576 0 480870 241529 69320 0 6575
6577 0 481088 241643 69400 0 6576
6578 0 481380 241735 69560 0 6577
6579 0 481750 241881 69640 0 6578
6580 5 482240 242051 69760 0 6579
6581 0 482386 242129 69720 0 6580
6582 0 482514 242245 69560 0 6581
6583 0 482764 242335 69440 0 6582
6584 5 482894 242409 69320 0 6583
6585 0 482910 242449 69240 0 6584
6586 0 482974 242561 69120 0 6585
6587 0 482920 242599 69040 0 6586
6588 0 482960 242695 68960 0 6587
6589 0 482964 242831 68840 0 6588
6590 0 482976 242995 68680 0 6589
6591 0 483108 243163 68520 0 6590
6592 0 483072 243283 68280 0 6591
6593 0 483336 243495 68040 0 6592
6594 0 483322 243533 67960 0 6593
6595 0 483322 243693 67840 0 6594
6596 0 483286 243709 67640 0 6595
6597 0 483422 243857 67400 0 6596
6598 0 483418 244101 67200 0 6597
6599 5 483344 244195 67160 0 6598
6600 0 483362 244185 67040 0 6599
6601 5 483308 244235 66920 0 6600
6602 0 483546 244369 66880 0 6601
6603 0 483956 244439 66880 0 6602
6604 0 484222 244573 66920 0 6603
6605 0 484418 244701 67000 0 6604
6606 0 484660 244823 67080 0 6605
6607 0 484920 244911 67160 0 6606
6608 0 485062 245005 67240 0 6607
6609 0 485136 245095 67360 0 6608
6610 5 485436 245211 67440 0 6609
6611 0 485518 245365 67400 0 6610
6612 0 485610 245505 67320 0 6611
6613 0 485794 245677 67280 0 6612
6614 0 486000 245875 67360 0 6613
6615 0 486146 246181 67320 0 6614
6616 0 486322 246393 67160 0 6615
6617 0 486244 246595 67040 0 6616
6618 0 485946 246641 66880 0 6617
6619 0 485768 246715 66720 0 6618
6620 0 485720 246735 66560 0 6619
6621 0 485672 246671 66520 0 6620
6622 0 485632 246575 66400 0 6621
6623 0 485632 246531 66240 0 6622
6624 0 485760 246495 66040 0 6623
6625 0 485816 246471 65840 0 6624
6626 0 485824 246383 65600 0 6625
6627 0 485912 246331 65360 0 6626
6628 0 485972 246331 65200 0 6627
6629 0 486046 246317 65080 0 6628
6630 0 486242 246281 64920 0 6629
6631 0 486470 246305 64680 0 6630
6632 0 486505 246332 64640 0 6631
6633 0 486514 246318 64560 0 6632
6634 0 486490 246333 64440 0 6633
6635 0 486523 246357 64280 0 6634
6636 0 486574 246364 64120 0 6635
6637 0 486517 246443 63960 0 6636
6638 0 486329 246716 63800 0 6637
6639 0 486188 246798 63680 0 6638
6640 0 486202 246854 63480 0 6639
6641 0 486341 246848 63280 0 6640
6642 5 486489 246826 63160 0 6641
6643 0 486588 246811 63080 0 6642
6644 0 486656 246762 62920 0 6643
6645 0 486766 246763 62880 0 6644
6646 0 486922 246841 62760 0 6645
6647 0 486918 246859 62600 0 6646
6648 5 486934 246930 62480 0 6647
6649 0 487317 246669 62440 0 6648
6650 0 487779 246312 62400 0 6649
6651 0 487922 245993 62320 0 6650
6652 0 487968 245878 62240 0 6651
6653 0 488081 245813 62040 0 6652
6654 0 488083 245773 61840 0 6653
6655 0 488189 245699 61720 0 6654
6656 0 488358 245833 61520 0 6655
6657 0 488461 245918 61360 0 6656
6658 0 488411 245962 61200 0 6657
6659 0 488340 245816 61080 0 6658
6660 0 488356 245796 60920 0 6659
6661 0 488350 245974 60760 0 6660
6662 0 488370 246130 60600 0 6661
6663 0 488334 246052 60560 0 6662
6664 0 488295 245959 60520 0 6663
6665 0 488253 245877 60440 0 6664
6666 0 488189 245741 60320 0 6665
6667 0 488204 245593 60200 0 6666
6668 0 488134 245495 60040 0 6667
6669 0 487872 245474 59920 0 6668
6670 0 487768 245303 59760 0 6669
6671 0 487755 245250 59560 0 6670
6672 0 487660 245218 59360 0 6671
6673 0 487869 244992 59160 0 6672
6674 5 488041 244808 59120 0 6673
6675 0 488373 244621 59160 0 6674
6676 0 488629 244499 59240 0 6675
6677 0 488984 244481 59280 0 6676
6678 0 489291 244405 59240 0 6677
6679 0 489445 244357 59200 0 6678
6680 0 489544 244340 59080 0 6679
6681 0 490020 244120 59120 0 6680
6682 0 490881 243916 59160 0 6681
6683 0 491340 243922 59280 0 6682
6684 0 491695 243899 59160 0 6683
6685 0 491983 243874 59080 0 6684
6686 0 492216 243864 59000 0 6685
6687 0 492550 243876 58960 0 6686
6688 0 493010 243992 58920 0 6687
6689 0 493268 243929 58840 0 6688
6690 5 493479 243746 58800 0 6689
6691 0 493612 243535 58840 0 6690
6692 0 493664 243442 58920 0 6691
6693 0 493865 243283 58960 0 6692
6694 5 494116 243043 59040 0 6693
6695 0 494306 243018 58960 0 6694
6696 0 494591 243000 58880 0 6695
6697 0 494893 242900 58840 0 6696
6698 0 495376 242751 58800 0 6697
6699 0 495718 242520 58720 0 6698
6700 0 495908 242457 58960 0 6699
6701 0 496221 242476 59160 0 6700
6702 0 496334 242544 59280 0 6701
6703 0 496484 242499 59480 0 6702
6704 0 496649 242556 59640 0 6703
6705 0 496843 242580 59760 0 6704
6706 0 497018 242733 59960 0 6705
6707 0 497054 242733 60000 0 6706
6708 0 497144 242763 60080 0 6707
6709 0 497304 242834 60160 0 6708
6710 0 497412 242968 60280 0 6709
6711 0 497406 243113 60440 0 6710
6712 0 497459 243336 60520 0 6711
6713 0 497646 243520 60600 0 6712
6714 5 497830 243505 60720 0 6713
6715 0 497902 243460 60760 0 6714
6716 0 497964 243384 60960 0 6715
6717 5 497953 243292 61040 0 6716
6718 0 497948 243246 61080 0 6717
6719 0 497979 243157 61200 0 6718
6720 0 498127 243093 61360 0 6719
6721 0 498057 243028 61400 0 6720
6722 0 498244 243074 61440 0 6721
6723 0 498402 243074 61480 0 6722
6724 0 498555 243073 61560 0 6723
6725 0 498815 243096 61720 0 6724
6726 0 499051 243096 61880 0 6725
6727 0 499116 243052 62080 0 6726
6728 0 499243 243005 62240 0 6727
6729 0 499486 242838 62360 0 6728
6730 0 499651 242811 62520 0 6729
6731 0 500002 242771 62680 0 6730
6732 0 500214 242728 62840 0 6731
6733 0 500387 242715 63000 0 6732
6734 0 500560 242566 63200 0 6733
6735 0 500688 242332 63360 0 6734
6736 0 500616 242239 63520 0 6735
6737 0 500880 241885 63640 0 6736
6738 0 500930 241582 63760 0 6737
6739 0 501010 241415 63880 0 6738
6740 0 501083 241336 64000 0 6739
6741 0 501200 241135 64160 0 6740
6742 0 501130 240961 64320 0 6741
6743 0 501079 240786 64440 0 6742
6744 0 501028 240750 64600 0 6743
6745 0 501241 240418 64760 0 6744
6746 0 501273 240297 64880 0 6745
6747 0 501509 240155 64960 0 6746
6748 0 501661 239887 65120 0 6747
6749 0 501809 239590 65160 0 6748
6750 5 501850 239312 65120 0 6749
6751 0 501981 239123 65200 0 6750
6752 0 501980 239086 65360 0 6751
6753 0 502084 239052 65440 0 6752
6754 0 502157 239029 65600 0 6753
6755 0 502335 239088 65760 0 6754
6756 5 502472 238983 65840 0 6755
6757 0 502456 239179 65960 0 6756
6758 0 502583 239295 66080 0 6757
6759 0 502624 239354 66160 0 6758
6760 0 502667 239557 66280 0 6759
6761 0 502634 239729 66360 0 6760
6762 5 502531 239879 66480 0 6761
6763 0 502438 239986 66400 0 6762
6764 0 502422 240086 66320 0 6763
6765 5 502344 240219 66280 0 6764
6766 0 502257 240438 66320 0 6765
6767 0 502142 240492 66360 0 6766
6768 0 502063 240578 66440 0 6767
6769 0 502097 240622 66520 0 6768
6770 0 502105 240654 66640 0 6769
6771 0 502090 240709 66760 0 6770
6772 0 502031 240738 66840 0 6771
6773 0 501991 240792 66920 0 6772
6774 0 502069 240776 67080 0 6773
6775 0 502069 240900 67240 0 6774
6776 0 502175 241014 67360 0 6775
6777 0 502107 241118 67440 0 6776
6778 0 502119 241139 67520 0 6777
6779 0 502011 241204 67640 0 6778
6780 0 501783 241421 67720 0 6779
6781 0 501831 241474 67880 0 6780
6782 0 501857 241486 68040 0 6781
6783 0 501925 241525 68160 0 6782
6784 0 501963 241496 68320 0 6783
6785 5 501918 241460 68560 0 6784
6786 0 501822 241470 68760 0 6785
6787 0 501738 241381 68880 0 6786
6788 6 501510 241386 69040 0 6787
6789 0 475550 231995 45840 0 4039
6790 0 475438 231771 45720 0 6789
6791 0 475350 231475 45600 0 6790
6792 5 475296 231261 45520 0 6791
6793 0 475380 231193 45440 0 6792
6794 0 475440 231109 45320 0 6793
6795 0 475400 231045 45120 0 6794
6796 0 475324 230941 45040 0 6795
6797 0 475310 230871 44920 0 6796
6798 0 475296 230837 44840 0 6797
6799 0 475192 230713 44760 0 6798
6800 0 475184 230705 44600 0 6799
6801 0 475080 230601 44520 0 6800
6802 0 475032 230537 44360 0 6801
6803 0 475028 230501 44200 0 6802
6804 0 474988 230421 44080 0 6803
6805 0 474924 230273 44000 0 6804
6806 0 474810 230067 43880 0 6805
6807 0 474742 229867 43760 0 6806
6808 0 474694 229867 43560 0 6807
6809 0 474616 229777 43440 0 6808
6810 0 474502 229787 43320 0 6809
6811 0 474450 229827 43200 0 6810
6812 0 474370 229779 43040 0 6811
6813 5 474174 229699 42880 0 6812
6814 0 473884 229569 42800 0 6813
6815 0 473848 229493 42640 0 6814
6816 0 473848 229461 42440 0 6815
6817 0 473726 229463 42320 0 6816
6818 0 473582 229427 42160 0 6817
6819 0 473494 229479 42040 0 6818
6820 0 473374 229487 41840 0 6819
6821 0 473218 229635 41680 0 6820
6822 0 473022 229907 41520 0 6821
6823 0 472880 230045 41320 0 6822
6824 0 472728 230269 41160 0 6823
6825 0 472572 230365 40920 0 6824
6826 0 472436 230273 40760 0 6825
6827 0 472346 230095 40600 0 6826
6828 0 472218 229939 40400 0 6827
6829 0 472010 229803 40200 0 6828
6830 0 471842 229619 40040 0 6829
6831 0 471694 229467 39840 0 6830
6832 0 471638 229383 39680 0 6831
6833 0 471576 229181 39280 0 6832
6834 0 471488 229025 39080 0 6833
6835 0 471472 229025 38920 0 6834
6836 0 471364 228969 38760 0 6835
6837 0 471228 228957 38640 0 6836
6838 0 471168 228941 38480 0 6837
6839 0 471168 228909 38280 0 6838
6840 0 470920 228841 38040 0 6839
6841 0 470862 228707 37920 0 6840
6842 0 470764 228581 37720 0 6841
6843 0 471028 228585 37360 0 6842
6844 0 471486 228807 37200 0 6843
6845 0 471900 228909 37000 0 6844
6846 0 471822 228919 36960 0 6845
6847 0 472062 229099 36920 0 6846
6848 0 471950 229035 36760 0 6847
6849 0 471626 228867 36600 0 6848
6850 0 471538 228827 36520 0 6849
6851 0 471288 228685 36440 0 6850
6852 0 471350 228683 36160 0 6851
6853 0 471450 228703 35960 0 6852
6854 0 471444 228665 35800 0 6853
6855 0 471448 228625 35600 0 6854
6856 0 471500 228621 35440 0 6855
6857 0 471508 228497 35240 0 6856
6858 0 471548 228433 35080 0 6857
6859 0 471618 228391 34880 0 6858
6860 0 471650 228355 34720 0 6859
6861 0 471678 228295 34560 0 6860
6862 0 471542 228163 34400 0 6861
6863 0 471570 228083 34200 0 6862
6864 0 471568 228101 34120 0 6863
6865 0 471480 228057 34000 0 6864
6866 0 471436 228013 33840 0 6865
6867 5 471432 228001 33720 0 6866
6868 0 471296 227973 33640 0 6867
6869 0 471260 227941 33480 0 6868
6870 0 471192 227885 33280 0 6869
6871 0 471192 227861 33080 0 6870
6872 0 470992 227745 32880 0 6871
6873 0 470884 227673 32680 0 6872
6874 0 470754 227719 32560 0 6873
6875 0 470746 227719 32400 0 6874
6876 0 470606 227691 32240 0 6875
6877 5 470274 227651 32120 0 6876
6878 0 469708 227633 32200 0 6877
6879 0 469332 227605 32280 0 6878
6880 0 468784 227328 32240 0 6879
6881 0 468471 227309 32120 0 6880
6882 0 468295 227262 32080 0 6881
6883 0 468211 227229 32000 0 6882
6884 0 467827 227070 31920 0 6883
6885 5 467292 226924 31880 0 6884
6886 0 466862 226757 31680 0 6885
6887 0 466753 226719 31480 0 6886
6888 0 466752 226652 31440 0 6887
6889 0 466900 226737 31160 0 6888
6890 0 466917 226859 30960 0 6889
6891 0 466892 226912 30720 0 6890
6892 0 466869 226995 30520 0 6891
6893 0 466916 227025 30240 0 6892
6894 0 466952 227097 30000 0 6893
6895 0 466904 227031 29760 0 6894
6896 0 466914 226999 29560 0 6895
6897 0 466980 227045 29360 0 6896
6898 0 466964 226976 29120 0 6897
6899 0 466993 227100 28880 0 6898
6900 0 467007 227111 28640 0 6899
6901 0 466939 227144 28440 0 6900
6902 0 466922 227119 28240 0 6901
6903 0 466979 227213 28040 0 6902
6904 0 467235 227490 27840 0 6903
6905 0 467414 227542 27600 0 6904
6906 0 467466 227777 27440 0 6905
6907 5 467714 228174 27400 0 6906
6908 0 467700 228248 27360 0 6907
6909 0 467780 228583 27160 0 6908
6910 0 467962 228721 27040 0 6909
6911 0 467967 229095 26840 0 6910
6912 0 467997 229444 26680 0 6911
6913 0 467956 229767 26480 0 6912
6914 0 467905 229889 26400 0 6913
6915 0 467769 230114 26240 0 6914
6916 0 467670 230358 26080 0 6915
6917 0 467551 230579 25960 0 6916
6918 0 467398 230626 25800 0 6917
6919 0 467244 230645 25680 0 6918
6920 0 467107 230711 25600 0 6919
6921 0 466955 230781 25440 0 6920
6922 0 466792 230904 25280 0 6921
6923 0 466652 230939 25080 0 6922
6924 5 466579 230958 24920 0 6923
6925 0 466746 231119 24880 0 6924
6926 0 467055 231391 24760 0 6925
6927 0 467124 231526 24680 0 6926
6928 0 467126 231692 24520 0 6927
6929 0 467209 231823 24360 0 6928
6930 0 467314 231965 24200 0 6929
6931 0 467341 232202 24000 0 6930
6932 0 467291 232308 23840 0 6931
6933 0 467354 232453 23640 0 6932
6934 0 467547 232691 23440 0 6933
6935 5 467909 232810 23320 0 6934
6936 0 467755 232836 23120 0 6935
6937 0 467718 232909 23040 0 6936
6938 0 467793 232975 22960 0 6937
6939 0 467865 233072 22840 0 6938
6940 0 467910 233121 22600 0 6939
6941 0 467949 233101 22400 0 6940
6942 0 467924 233140 22200 0 6941
6943 0 467813 233052 22160 0 6942
6944 0 467784 233022 22040 0 6943
6945 0 467755 233044 22000 0 6944
6946 0 467755 233044 21960 0 6945
6947 0 467749 233048 21880 0 6946
6948 0 467736 233064 21840 0 6947
6949 0 467736 233064 21800 0 6948
6950 0 467725 233069 21760 0 6949
6951 0 467687 233095 21680 0 6950
6952 0 467624 233098 21560 0 6951
6953 0 467624 233139 21440 0 6952
6954 0 467623 233211 21320 0 6953
6955 0 467628 233243 21240 0 6954
6956 0 466777 233244 21160 0 6955
6957 0 466692 233221 21120 0 6956
6958 0 466726 233212 21040 0 6957
6959 0 466731 233256 20800 0 6958
6960 0 466633 233400 20600 0 6959
6961 0 466424 233610 20480 0 6960
6962 0 466392 233646 20320 0 6961
6963 0 466129 233597 20120 0 6962
6964 0 465859 233504 20040 0 6963
6965 0 465409 233543 19920 0 6964
6966 0 464779 233496 20000 0 6965
6967 0 464110 233776 20160 0 6966
6968 0 463843 233745 20240 0 6967
6969 0 463719 233767 20360 0 6968
6970 5 463523 233833 20560 0 6969
6971 0 463262 233837 20720 0 6970
6972 0 463124 233882 20800 0 6971
6973 0 462952 233912 20880 0 6972
6974 0 462730 233908 21040 0 6973
6975 0 462280 233964 21080 0 6974
6976 5 461840 233947 21120 0 6975
6977 0 461399 233930 21160 0 6976
6978 0 461816 233848 21240 0 6977
6979 0 462340 233946 21280 0 6978
6980 0 461565 233862 21320 0 6979
6981 0 461420 233849 21360 0 6980
6982 0 461259 233878 21400 0 6981
6983 0 461111 233929 21480 0 6982
6984 0 460847 234075 21600 0 6983
6985 0 460459 234348 21480 0 6984
6986 0 460154 234484 21400 0 6985
6987 0 459994 234643 21320 0 6986
6988 0 460178 234753 21280 0 6987
6989 0 459771 234802 21240 0 6988
6990 0 458844 234956 21160 0 6989
6991 0 458678 235066 21080 0 6990
6992 0 458512 235245 21000 0 6991
6993 0 458286 235598 20960 0 6992
6994 0 458008 236044 20920 0 6993
6995 0 457698 236418 21040 0 6994
6996 0 457640 236472 21080 0 6995
6997 0 457629 236485 21120 0 6996
6998 0 457584 236543 21160 0 6997
6999 0 458256 236551 21240 0 6998
7000 0 458442 236656 21280 0 6999
7001 0 458306 236715 21320 0 7000
7002 0 458168 236774 21360 0 7001
7003 0 458060 236845 21440 0 7002
7004 0 458061 237000 21560 0 7003
7005 0 458016 237106 21600 0 7004
7006 0 457859 237453 21640 0 7005
7007 0 457780 237588 21680 0 7006
7008 0 457719 237786 21760 0 7007
7009 0 457625 237871 21800 0 7008
7010 5 457591 237934 21840 0 7009
7011 0 457488 238124 21960 0 7010
7012 0 457608 238167 22200 0 7011
7013 0 457612 238186 22360 0 7012
7014 0 457566 238202 22400 0 7013
7015 0 457500 238198 22480 0 7014
7016 0 457395 238189 22600 0 7015
7017 0 457318 238107 22760 0 7016
7018 6 457256 238104 22920 0 7017
7019 0 401851 146270 190600 156 1883
7020 0 401774 146381 190640 156 7019
7021 0 401261 146914 190760 197 7020
7022 0 401106 146959 190760 197 7021
7023 0 400878 147157 190880 156 7022
7024 0 400851 147694 190880 287 7023
7025 5 400502 148224 190960 239 7024
7026 0 400174 148965 191080 229 7025
7027 0 399811 149368 191200 160 7026
7028 0 399608 149488 191360 124 7027
7029 0 399438 149565 191520 166 7028
7030 5 398951 150461 191560 176 7029
7031 5 398746 150732 191520 176 7030
7032 0 398542 151000 191480 189 7031
7033 0 398339 151269 191440 166 7032
7034 0 398151 151623 191320 108 7033
7035 0 397684 151866 191280 0 7034
7036 0 397790 151946 191400 156 7035
7037 0 397810 152031 191520 156 7036
7038 0 398131 152715 191520 160 7037
7039 0 398215 153031 191440 156 7038
7040 5 398075 153413 191440 208 7039
7041 0 398036 153497 191360 208 7040
7042 0 397899 153644 191200 150 7041
7043 0 397833 153744 191040 150 7042
7044 0 397827 153726 191000 150 7043
7045 0 397637 153818 190840 154 7044
7046 0 397313 154214 190760 160 7045
7047 0 397175 154393 190680 189 7046
7048 5 397103 154502 190600 189 7047
7049 0 396866 154736 190920 101 7048
7050 0 396664 154848 191040 128 7049
7051 0 396608 154886 191160 128 7050
7052 0 396520 154933 191280 104 7051
7053 0 396314 155091 191400 108 7052
7054 0 396086 155171 191480 81 7053
7055 0 395767 155279 191600 86 7054
7056 0 395587 155366 191720 120 7055
7057 0 395308 155498 191840 178 7056
7058 0 395283 155603 191880 178 7057
7059 0 395206 155605 191960 178 7058
7060 0 394842 155622 192080 183 7059
7061 0 394892 155567 192120 183 7060
7062 5 394743 155644 192200 139 7061
7063 0 394520 155759 192320 122 7062
7064 0 394446 155797 192360 200 7063
7065 0 394372 155835 192400 200 7064
7066 0 394140 155867 192560 200 7065
7067 0 393824 155931 192680 163 7066
7068 0 393480 156019 192800 157 7067
7069 0 393388 156211 192880 197 7068
7070 5 393259 156351 193000 209 7069
7071 5 392980 157221 193000 136 7070
7072 0 392692 157887 193000 160 7071
7073 0 392724 157911 193040 160 7072
7074 0 392564 158199 193120 214 7073
7075 0 392516 158281 193160 214 7074
7076 0 392372 158527 193280 226 7075
7077 0 392188 158751 193400 217 7076
7078 5 392140 158751 193440 204 7077
7079 0 392004 158791 193520 204 7078
7080 0 392004 158791 193640 204 7079
7081 0 392004 158791 193680 204 7080
7082 0 392009 159012 193760 172 7081
7083 0 391988 159103 193840 172 7082
7084 0 391876 159271 193880 102 7083
7085 0 391748 159383 193960 120 7084
7086 0 391596 159359 194080 120 7085
7087 0 391292 159367 194160 108 7086
7088 0 391172 159431 194280 107 7087
7089 5 390460 159703 194280 197 7088
7090 0 390492 159583 194360 197 7089
7091 0 390208 159139 194360 186 7090
7092 0 390168 158551 194440 156 7091
7093 0 390192 158187 194520 160 7092
7094 0 390133 158080 194600 128 7093
7095 0 390020 157935 194720 128 7094
7096 5 390007 157752 194800 156 7095
7097 5 389124 157328 194800 96 7096
7098 0 389270 157315 194920 71 7097
7099 0 389262 157259 194960 71 7098
7100 0 389382 157088 195040 75 7099
7101 0 389523 156964 195120 75 7100
7102 0 389536 156831 195280 86 7101
7103 0 389463 156582 195400 124 7102
7104 0 389373 156492 195560 137 7103
7105 0 389369 156419 195720 137 7104
7106 0 389270 156376 195920 124 7105
7107 0 389172 156312 196040 140 7106
7108 0 389060 156213 196200 107 7107
7109 5 388764 156059 196320 60 7108
7110 0 388550 155793 196320 40 7109
7111 0 388490 155395 196200 45 7110
7112 0 388267 155373 196080 75 7111
7113 0 388108 155305 196000 75 7112
7114 0 388018 155193 195920 86 7113
7115 5 387770 154940 195920 80 7114
7116 0 387881 154872 195840 80 7115
7117 0 387851 154777 195760 80 7116
7118 0 387075 154524 195760 45 7117
7119 0 386891 154477 195680 51 7118
7120 0 386801 154421 195560 98 7119
7121 0 386689 154340 195480 98 7120
7122 0 386616 154318 195360 104 7121
7123 0 386376 154147 195360 80 7122
7124 0 386171 153873 195200 60 7123
7125 0 386158 153680 195040 45 7124
7126 0 386072 153633 194880 51 7125
7127 0 385986 153620 194760 51 7126
7128 0 385875 153633 194680 81 7127
7129 0 385793 153418 194520 81 7128
7130 0 386008 153242 194240 32 7129
7131 0 385982 152891 194160 71 7130
7132 0 385858 152758 193960 98 7131
7133 0 385810 152668 193880 98 7132
7134 5 385823 152496 193840 98 7133
7135 0 385738 152376 193880 45 7134
7136 0 385695 152179 194000 75 7135
7137 0 385613 152051 194120 75 7136
7138 0 385553 152064 194200 75 7137
7139 0 385442 152008 194280 98 7138
7140 0 385283 151738 194280 102 7139
7141 0 385279 151588 194280 80 7140
7142 0 385004 151360 194280 120 7141
7143 0 384649 151279 194280 51 7142
7144 0 384632 151176 194160 51 7143
7145 0 384662 151090 194120 80 7144
7146 0 384632 151013 194080 80 7145
7147 0 384602 150816 194000 120 7146
7148 0 384636 150614 193960 120 7147
7149 0 384546 150443 193800 139 7148
7150 0 384597 150267 193640 200 7149
7151 0 384602 150259 193520 163 7150
7152 0 384666 150113 193440 163 7151
7153 0 384764 149927 193400 210 7152
7154 0 384867 149843 193360 210 7153
7155 0 384846 149843 193240 244 7154
7156 0 385060 149740 193160 250 7155
7157 0 385236 149749 193040 218 7156
7158 0 385256 149712 193000 218 7157
7159 5 385276 149674 192960 218 7158
7160 5 385448 149439 192720 178 7159
7161 0 385491 148483 192720 81 7160
7162 5 385354 147994 192720 91 7161
7163 0 385388 147943 192680 91 7162
7164 0 385508 147797 192520 154 7163
7165 0 385500 147758 192440 154 7164
7166 0 385714 147218 192360 196 7165
7167 0 385634 147814 192360 139 7166
7168 0 385879 147034 192120 128 7167
7169 0 385918 146995 192080 128 7168
7170 0 386076 146837 191920 107 7169
7171 0 386071 146819 191800 107 7170
7172 5 386217 146588 191720 40 7171
7173 0 386599 146078 191720 181 7172
7174 0 386770 145735 191720 71 7173
7175 0 387087 145700 191720 75 7174
7176 0 387242 145375 191720 136 7175
7177 0 387460 145280 191720 136 7176
7178 0 387367 145268 191840 136 7177
7179 0 387295 145156 192000 154 7178
7180 0 387331 145074 192040 154 7179
7181 0 387515 144426 192160 175 7180
7182 0 387491 144246 192200 207 7181
7183 0 387367 144257 192240 207 7182
7184 0 387353 144181 192320 207 7183
7185 0 387387 144174 192480 207 7184
7186 0 387551 144030 192600 164 7185
7187 5 387836 142632 192680 139 7186
7188 0 387953 142161 192640 139 7187
7189 5 388180 141986 192560 212 7188
7190 0 387456 141578 192560 40 7189
7191 0 387328 141534 192640 51 7190
7192 0 387188 141390 192720 40 7191
7193 0 387188 141302 192680 40 7192
7194 0 387152 141254 192640 40 7193
7195 0 387056 141174 192600 40 7194
7196 0 387008 141102 192560 40 7195
7197 0 386644 140828 192520 0 7196
7198 0 386352 140368 192600 0 7197
7199 0 386292 140208 192560 0 7198
7200 0 386256 140144 192480 0 7199
7201 0 386260 140032 192400 0 7200
7202 0 386300 139832 192360 0 7201
7203 0 386344 139420 192280 0 7202
7204 0 386592 139066 192240 0 7203
7205 0 386596 138774 192200 0 7204
7206 0 386668 138638 192120 0 7205
7207 0 386732 138522 192040 0 7206
7208 0 386800 138442 191960 0 7207
7209 0 386832 138198 191880 0 7208
7210 0 387032 138074 191800 0 7209
7211 0 387060 137854 191720 0 7210
7212 0 386964 137596 191600 0 7211
7213 0 386848 137440 191520 0 7212
7214 0 386772 137124 191440 0 7213
7215 0 386496 136908 191400 0 7214
7216 0 386040 136130 191360 0 7215
7217 0 385852 135808 191280 0 7216
7218 0 385600 135404 191240 0 7217
7219 0 385564 134896 191160 0 7218
7220 0 385264 134366 191200 0 7219
7221 0 385164 134162 191120 0 7220
7222 0 385068 133986 191040 0 7221
7223 0 385024 133886 190960 0 7222
7224 0 384956 133766 190840 0 7223
7225 0 384828 133604 190760 0 7224
7226 0 384768 133572 190720 0 7225
7227 0 384196 133320 190600 0 7226
7228 5 384032 133200 190480 0 7227
7229 0 384092 133164 190400 0 7228
7230 0 384160 133084 190320 0 7229
7231 0 383956 132896 190160 0 7230
7232 0 383924 132680 190040 0 7231
7233 0 383949 132652 190000 0 7232
7234 0 383661 132262 189920 0 7233
7235 6 383874 132215 189800 0 7234
7236 0 461774 249147 71040 0 3883
7237 0 461682 249259 70920 0 7236
7238 0 461778 249499 70760 0 7237
7239 0 461754 249683 70520 0 7238
7240 0 461954 249891 70360 0 7239
7241 0 462190 250067 70200 0 7240
7242 0 462482 250339 70000 0 7241
7243 0 462538 250411 69760 0 7242
7244 0 462682 250643 69520 0 7243
7245 0 462938 250859 69280 0 7244
7246 0 463346 251123 69160 0 7245
7247 0 463654 251403 68960 0 7246
7248 0 463838 251667 68760 0 7247
7249 0 463990 251899 68560 0 7248
7250 0 464166 252139 68320 0 7249
7251 0 464318 252211 68240 0 7250
7252 0 464514 252219 68160 0 7251
7253 5 464886 252475 67960 0 7252
7254 0 465334 252987 67880 0 7253
7255 0 465514 253435 67800 0 7254
7256 0 465686 253819 67680 0 7255
7257 0 465914 253987 67560 0 7256
7258 0 466096 254136 67440 0 7257
7259 0 466218 254235 67360 0 7258
7260 0 466506 254395 67320 0 7259
7261 0 466658 254643 67200 0 7260
7262 5 466558 254787 67040 0 7261
7263 0 467262 255179 67040 0 7262
7264 0 468102 255347 67160 0 7263
7265 0 468236 255337 67240 0 7264
7266 0 468368 255433 67400 0 7265
7267 0 468508 255629 67680 0 7266
7268 0 468950 255555 67800 0 7267
7269 0 469220 255593 67920 0 7268
7270 5 469856 255385 68040 0 7269
7271 0 469994 255375 68160 0 7270
7272 0 470162 255315 68440 0 7271
7273 0 470354 255307 68720 0 7272
7274 0 470474 255263 68960 0 7273
7275 0 470528 255261 69240 0 7274
7276 0 470484 255233 69400 0 7275
7277 0 470412 255281 69680 0 7276
7278 0 470272 255381 69920 0 7277
7279 0 470268 255737 70440 0 7278
7280 0 470388 256089 70800 0 7279
7281 0 470478 256299 71000 0 7280
7282 0 470542 256583 71280 0 7281
7283 0 470606 256783 71520 0 7282
7284 5 470650 257179 71960 0 7283
7285 0 470480 257393 72000 0 7284
7286 0 470012 257485 72040 0 7285
7287 0 469422 257831 72000 0 7286
7288 0 469184 258041 71920 0 7287
7289 0 469104 258277 71720 0 7288
7290 0 468974 258519 71480 0 7289
7291 0 468782 258839 71360 0 7290
7292 0 468696 259041 71200 0 7291
7293 0 468516 259261 71000 0 7292
7294 0 468384 259337 70800 0 7293
7295 0 468288 259409 70480 0 7294
7296 0 468356 259585 70280 0 7295
7297 0 468316 259705 70080 0 7296
7298 0 468216 260009 69960 0 7297
7299 0 468234 260139 69760 0 7298
7300 0 468266 260519 69600 0 7299
7301 0 468394 260903 69440 0 7300
7302 0 468312 261561 69360 0 7301
7303 0 468566 262283 69400 0 7302
7304 0 468648 262593 69280 0 7303
7305 0 468580 262837 69000 0 7304
7306 5 468398 263199 68880 0 7305
7307 0 468278 263315 68800 0 7306
7308 0 468074 263411 68680 0 7307
7309 0 467930 263731 68480 0 7308
7310 0 467980 263813 68280 0 7309
7311 0 467968 264037 68040 0 7310
7312 0 468044 264129 67840 0 7311
7313 0 468240 264333 67600 0 7312
7314 0 468440 264485 67400 0 7313
7315 0 468446 264631 67240 0 7314
7316 0 468280 264805 67080 0 7315
7317 0 468008 264965 66920 0 7316
7318 5 467778 265079 66880 0 7317
7319 0 467356 265457 66920 0 7318
7320 0 467242 265607 66960 0 7319
7321 0 466740 266141 66920 0 7320
7322 0 466694 266715 66880 0 7321
7323 0 466880 266969 67000 0 7322
7324 5 466960 267037 67120 0 7323
7325 0 467140 267037 67240 0 7324
7326 0 467172 267089 67440 0 7325
7327 0 467072 267153 67640 0 7326
7328 0 467070 267367 67880 0 7327
7329 0 467042 267567 67920 0 7328
7330 0 466882 267747 67960 0 7329
7331 0 466716 267841 68040 0 7330
7332 0 466660 267989 68160 0 7331
7333 0 466514 268195 68240 0 7332
7334 0 466384 268297 68320 0 7333
7335 0 466244 268325 68440 0 7334
7336 0 466104 268433 68600 0 7335
7337 0 465922 268579 68680 0 7336
7338 0 465724 268773 68760 0 7337
7339 0 465424 269049 68680 0 7338
7340 0 465424 269233 68560 0 7339
7341 0 465100 269509 68480 0 7340
7342 0 464894 269711 68400 0 7341
7343 0 464562 270019 68280 0 7342
7344 0 464192 270261 68360 0 7343
7345 0 464100 270429 68480 0 7344
7346 0 463984 270709 68600 0 7345
7347 0 463874 271247 68680 0 7346
7348 0 463752 271773 68640 0 7347
7349 5 463378 272071 68680 0 7348
7350 0 463268 272113 68720 0 7349
7351 0 463250 272139 68840 0 7350
7352 0 463190 272323 69000 0 7351
7353 5 462936 272877 69160 0 7352
7354 0 462852 273025 69240 0 7353
7355 0 462664 273285 69360 0 7354
7356 0 462634 273395 69520 0 7355
7357 0 462574 273435 69760 0 7356
7358 0 462478 273495 69920 0 7357
7359 0 462362 273475 70080 0 7358
7360 0 462306 273523 70280 0 7359
7361 0 462158 273539 70480 0 7360
7362 0 462164 273605 70680 0 7361
7363 0 462193 273606 70800 0 7362
7364 0 462169 273580 71000 0 7363
7365 0 462125 273516 71120 0 7364
7366 0 462151 273460 71320 0 7365
7367 5 462190 273457 71440 0 7366
7368 0 462131 273468 71520 0 7367
7369 0 462041 273416 71680 0 7368
7370 0 461946 273275 71880 0 7369
7371 0 461830 273279 72040 0 7370
7372 0 461755 273238 72160 0 7371
7373 0 461693 273218 72360 0 7372
7374 0 461675 273212 72520 0 7373
7375 0 461577 273230 72640 0 7374
7376 0 461357 273274 72760 0 7375
7377 0 461215 273348 72880 0 7376
7378 0 461169 273426 73000 0 7377
7379 0 461117 273418 73120 0 7378
7380 0 460979 273452 73200 0 7379
7381 5 460869 273470 73320 0 7380
7382 0 460945 273470 73400 0 7381
7383 0 460877 273538 73480 0 7382
7384 0 460909 273594 73600 0 7383
7385 0 460821 273694 73720 0 7384
7386 0 460717 273770 73840 0 7385
7387 0 460613 273826 74000 0 7386
7388 0 460359 273884 74200 0 7387
7389 0 460179 273952 74360 0 7388
7390 0 460085 274150 74520 0 7389
7391 0 459985 274366 74840 0 7390
7392 0 459825 274574 75000 0 7391
7393 0 459679 274736 75080 0 7392
7394 0 459791 274952 75200 0 7393
7395 0 459825 275162 75280 0 7394
7396 0 459949 275270 75480 0 7395
7397 0 459925 275290 75640 0 7396
7398 5 459689 275358 75760 0 7397
7399 0 459795 275400 75920 0 7398
7400 0 459885 275410 76040 0 7399
7401 0 460029 275454 76160 0 7400
7402 0 460229 275566 76240 0 7401
7403 0 460429 275594 76360 0 7402
7404 0 460971 275548 76400 0 7403
7405 0 461085 275610 76520 0 7404
7406 0 461169 275586 76680 0 7405
7407 0 461349 275530 76800 0 7406
7408 5 461355 275576 76840 0 7407
7409 0 461535 275484 76880 0 7408
7410 0 461715 275424 77000 0 7409
7411 0 461835 275288 77080 0 7410
7412 5 461809 275150 77200 0 7411
7413 0 461805 275154 77280 0 7412
7414 0 461751 275128 77360 0 7413
7415 0 461951 275156 77480 0 7414
7416 0 461939 275204 77640 0 7415
7417 0 461971 275264 77800 0 7416
7418 0 461943 275280 78000 0 7417
7419 0 461807 275224 78120 0 7418
7420 0 461729 275250 78200 0 7419
7421 0 461793 275334 78320 0 7420
7422 0 461769 275338 78440 0 7421
7423 0 461821 275342 78560 0 7422
7424 0 461941 275346 78720 0 7423
7425 0 462101 275298 78840 0 7424
7426 0 462151 275380 79040 0 7425
7427 5 462453 275502 79240 0 7426
7428 0 462969 275690 79160 0 7427
7429 5 463761 276078 79120 0 7428
7430 0 463965 276142 79080 0 7429
7431 0 464305 276330 79040 0 7430
7432 5 464767 276424 78960 0 7431
7433 0 464971 276528 79000 0 7432
7434 0 465035 276636 79120 0 7433
7435 0 465183 276824 79280 0 7434
7436 0 465329 277198 79320 0 7435
7437 0 465377 277366 79440 0 7436
7438 0 465559 277416 79440 0 7437
7439 0 465643 277664 79400 0 7438
7440 0 465685 277714 79320 0 7439
7441 0 465757 277762 79200 0 7440
7442 0 465891 277820 79080 0 7441
7443 0 466017 277818 79000 0 7442
7444 0 466165 277902 79000 0 7443
7445 6 466287 277916 78880 0 7444
7446 0 461259 226475 47880 0 5841
7447 0 461277 226698 47720 0 7446
7448 0 461314 226874 47520 0 7447
7449 0 461461 226724 47440 0 7448
7450 0 461477 226488 47400 0 7449
7451 0 461417 226415 47280 0 7450
7452 0 461266 226422 47120 0 7451
7453 0 461207 226457 47000 0 7452
7454 0 461154 226483 46960 0 7453
7455 0 461123 226498 46920 0 7454
7456 0 461483 227023 46880 0 7455
7457 0 461148 226695 46840 0 7456
7458 0 461208 227070 46800 0 7457
7459 0 461223 227143 46760 0 7458
7460 0 461203 227241 46680 0 7459
7461 0 461189 227331 46520 0 7460
7462 0 461250 227474 46360 0 7461
7463 0 461014 227703 46200 0 7462
7464 0 460822 227833 46080 0 7463
7465 0 460696 227984 45960 0 7464
7466 0 460787 228093 45880 0 7465
7467 0 460924 228098 45760 0 7466
7468 0 461046 227939 45640 0 7467
7469 0 461200 227716 45480 0 7468
7470 0 461327 227634 45280 0 7469
7471 0 461524 227711 45080 0 7470
7472 0 461574 227709 44960 0 7471
7473 0 461537 227801 44800 0 7472
7474 5 461649 227970 44680 0 7473
7475 0 461627 227926 44640 0 7474
7476 0 461549 227873 44480 0 7475
7477 0 461458 227858 44280 0 7476
7478 0 461516 227844 44120 0 7477
7479 0 461606 227965 43920 0 7478
7480 0 461671 227998 43760 0 7479
7481 0 461694 227930 43560 0 7480
7482 0 461706 227937 43360 0 7481
7483 0 461780 227950 43160 0 7482
7484 0 461893 227879 42960 0 7483
7485 0 461905 227866 42920 0 7484
7486 0 461913 227849 42840 0 7485
7487 0 461951 227807 42760 0 7486
7488 0 462026 227810 42600 0 7487
7489 0 462235 227883 42480 0 7488
7490 0 462253 227804 42360 0 7489
7491 0 462141 227765 42200 0 7490
7492 0 462167 227652 42080 0 7491
7493 0 462117 227573 41920 0 7492
7494 0 462129 227610 41760 0 7493
7495 0 462174 227674 41560 0 7494
7496 0 462096 227716 41360 0 7495
7497 0 462101 227671 41160 0 7496
7498 0 462057 227629 40960 0 7497
7499 0 462020 227678 40760 0 7498
7500 0 462004 227570 40560 0 7499
7501 0 461917 227464 40400 0 7500
7502 0 461820 227424 40200 0 7501
7503 0 461657 227303 40040 0 7502
7504 0 461655 227185 39920 0 7503
7505 0 461665 227068 39760 0 7504
7506 0 461578 226945 39640 0 7505
7507 0 461439 226898 39440 0 7506
7508 0 461393 226910 39240 0 7507
7509 0 461339 226907 39040 0 7508
7510 0 461262 226843 38840 0 7509
7511 0 461264 226773 38640 0 7510
7512 0 461235 226711 38440 0 7511
7513 0 461147 226622 38200 0 7512
7514 0 460968 226564 38000 0 7513
7515 0 460706 226538 37800 0 7514
7516 0 460513 226443 37680 0 7515
7517 0 460454 226443 37520 0 7516
7518 0 460318 226419 37360 0 7517
7519 0 460669 226562 37240 0 7518
7520 0 460984 226741 37120 0 7519
7521 0 461119 226783 37080 0 7520
7522 0 461161 226827 37040 0 7521
7523 0 461161 226827 37000 0 7522
7524 0 461416 227232 36960 0 7523
7525 0 461232 227127 36920 0 7524
7526 0 461092 227004 36880 0 7525
7527 0 460933 226922 36840 0 7526
7528 0 460846 226919 36800 0 7527
7529 0 460608 226862 36720 0 7528
7530 0 460434 226827 36680 0 7529
7531 0 460190 226781 36640 0 7530
7532 0 460029 226729 36600 0 7531
7533 0 459917 226720 36560 0 7532
7534 0 459708 226705 36520 0 7533
7535 0 459451 226616 36440 0 7534
7536 0 459355 226586 36360 0 7535
7537 0 459341 226660 36320 0 7536
7538 0 459298 226644 36240 0 7537
7539 0 459232 226688 36120 0 7538
7540 0 459178 226729 36000 0 7539
7541 0 459112 226707 35880 0 7540
7542 0 459043 226601 35800 0 7541
7543 0 459030 226695 35720 0 7542
7544 0 458955 226723 35600 0 7543
7545 0 458885 226714 35480 0 7544
7546 0 458866 226731 35360 0 7545
7547 0 458896 226812 35240 0 7546
7548 0 458862 226889 35080 0 7547
7549 0 458972 226937 35040 0 7548
7550 0 458970 226928 35000 0 7549
7551 0 458951 226965 34960 0 7550
7552 0 458874 226988 34880 0 7551
7553 0 458939 226997 34760 0 7552
7554 0 458942 226958 34640 0 7553
7555 0 458911 226962 34520 0 7554
7556 0 458902 226905 34320 0 7555
7557 0 458952 227002 34080 0 7556
7558 5 459015 226938 33880 0 7557
7559 0 459057 226983 33840 0 7558
7560 0 459019 227075 33720 0 7559
7561 0 458955 227105 33600 0 7560
7562 0 459086 227224 33400 0 7561
7563 0 459166 227244 33240 0 7562
7564 0 459133 227310 33040 0 7563
7565 0 459095 227349 32880 0 7564
7566 0 459033 227410 32640 0 7565
7567 0 458966 227472 32520 0 7566
7568 0 458887 227599 32320 0 7567
7569 0 458807 227690 32240 0 7568
7570 0 458735 227705 32120 0 7569
7571 0 458652 227725 31960 0 7570
7572 0 458545 227609 31760 0 7571
7573 0 458437 227502 31640 0 7572
7574 0 458170 227404 31480 0 7573
7575 0 458121 227397 31280 0 7574
7576 0 457896 227356 31160 0 7575
7577 0 457754 227374 31080 0 7576
7578 0 457562 227491 31000 0 7577
7579 0 457399 227578 30960 0 7578
7580 0 457213 227670 30880 0 7579
7581 0 457121 227867 30640 0 7580
7582 0 457137 227954 30480 0 7581
7583 0 457182 228044 30320 0 7582
7584 5 457250 228164 30160 0 7583
7585 0 456888 227779 30040 0 7584
7586 0 456824 227697 29960 0 7585
7587 0 456724 227492 29880 0 7586
7588 0 456459 227331 29720 0 7587
7589 0 456262 227179 29560 0 7588
7590 0 456152 227111 29440 0 7589
7591 0 455897 226994 29280 0 7590
7592 0 455659 226921 29120 0 7591
7593 0 455496 226824 29040 0 7592
7594 0 455292 226725 28960 0 7593
7595 0 455132 226641 28880 0 7594
7596 0 454985 226503 28720 0 7595
7597 0 454857 226384 28560 0 7596
7598 5 454653 226254 28360 0 7597
7599 0 454390 226124 28200 0 7598
7600 0 454214 226039 28120 0 7599
7601 0 454182 225974 28080 0 7600
7602 0 454270 226042 28000 0 7601
7603 0 454321 226034 27920 0 7602
7604 0 454328 226017 27840 0 7603
7605 0 454357 225922 27680 0 7604
7606 0 454324 225844 27520 0 7605
7607 0 454133 225844 27320 0 7606
7608 5 454025 225886 27120 0 7607
7609 0 453859 226113 27000 0 7608
7610 0 453838 226185 26960 0 7609
7611 0 453611 226419 26840 0 7610
7612 0 453478 226556 26760 0 7611
7613 0 453317 226786 26680 0 7612
7614 0 453246 226973 26600 0 7613
7615 0 453191 227067 26560 0 7614
7616 0 453091 227228 26520 0 7615
7617 0 452953 227419 26440 0 7616
7618 5 452732 227731 26400 0 7617
7619 0 452677 227835 26440 0 7618
7620 0 452584 227973 26560 0 7619
7621 0 452403 227840 26800 0 7620
7622 0 452322 227768 27000 0 7621
7623 0 452242 227606 27240 0 7622
7624 5 452193 227499 27320 0 7623
7625 0 452370 227650 27360 0 7624
7626 0 452414 227684 27480 0 7625
7627 0 452339 227671 27640 0 7626
7628 0 452343 227713 27840 0 7627
7629 0 452408 227739 28040 0 7628
7630 0 452214 227822 28160 0 7629
7631 5 452200 227854 28200 0 7630
7632 0 452160 227952 28320 0 7631
7633 0 452160 228031 28440 0 7632
7634 0 452223 228074 28480 0 7633
7635 0 452262 228117 28600 0 7634
7636 0 452331 228193 28720 0 7635
7637 0 452432 228343 28880 0 7636
7638 0 452535 228437 29040 0 7637
7639 0 452523 228616 29200 0 7638
7640 0 452373 228702 29320 0 7639
7641 0 452101 228830 29440 0 7640
7642 0 451812 228839 29680 0 7641
7643 0 451688 228880 29880 0 7642
7644 0 451589 228937 30080 0 7643
7645 5 451677 228906 30320 0 7644
7646 6 451374 229187 30360 0 7645
7647 0 409923 140042 192000 86 1859
7648 0 409953 139927 192160 86 7647
7649 0 409856 139889 192320 71 7648
7650 0 409756 139765 192480 124 7649
7651 0 409567 139628 192600 124 7650
7652 0 409467 139422 192680 75 7651
7653 0 409475 139270 192720 64 7652
7654 0 409418 139184 192840 64 7653
7655 0 409423 139138 192960 64 7654
7656 0 409368 139151 193040 64 7655
7657 0 409068 139339 193040 0 7656
7658 0 408584 138910 193040 271 7657
7659 5 408560 138919 193080 271 7658
7660 0 408911 138754 193200 256 7659
7661 5 408891 138722 193320 256 7660
7662 0 409540 138398 193320 124 7661
7663 0 409722 138277 193240 124 7662
7664 0 409854 138150 193120 107 7663
7665 0 409933 138055 193040 107 7664
7666 0 410227 137689 192960 75 7665
7667 0 410497 137411 192840 80 7666
7668 0 410596 137175 192760 102 7667
7669 0 410843 136656 192720 60 7668
7670 0 411155 136398 192720 71 7669
7671 0 411543 136006 192720 98 7670
7672 0 411920 135726 192720 81 7671
7673 0 412173 135691 192800 80 7672
7674 0 412485 135495 192800 86 7673
7675 0 412636 135424 192880 86 7674
7676 0 412981 135350 192800 60 7675
7677 0 413191 135288 192760 60 7676
7678 0 413370 135199 192680 60 7677
7679 0 413629 135148 192560 75 7678
7680 0 413857 134979 192440 81 7679
7681 0 414057 134840 192320 86 7680
7682 0 414189 134754 192280 71 7681
7683 0 414401 134751 192200 60 7682
7684 0 414589 134763 192120 60 7683
7685 0 414761 134718 192000 75 7684
7686 0 414929 134662 191880 81 7685
7687 0 415105 134545 191760 75 7686
7688 0 415196 134504 191680 75 7687
7689 0 415304 134472 191560 81 7688
7690 0 415378 134435 191440 81 7689
7691 0 415452 134413 191320 81 7690
7692 0 415600 134388 191200 51 7691
7693 0 415916 134222 191120 75 7692
7694 0 416088 134090 191040 75 7693
7695 0 416336 133926 190960 60 7694
7696 0 416460 133722 190880 75 7695
7697 0 416576 133566 190800 90 7696
7698 0 416835 133273 190680 75 7697
7699 0 417036 133048 190600 90 7698
7700 0 417152 132956 190520 98 7699
7701 0 417284 132856 190440 75 7700
7702 0 417372 132756 190320 75 7701
7703 0 417572 132628 190200 81 7702
7704 0 417672 132548 190120 64 7703
7705 0 417828 132400 190040 60 7704
7706 0 417956 132206 189960 75 7705
7707 0 418080 132034 189840 86 7706
7708 0 418228 131770 189760 91 7707
7709 0 418368 131414 189640 86 7708
7710 0 418516 131190 189600 86 7709
7711 0 418624 131074 189520 96 7710
7712 0 418724 130872 189440 80 7711
7713 0 418960 130248 189360 148 7712
7714 5 419024 129742 189480 124 7713
7715 0 419568 129218 189480 178 7714
7716 5 419740 129054 189560 163 7715
7717 5 419936 128866 189480 115 7716
7718 0 420132 128678 189400 135 7717
7719 0 420596 128214 189320 91 7718
7720 0 420808 127822 189240 81 7719
7721 0 421164 127176 189160 71 7720
7722 0 421232 126768 189040 80 7721
7723 0 421380 126564 188960 124 7722
7724 0 421500 126490 188840 124 7723
7725 0 421696 126346 188760 75 7724
7726 0 421892 126166 188680 91 7725
7727 0 422252 125942 188600 90 7726
7728 0 422448 125862 188520 91 7727
7729 0 422616 125762 188440 98 7728
7730 0 422740 125618 188360 98 7729
7731 0 422864 125562 188280 86 7730
7732 0 423088 125486 188200 81 7731
7733 0 423220 125386 188120 81 7732
7734 0 423277 125329 188080 64 7733
7735 0 423356 125264 188040 64 7734
7736 0 423728 124980 188000 98 7735
7737 0 423824 124956 187920 98 7736
7738 0 424052 124828 187840 71 7737
7739 0 424296 124740 187720 71 7738
7740 0 424500 124652 187600 71 7739
7741 0 424692 124616 187440 75 7740
7742 0 424872 124516 187280 81 7741
7743 0 425116 124520 187120 81 7742
7744 0 425396 124484 186960 64 7743
7745 0 425684 124552 186800 71 7744
7746 0 425940 124640 186720 81 7745
7747 0 426180 124706 186600 75 7746
7748 0 426444 124762 186520 80 7747
7749 0 426600 124810 186440 80 7748
7750 0 426936 124722 186320 86 7749
7751 0 427276 124586 186240 108 7750
7752 0 427492 124538 186160 107 7751
7753 0 427760 124406 186080 102 7752
7754 0 427940 124266 186000 60 7753
7755 0 428008 124098 185880 98 7754
7756 0 428060 123874 185720 71 7755
7757 0 428148 123684 185600 124 7756
7758 0 428220 123536 185520 163 7757
7759 0 428356 123348 185440 163 7758
7760 0 428488 123308 185360 163 7759
7761 0 428640 123200 185280 140 7760
7762 0 428996 123220 185200 176 7761
7763 0 429248 123248 185120 166 7762
7764 0 429408 123152 185040 166 7763
7765 0 430176 123356 185000 124 7764
7766 5 430384 123458 184960 101 7765
7767 0 430592 123560 184920 51 7766
7768 0 430972 123480 184840 81 7767
7769 0 431176 123542 184760 98 7768
7770 0 431320 123594 184680 98 7769
7771 0 431464 123610 184600 91 7770
7772 0 431608 123582 184520 91 7771
7773 0 431716 123574 184440 75 7772
7774 0 431840 123514 184320 75 7773
7775 0 432064 123442 184200 75 7774
7776 0 432284 123430 184120 75 7775
7777 0 432428 123442 184040 75 7776
7778 0 432693 123445 184000 0 7777
7779 0 432860 123434 183920 0 7778
7780 0 433008 123466 183840 0 7779
7781 0 433164 123494 183760 0 7780
7782 0 433248 123406 183680 0 7781
7783 0 433364 123294 183600 0 7782
7784 0 433524 123294 183520 0 7783
7785 0 433668 123316 183400 0 7784
7786 0 433892 123416 183320 0 7785
7787 0 434076 123576 183280 0 7786
7788 0 434288 123848 183240 0 7787
7789 0 434456 124042 183200 0 7788
7790 0 434632 124118 183160 0 7789
7791 0 434836 124266 183120 0 7790
7792 0 435224 124494 183080 0 7791
7793 0 435420 124742 183040 0 7792
7794 0 435564 124922 183000 0 7793
7795 0 435636 125010 182960 0 7794
7796 0 435952 125120 182920 0 7795
7797 0 436424 125216 182880 0 7796
7798 0 436412 125280 182840 0 7797
7799 0 436584 125430 182760 0 7798
7800 0 436816 125446 182720 0 7799
7801 0 437036 125458 182640 0 7800
7802 0 437172 125494 182600 0 7801
7803 0 437312 125514 182520 0 7802
7804 0 437440 125598 182440 0 7803
7805 0 437588 125606 182360 0 7804
7806 0 437752 125634 182280 0 7805
7807 0 437816 125622 182200 0 7806
7808 0 437936 125660 182080 0 7807
7809 0 438224 125648 182040 0 7808
7810 0 438292 125624 181960 0 7809
7811 0 438524 125620 181880 0 7810
7812 0 438828 125660 181800 0 7811
7813 0 439076 125616 181720 0 7812
7814 0 439372 125408 181640 0 7813
7815 0 439580 125308 181560 0 7814
7816 0 439808 125332 181480 0 7815
7817 0 440568 125300 181400 0 7816
7818 0 440892 125358 181320 0 7817
7819 0 441124 125306 181200 0 7818
7820 0 441184 125322 181080 0 7819
7821 0 441200 125262 180960 0 7820
7822 0 441244 125174 180840 0 7821
7823 0 441332 125102 180760 0 7822
7824 0 441440 125106 180680 0 7823
7825 0 441580 125198 180560 0 7824
7826 0 441676 125158 180440 0 7825
7827 0 441744 125170 180320 0 7826
7828 0 441788 125182 180200 0 7827
7829 0 441684 125050 180040 0 7828
7830 0 441684 125030 180000 0 7829
7831 0 441684 125070 179840 0 7830
7832 0 441756 125122 179680 0 7831
7833 0 441704 125110 179520 0 7832
7834 0 441636 125186 179200 0 7833
7835 0 441608 125234 179000 0 7834
7836 0 441645 125295 178920 0 7835
7837 0 441664 125326 178880 0 7836
7838 0 441709 125328 178840 0 7837
7839 0 441725 125394 178760 0 7838
7840 0 441797 125557 178520 0 7839
7841 6 441722 125706 178120 0 7840
7842 0 481426 228511 43800 0 4056
7843 0 481630 228552 43840 0 7842
7844 0 481706 228604 43920 0 7843
7845 0 481635 228616 43960 0 7844
7846 0 481634 228651 44000 0 7845
7847 0 481666 228698 44040 0 7846
7848 0 481666 228787 44080 0 7847
7849 0 481758 229003 44040 0 7848
7850 0 481835 229059 44000 0 7849
7851 0 482056 229337 43960 0 7850
7852 0 482357 229483 43880 0 7851
7853 0 482510 229484 43760 0 7852
7854 0 482688 229560 43680 0 7853
7855 0 482745 229619 43600 0 7854
7856 0 482833 229729 43480 0 7855
7857 0 483056 229967 43400 0 7856
7858 0 483290 230149 43320 0 7857
7859 0 483628 230369 43280 0 7858
7860 0 483743 230526 43360 0 7859
7861 0 483981 230738 43480 0 7860
7862 5 484071 230931 43440 0 7861
7863 0 484151 230967 43480 0 7862
7864 0 484244 231032 43600 0 7863
7865 0 484346 231135 43720 0 7864
7866 0 484279 231301 43880 0 7865
7867 0 484412 231349 43920 0 7866
7868 0 484330 231401 43960 0 7867
7869 0 484356 231433 44000 0 7868
7870 5 484452 231474 44120 0 7869
7871 0 484640 231619 44240 0 7870
7872 0 484737 231735 44320 0 7871
7873 0 484752 231845 44400 0 7872
7874 0 484931 231935 44480 0 7873
7875 0 484993 231955 44600 0 7874
7876 0 484961 232136 44760 0 7875
7877 0 484934 232285 44880 0 7876
7878 0 484921 232531 45000 0 7877
7879 0 484986 232965 45200 0 7878
7880 0 485038 233063 45360 0 7879
7881 5 485135 233259 45400 0 7880
7882 0 485146 233287 45440 0 7881
7883 0 485139 233374 45600 0 7882
7884 0 485089 233437 45760 0 7883
7885 0 485047 233521 45840 0 7884
7886 0 485148 233567 45960 0 7885
7887 0 485289 233555 46000 0 7886
7888 0 485403 233536 46080 0 7887
7889 0 485458 233509 46160 0 7888
7890 0 485563 233485 46240 0 7889
7891 0 485661 233440 46400 0 7890
7892 0 485652 233506 46440 0 7891
7893 0 485666 233320 46480 0 7892
7894 0 485649 233694 46520 0 7893
7895 0 485683 233742 46560 0 7894
7896 0 485687 233862 46680 0 7895
7897 0 485792 233911 46800 0 7896
7898 0 485823 233972 46880 0 7897
7899 0 485952 233150 46920 0 7898
7900 0 485973 233143 46960 0 7899
7901 0 486039 233226 47080 0 7900
7902 0 486350 233320 47240 0 7901
7903 0 486557 233372 47360 0 7902
7904 0 486725 233580 47560 0 7903
7905 0 486725 233562 47680 0 7904
7906 0 486897 233377 47760 0 7905
7907 0 486974 233344 47840 0 7906
7908 0 487114 233326 47880 0 7907
7909 0 487037 233199 47920 0 7908
7910 0 487035 233111 47960 0 7909
7911 0 487113 233110 48000 0 7910
7912 0 487306 233207 48080 0 7911
7913 0 487369 233279 48120 0 7912
7914 0 487464 233326 48200 0 7913
7915 0 487676 233314 48280 0 7914
7916 0 487789 233230 48360 0 7915
7917 0 487914 233184 48480 0 7916
7918 0 488072 233147 48640 0 7917
7919 0 488395 233100 48800 0 7918
7920 0 488743 233087 48960 0 7919
7921 5 489012 233027 49120 0 7920
7922 0 488930 233120 49160 0 7921
7923 0 488724 233254 49320 0 7922
7924 0 488643 233363 49440 0 7923
7925 0 488548 233459 49560 0 7924
7926 0 488528 233538 49760 0 7925
7927 0 488464 233571 49920 0 7926
7928 0 488278 233746 49960 0 7927
7929 0 488268 233696 50000 0 7928
7930 0 488365 233599 50080 0 7929
7931 0 488405 233557 50160 0 7930
7932 0 488401 233408 50200 0 7931
7933 0 488429 233391 50240 0 7932
7934 0 488340 233383 50360 0 7933
7935 0 488308 233411 50440 0 7934
7936 0 488286 233509 50520 0 7935
7937 0 488204 233710 50640 0 7936
7938 0 488107 233822 50720 0 7937
7939 0 488032 233977 50800 0 7938
7940 0 488015 234053 50840 0 7939
7941 0 488183 234040 50880 0 7940
7942 0 488200 234091 50960 0 7941
7943 0 488155 234129 51040 0 7942
7944 0 487840 234271 51120 0 7943
7945 0 487656 234396 51280 0 7944
7946 0 487420 234351 51440 0 7945
7947 0 487400 234332 51640 0 7946
7948 0 487208 234559 51840 0 7947
7949 0 487017 234689 52000 0 7948
7950 0 486867 234779 52160 0 7949
7951 0 486953 234825 52400 0 7950
7952 0 487234 234945 52560 0 7951
7953 0 487157 234872 52760 0 7952
7954 0 487133 235166 53000 0 7953
7955 0 487364 235311 53120 0 7954
7956 0 487485 235390 53240 0 7955
7957 0 487722 235458 53320 0 7956
7958 0 488111 235664 53280 0 7957
7959 0 488365 235828 53200 0 7958
7960 0 488842 236042 53160 0 7959
7961 5 489198 236303 53120 0 7960
7962 5 489730 236226 52920 0 7961
7963 0 490223 236156 52960 0 7962
7964 0 490512 236166 52880 0 7963
7965 0 490758 236203 52800 0 7964
7966 0 490866 236223 52720 0 7965
7967 0 491070 236278 52600 0 7966
7968 5 491201 236289 52560 0 7967
7969 0 491332 236300 52520 0 7968
7970 0 491454 236311 52320 0 7969
7971 0 491600 236378 52160 0 7970
7972 0 492184 236283 52000 0 7971
7973 0 492531 236144 51960 0 7972
7974 0 493073 236018 52000 0 7973
7975 0 493459 236002 52040 0 7974
7976 0 493738 235996 51960 0 7975
7977 0 494046 235952 52000 0 7976
7978 0 494337 235978 51960 0 7977
7979 0 494537 236005 51920 0 7978
7980 0 494732 235997 51840 0 7979
7981 5 494989 235986 51800 0 7980
7982 0 495048 236020 51760 0 7981
7983 0 495139 236049 51640 0 7982
7984 0 495424 236051 51480 0 7983
7985 0 495556 236096 51280 0 7984
7986 0 495718 236112 51120 0 7985
7987 0 495917 236184 50960 0 7986
7988 0 496078 236262 50880 0 7987
7989 0 495861 236255 50840 0 7988
7990 0 495912 236305 50800 0 7989
7991 0 495874 236164 50760 0 7990
7992 0 495880 236114 50680 0 7991
7993 0 496002 236042 50520 0 7992
7994 0 496073 236032 50400 0 7993
7995 0 496245 236118 50320 0 7994
7996 0 496222 236230 50200 0 7995
7997 0 496177 236389 50160 0 7996
7998 0 496182 236465 50120 0 7997
7999 0 496284 236578 50040 0 7998
8000 0 496553 236587 49960 0 7999
8001 0 496990 236541 49920 0 8000
8002 0 497357 236717 49840 0 8001
8003 0 497673 236969 49800 0 8002
8004 5 497931 237218 49720 0 8003
8005 0 498060 237343 49680 0 8004
8006 0 498084 237422 49840 0 8005
8007 5 498151 237534 49920 0 8006
8008 0 498218 237647 50000 0 8007
8009 0 498236 237938 49960 0 8008
8010 0 498291 238299 49920 0 8009
8011 0 498186 238763 49960 0 8010
8012 0 498219 238879 50040 0 8011
8013 0 498339 238921 50120 0 8012
8014 0 498561 239045 50200 0 8013
8015 0 498538 239528 50240 0 8014
8016 0 498564 239886 50200 0 8015
8017 0 498530 240306 50080 0 8016
8018 0 498616 240686 50000 0 8017
8019 0 498700 240680 50160 0 8018
8020 0 498692 240671 50360 0 8019
8021 0 498653 240876 50400 0 8020
8022 0 498626 241224 50440 0 8021
8023 0 498732 241680 50400 0 8022
8024 0 498891 242164 50360 0 8023
8025 0 498974 242565 50440 0 8024
8026 0 498969 242735 50560 0 8025
8027 0 498928 243157 50680 0 8026
8028 0 499114 243402 50720 0 8027
8029 0 499216 243471 50760 0 8028
8030 0 499184 243689 50840 0 8029
8031 0 499373 243573 50880 0 8030
8032 0 499424 243864 50960 0 8031
8033 6 499390 243771 51000 0 8032
8034 0 467010 233386 52920 0 3991
8035 0 466941 233342 52880 0 8034
8036 0 466986 233716 52840 0 8035
8037 0 466954 233681 52800 0 8036
8038 0 466906 233961 52760 0 8037
8039 0 466840 234196 52720 0 8038
8040 0 466775 234288 52680 0 8039
8041 5 466724 234350 52640 0 8040
8042 0 466673 234413 52600 0 8041
8043 0 466755 234518 52480 0 8042
8044 5 466787 234623 52320 0 8043
8045 0 466965 235073 52120 0 8044
8046 0 466887 235338 52040 0 8045
8047 0 466749 235660 52000 0 8046
8048 0 466468 236068 51960 0 8047
8049 0 466276 236425 52040 0 8048
8050 0 466237 236679 52120 0 8049
8051 0 466146 236944 52160 0 8050
8052 0 465998 237302 52120 0 8051
8053 0 465889 237770 52080 0 8052
8054 0 465786 238093 52200 0 8053
8055 0 465607 238270 52280 0 8054
8056 0 465423 238417 52480 0 8055
8057 0 465295 238441 52600 0 8056
8058 0 465197 238485 52720 0 8057
8059 0 465089 238366 52800 0 8058
8060 0 465080 238467 52880 0 8059
8061 0 464974 238590 52960 0 8060
8062 0 464769 238915 53000 0 8061
8063 0 464680 239051 53040 0 8062
8064 0 464548 239224 53120 0 8063
8065 0 464333 239652 53240 0 8064
8066 0 464122 239888 53360 0 8065
8067 0 463885 240214 53400 0 8066
8068 0 463607 240473 53320 0 8067
8069 0 463509 240709 53400 0 8068
8070 0 463462 240944 53360 0 8069
8071 0 463536 241262 53320 0 8070
8072 0 463611 241422 53240 0 8071
8073 0 463725 241421 53080 0 8072
8074 0 463781 241361 52960 0 8073
8075 0 463841 241228 52800 0 8074
8076 0 464038 241341 52640 0 8075
8077 0 464098 241392 52440 0 8076
8078 0 464218 241424 52200 0 8077
8079 0 464443 241481 51960 0 8078
8080 0 464624 241499 51800 0 8079
8081 0 464749 241440 51600 0 8080
8082 0 464894 241428 51440 0 8081
8083 0 465057 241443 51240 0 8082
8084 0 465138 241515 51080 0 8083
8085 0 465365 241722 50920 0 8084
8086 0 465357 241710 50880 0 8085
8087 0 465090 241680 50840 0 8086
8088 0 465118 241721 50800 0 8087
8089 0 465116 241597 50760 0 8088
8090 0 465121 241552 50720 0 8089
8091 0 465129 241489 50640 0 8090
8092 0 465112 241466 50520 0 8091
8093 0 465117 241386 50440 0 8092
8094 0 465088 241372 50280 0 8093
8095 0 465105 241433 50240 0 8094
8096 0 465069 241454 50200 0 8095
8097 0 464973 241596 50160 0 8096
8098 0 464942 241651 50120 0 8097
8099 0 464879 241705 50080 0 8098
8100 0 464804 241753 50000 0 8099
8101 0 464698 241850 49960 0 8100
8102 0 464830 241782 49920 0 8101
8103 0 464817 241816 49880 0 8102
8104 0 464829 241871 49720 0 8103
8105 0 464862 241867 49640 0 8104
8106 0 464820 241920 49520 0 8105
8107 0 464792 242085 49440 0 8106
8108 0 464800 242132 49360 0 8107
8109 0 464796 242151 49280 0 8108
8110 0 464861 242154 49240 0 8109
8111 0 464994 242117 49160 0 8110
8112 0 465036 242139 49040 0 8111
8113 0 465057 242219 48920 0 8112
8114 0 465091 242330 48800 0 8113
8115 0 465226 242431 48680 0 8114
8116 0 465202 242438 48520 0 8115
8117 0 465272 242434 48320 0 8116
8118 0 465467 242320 48160 0 8117
8119 0 465401 242177 48080 0 8118
8120 0 465255 242012 48000 0 8119
8121 0 465129 242031 47960 0 8120
8122 0 465323 242116 47920 0 8121
8123 0 465370 242144 47880 0 8122
8124 0 465426 242181 47840 0 8123
8125 0 465510 242169 47800 0 8124
8126 0 465553 242161 47720 0 8125
8127 0 465683 242300 47680 0 8126
8128 0 465845 242300 47600 0 8127
8129 0 466095 242189 47520 0 8128
8130 5 466342 242021 47440 0 8129
8131 0 466386 241933 47360 0 8130
8132 0 466327 241972 47320 0 8131
8133 0 466321 242045 47240 0 8132
8134 0 466322 242159 47160 0 8133
8135 0 466432 242261 47040 0 8134
8136 0 466436 242394 46960 0 8135
8137 0 466532 242567 46920 0 8136
8138 0 466552 243296 46880 0 8137
8139 0 466621 243429 46840 0 8138
8140 0 466706 243578 46680 0 8139
8141 0 466725 243760 46520 0 8140
8142 0 466753 243847 46360 0 8141
8143 0 466714 244104 46200 0 8142
8144 0 466619 244258 46080 0 8143
8145 0 466693 244387 45960 0 8144
8146 0 466782 244374 45880 0 8145
8147 0 466709 244439 45840 0 8146
8148 0 466702 244465 45800 0 8147
8149 0 466747 244490 45720 0 8148
8150 0 466880 244465 45600 0 8149
8151 0 467056 244366 45480 0 8150
8152 0 467074 244340 45440 0 8151
8153 0 467148 244318 45320 0 8152
8154 0 467107 244362 45200 0 8153
8155 0 467101 244398 45040 0 8154
8156 0 467176 244490 44880 0 8155
8157 0 467227 244580 44720 0 8156
8158 0 467310 244639 44520 0 8157
8159 0 467445 244726 44320 0 8158
8160 0 467475 244856 44200 0 8159
8161 0 467483 244894 44000 0 8160
8162 0 467748 244886 43800 0 8161
8163 0 467881 244989 43640 0 8162
8164 0 467949 245148 43600 0 8163
8165 0 468064 245255 43480 0 8164
8166 0 468137 245365 43360 0 8165
8167 0 468284 245614 43200 0 8166
8168 0 468265 245834 43120 0 8167
8169 0 468506 246180 43000 0 8168
8170 0 468641 246285 42920 0 8169
8171 0 468745 246310 42840 0 8170
8172 0 468790 246457 42720 0 8171
8173 0 468763 246526 42600 0 8172
8174 0 468655 246453 42440 0 8173
8175 0 468619 246466 42280 0 8174
8176 0 468530 246444 42120 0 8175
8177 0 468469 246418 41960 0 8176
8178 0 468359 246424 41760 0 8177
8179 0 468288 246457 41560 0 8178
8180 0 468213 246346 41360 0 8179
8181 0 468153 246327 41160 0 8180
8182 0 467954 246390 40960 0 8181
8183 0 467642 246450 40800 0 8182
8184 0 467391 246390 40640 0 8183
8185 0 467115 246382 40560 0 8184
8186 0 466858 246429 40400 0 8185
8187 0 466527 246357 40240 0 8186
8188 0 466311 246350 40080 0 8187
8189 0 466157 246372 39880 0 8188
8190 0 465553 246314 39680 0 8189
8191 0 465492 246377 39480 0 8190
8192 0 465188 246489 39280 0 8191
8193 0 465036 246574 39120 0 8192
8194 0 464862 246773 38960 0 8193
8195 5 464598 246911 38800 0 8194
8196 0 464350 246882 38640 0 8195
8197 0 463750 246953 38600 0 8196
8198 0 463192 247133 38520 0 8197
8199 0 462602 247391 38360 0 8198
8200 0 462131 247633 38160 0 8199
8201 0 461667 247666 37920 0 8200
8202 0 461292 247690 37760 0 8201
8203 6 461142 247687 37640 0 8202
8204 0 470356 255321 68040 0 7270
8205 0 470536 255293 67960 0 8204
8206 0 470541 255310 67920 0 8205
8207 0 470802 255301 67840 0 8206
8208 0 471002 255269 67800 0 8207
8209 0 471359 255188 67640 0 8208
8210 0 471688 255200 67520 0 8209
8211 0 471967 255190 67400 0 8210
8212 0 472312 255203 67320 0 8211
8213 0 472480 255185 67160 0 8212
8214 0 472746 255134 67000 0 8213
8215 0 472931 255133 66880 0 8214
8216 0 473415 254970 66680 0 8215
8217 5 473560 254908 66640 0 8216
8218 0 473704 254847 66600 0 8217
8219 0 473905 254978 66400 0 8218
8220 0 474212 255037 66320 0 8219
8221 0 474431 255087 66240 0 8220
8222 0 474578 255113 66160 0 8221
8223 0 474953 255169 66040 0 8222
8224 0 475299 255165 66080 0 8223
8225 0 475600 255140 66000 0 8224
8226 0 475991 255187 65960 0 8225
8227 0 476305 255242 65840 0 8226
8228 0 476878 255436 65640 0 8227
8229 0 477436 255604 65480 0 8228
8230 0 478163 255605 65400 0 8229
8231 0 478575 255776 65320 0 8230
8232 5 478755 255815 65240 0 8231
8233 0 478845 255834 65200 0 8232
8234 0 479011 255997 65160 0 8233
8235 0 479421 256222 65040 0 8234
8236 0 479788 256421 64960 0 8235
8237 0 480266 256669 65000 0 8236
8238 0 480790 256890 64920 0 8237
8239 0 481230 257051 64840 0 8238
8240 0 481647 257096 64800 0 8239
8241 0 482193 257128 64880 0 8240
8242 0 482685 257308 64960 0 8241
8243 0 483380 257669 64960 0 8242
8244 0 483826 257890 64800 0 8243
8245 0 484058 258003 64680 0 8244
8246 0 484788 258059 64560 0 8245
8247 5 485120 258013 64440 0 8246
8248 0 485464 258321 64320 0 8247
8249 0 485639 258494 64200 0 8248
8250 0 485756 258682 64160 0 8249
8251 0 485861 259045 64120 0 8250
8252 0 486128 259389 64080 0 8251
8253 0 486522 259770 64000 0 8252
8254 0 486708 260295 63880 0 8253
8255 0 486772 260604 63840 0 8254
8256 0 486689 260917 63720 0 8255
8257 0 486732 261415 63640 0 8256
8258 0 486829 261634 63560 0 8257
8259 0 486929 261880 63480 0 8258
8260 0 487159 262358 63400 0 8259
8261 0 487269 262750 63360 0 8260
8262 0 487150 263168 63280 0 8261
8263 0 487109 263489 63160 0 8262
8264 0 486796 263963 62920 0 8263
8265 0 486783 264286 62960 0 8264
8266 0 487117 264522 63000 0 8265
8267 5 487341 264904 63040 0 8266
8268 0 487694 265386 62960 0 8267
8269 0 487882 265628 62800 0 8268
8270 0 487898 265880 62640 0 8269
8271 0 488033 266080 62560 0 8270
8272 5 488056 266365 62520 0 8271
8273 0 488214 266446 62400 0 8272
8274 0 488519 266496 62240 0 8273
8275 0 488619 266546 62200 0 8274
8276 0 488760 266524 62160 0 8275
8277 0 488886 266502 62080 0 8276
8278 0 488980 266497 61960 0 8277
8279 0 489142 266423 61880 0 8278
8280 0 489435 266393 61840 0 8279
8281 0 489462 266427 61760 0 8280
8282 0 489575 266439 61640 0 8281
8283 5 489616 266446 61600 0 8282
8284 0 489697 266461 61520 0 8283
8285 0 489921 266504 61400 0 8284
8286 0 490462 266573 61360 0 8285
8287 0 490913 266724 61280 0 8286
8288 5 491190 266945 61200 0 8287
8289 0 491328 267055 61160 0 8288
8290 0 491620 266978 60960 0 8289
8291 0 491848 266775 60840 0 8290
8292 0 492020 266720 60760 0 8291
8293 0 492080 266701 60720 0 8292
8294 0 492400 266761 60640 0 8293
8295 0 493001 266846 60600 0 8294
8296 0 493597 266774 60560 0 8295
8297 0 493886 266709 60520 0 8296
8298 0 494268 266613 60440 0 8297
8299 0 494486 266600 60360 0 8298
8300 0 494729 266567 60320 0 8299
8301 0 495257 266444 60240 0 8300
8302 0 495710 266358 60160 0 8301
8303 0 495918 266318 60080 0 8302
8304 0 496294 266230 60000 0 8303
8305 0 496526 266208 59920 0 8304
8306 0 496779 266181 59840 0 8305
8307 5 497026 266111 59800 0 8306
8308 0 497278 266042 59720 0 8307
8309 0 497463 265940 59680 0 8308
8310 0 497656 265833 59600 0 8309
8311 0 497791 265773 59520 0 8310
8312 0 498070 265617 59400 0 8311
8313 0 498518 265429 59320 0 8312
8314 0 498956 265425 59360 0 8313
8315 0 499350 265374 59440 0 8314
8316 0 499645 265340 59520 0 8315
8317 0 499771 265292 59640 0 8316
8318 0 499955 265193 59720 0 8317
8319 5 500282 265081 59880 0 8318
8320 0 500328 265068 59920 0 8319
8321 0 500423 265060 60000 0 8320
8322 0 500581 265144 60080 0 8321
8323 0 500408 265326 60200 0 8322
8324 0 500261 265465 60360 0 8323
8325 5 500240 265503 60400 0 8324
8326 5 500179 265616 60520 0 8325
8327 0 500235 265658 60560 0 8326
8328 0 500283 265715 60640 0 8327
8329 0 500256 265761 60720 0 8328
8330 5 500121 265763 60760 0 8329
8331 0 500564 265685 60880 0 8330
8332 0 500955 265735 61000 0 8331
8333 0 501035 265745 61160 0 8332
8334 0 501010 265775 61240 0 8333
8335 0 501138 265879 61360 0 8334
8336 0 501404 265920 61400 0 8335
8337 0 501206 265935 61440 0 8336
8338 0 501278 265948 61520 0 8337
8339 0 501326 265944 61600 0 8338
8340 0 501376 265973 61640 0 8339
8341 0 501474 265973 61720 0 8340
8342 0 501556 266028 61800 0 8341
8343 0 501638 266002 61920 0 8342
8344 5 501701 265940 62000 0 8343
8345 0 501599 266004 62080 0 8344
8346 0 501570 266073 62160 0 8345
8347 0 501642 266098 62240 0 8346
8348 0 501544 266097 62280 0 8347
8349 0 501413 266097 62360 0 8348
8350 0 501317 266091 62440 0 8349
8351 0 501279 266060 62520 0 8350
8352 0 501269 266087 62640 0 8351
8353 0 501374 266137 62680 0 8352
8354 5 501403 266132 62720 0 8353
8355 0 501432 266128 62760 0 8354
8356 0 501181 266137 62880 0 8355
8357 0 501142 266114 63000 0 8356
8358 0 501129 266106 63040 0 8357
8359 0 500971 266035 63200 0 8358
8360 5 500789 265968 63320 0 8359
8361 0 500728 265945 63360 0 8360
8362 5 500572 265892 63520 0 8361
8363 0 500860 265765 63720 0 8362
8364 0 501013 265664 63840 0 8363
8365 0 501098 265558 63960 0 8364
8366 0 501182 265357 64120 0 8365
8367 0 501042 265305 64240 0 8366
8368 0 501013 265368 64280 0 8367
8369 0 500956 265493 64360 0 8368
8370 0 500847 265703 64440 0 8369
8371 0 500746 265752 64520 0 8370
8372 6 500594 265875 64640 0 8371
8373 0 660850 160046 165120 0 3650
8374 5 660994 160154 164960 0 8373
8375 0 660168 159972 164920 0 8374
8376 0 659860 159752 164880 0 8375
8377 0 659784 159698 164680 0 8376
8378 0 659688 159530 164560 0 8377
8379 0 659716 159404 164440 0 8378
8380 0 659564 159280 164280 0 8379
8381 0 659520 159264 164160 0 8380
8382 0 659544 159194 164040 0 8381
8383 0 659584 159130 163880 0 8382
8384 0 659488 159018 163720 0 8383
8385 0 659528 158900 163560 0 8384
8386 0 659356 158808 163400 0 8385
8387 0 659220 158784 163200 0 8386
8388 5 659180 158800 163000 0 8387
8389 0 658976 158880 162960 0 8388
8390 0 658920 158872 162800 0 8389
8391 0 658908 158744 162640 0 8390
8392 0 658696 158528 162520 0 8391
8393 0 658232 158436 162520 0 8392
8394 0 657876 158322 162440 0 8393
8395 0 657776 158194 162320 0 8394
8396 0 657564 158054 162160 0 8395
8397 0 657268 157930 162040 0 8396
8398 0 656988 157836 161920 0 8397
8399 0 656812 157688 161760 0 8398
8400 0 656628 157436 161640 0 8399
8401 0 656328 157162 161520 0 8400
8402 0 655868 156834 161480 0 8401
8403 0 655192 156408 161440 0 8402
8404 0 655080 156220 161360 0 8403
8405 0 655028 156162 161240 0 8404
8406 0 654848 156030 161120 0 8405
8407 0 654544 155860 161040 0 8406
8408 0 654472 155752 160960 0 8407
8409 0 654568 155716 160840 0 8408
8410 0 654580 155632 160720 0 8409
8411 0 654592 155636 160560 0 8410
8412 0 654520 155620 160480 0 8411
8413 0 654452 155626 160320 0 8412
8414 0 654320 155574 160160 0 8413
8415 0 654292 155450 160000 0 8414
8416 0 654308 155250 159880 0 8415
8417 0 654136 155106 159720 0 8416
8418 0 654124 155046 159600 0 8417
8419 0 654108 154982 159440 0 8418
8420 5 653828 154742 159240 0 8419
8421 0 653812 154746 159120 0 8420
8422 0 653824 154778 159000 0 8421
8423 0 653780 154774 158880 0 8422
8424 0 653696 154770 158720 0 8423
8425 0 653736 154814 158520 0 8424
8426 0 653752 154822 158480 0 8425
8427 0 653820 154856 158320 0 8426
8428 0 653824 154916 158240 0 8427
8429 0 653824 154926 158080 0 8428
8430 0 653840 154962 157920 0 8429
8431 0 653944 155020 157840 0 8430
8432 0 654080 154996 157720 0 8431
8433 0 654140 155000 157560 0 8432
8434 0 654072 154968 157360 0 8433
8435 0 654008 154840 157280 0 8434
8436 0 654048 154760 157080 0 8435
8437 0 654012 154760 156920 0 8436
8438 0 653976 154764 156800 0 8437
8439 0 653936 154776 156680 0 8438
8440 0 653904 154800 156560 0 8439
8441 0 653820 154784 156440 0 8440
8442 0 653784 154764 156320 0 8441
8443 0 653772 154748 156200 0 8442
8444 0 653880 154798 156040 0 8443
8445 0 653988 154806 155920 0 8444
8446 0 654108 154758 155880 0 8445
8447 0 654168 154736 155720 0 8446
8448 0 654256 154696 155560 0 8447
8449 0 654376 154622 155440 0 8448
8450 0 654352 154582 155280 0 8449
8451 0 654316 154546 155240 0 8450
8452 0 654352 154598 155080 0 8451
8453 0 654340 154662 155040 0 8452
8454 0 654296 154772 154920 0 8453
8455 0 654356 154796 154760 0 8454
8456 0 654388 154780 154640 0 8455
8457 0 654400 154772 154480 0 8456
8458 0 654492 154748 154360 0 8457
8459 0 654476 154712 154200 0 8458
8460 0 654496 154728 154080 0 8459
8461 0 654592 154588 153920 0 8460
8462 0 654724 154482 153800 0 8461
8463 0 655024 154414 153640 0 8462
8464 0 655304 154506 153480 0 8463
8465 0 655380 154520 153320 0 8464
8466 0 655520 154604 153200 0 8465
8467 0 655568 154728 153080 0 8466
8468 0 655596 154712 152960 0 8467
8469 0 655688 154744 152800 0 8468
8470 0 655828 154688 152640 0 8469
8471 0 655944 154606 152480 0 8470
8472 0 655860 154390 152320 0 8471
8473 0 656048 154302 152160 0 8472
8474 0 656128 154246 152000 0 8473
8475 0 656192 154190 151840 0 8474
8476 0 656196 154222 151720 0 8475
8477 0 656256 154280 151680 0 8476
8478 0 656336 154214 151480 0 8477
8479 0 656404 154250 151360 0 8478
8480 0 656528 154274 151160 0 8479
8481 0 656588 154294 151000 0 8480
8482 0 656560 154410 150880 0 8481
8483 0 656668 154462 150680 0 8482
8484 0 656616 154648 150600 0 8483
8485 0 656456 154750 150480 0 8484
8486 0 656328 154922 150360 0 8485
8487 0 656260 155046 150200 0 8486
8488 0 656612 155152 150120 0 8487
8489 0 656768 155144 150000 0 8488
8490 0 656952 154954 149880 0 8489
8491 0 657388 154732 149800 0 8490
8492 0 657596 154582 149680 0 8491
8493 0 657856 154546 149560 0 8492
8494 0 657928 154294 149480 0 8493
8495 0 657964 154224 149320 0 8494
8496 0 657876 154036 149160 0 8495
8497 0 658116 153828 149000 0 8496
8498 0 658288 153762 148880 0 8497
8499 0 658304 153678 148760 0 8498
8500 0 658432 153688 148560 0 8499
8501 0 658480 153720 148480 0 8500
8502 0 658452 153754 148320 0 8501
8503 0 658308 153822 148200 0 8502
8504 0 658344 153850 148040 0 8503
8505 0 658328 153838 147840 0 8504
8506 0 658336 153786 147680 0 8505
8507 0 658544 153726 147520 0 8506
8508 0 658740 153680 147360 0 8507
8509 0 658756 153748 147160 0 8508
8510 0 658708 153812 147000 0 8509
8511 0 658776 153780 146840 0 8510
8512 0 658824 153772 146680 0 8511
8513 0 658912 153756 146560 0 8512
8514 0 658808 153634 146520 0 8513
8515 0 658808 153630 146480 0 8514
8516 0 658492 153306 146440 0 8515
8517 0 658952 153746 146400 0 8516
8518 0 658816 153612 146360 0 8517
8519 0 658976 153752 146280 0 8518
8520 0 659056 153832 146160 0 8519
8521 0 659060 153836 146000 0 8520
8522 0 659168 153852 145880 0 8521
8523 0 659244 153916 145760 0 8522
8524 0 659392 153864 145680 0 8523
8525 0 659496 153890 145520 0 8524
8526 0 659568 153862 145320 0 8525
8527 0 659704 153822 145200 0 8526
8528 0 659708 153788 145040 0 8527
8529 0 659708 153752 144880 0 8528
8530 0 659704 153732 144720 0 8529
8531 0 659708 153776 144600 0 8530
8532 0 659564 153836 144480 0 8531
8533 0 659592 153812 144360 0 8532
8534 0 659464 153686 144280 0 8533
8535 0 659440 153578 144080 0 8534
8536 0 659448 153426 143960 0 8535
8537 6 659460 153396 143920 0 8536
8538 0 482382 226563 41960 0 4069
8539 0 482278 226535 41840 0 8538
8540 0 482086 226455 41760 0 8539
8541 0 482078 226415 41640 0 8540
8542 0 482134 226391 41520 0 8541
8543 0 482134 226391 41360 0 8542
8544 5 482134 226367 41120 0 8543
8545 0 481840 226125 41040 0 8544
8546 0 481764 225949 40920 0 8545
8547 0 481666 225879 40840 0 8546
8548 0 481596 225812 40720 0 8547
8549 0 481481 225772 40680 0 8548
8550 0 481485 225774 40560 0 8549
8551 0 481402 225696 40400 0 8550
8552 0 481380 225613 40280 0 8551
8553 0 481313 225464 40120 0 8552
8554 0 481268 225323 39920 0 8553
8555 0 481159 225215 39720 0 8554
8556 0 481043 225230 39480 0 8555
8557 0 480823 225189 39240 0 8556
8558 0 480721 225186 39040 0 8557
8559 0 480687 225103 38920 0 8558
8560 0 480693 225032 38880 0 8559
8561 0 480663 225005 38800 0 8560
8562 0 480627 224987 38680 0 8561
8563 0 480590 224933 38560 0 8562
8564 0 480571 224869 38400 0 8563
8565 0 480525 224840 38240 0 8564
8566 0 480442 224778 38120 0 8565
8567 0 480470 224738 37920 0 8566
8568 0 480621 224755 37800 0 8567
8569 0 480638 224680 37640 0 8568
8570 0 480622 224638 37440 0 8569
8571 0 480932 224741 37280 0 8570
8572 0 481159 224886 37200 0 8571
8573 0 481402 225012 37080 0 8572
8574 0 481424 225035 37040 0 8573
8575 0 481446 224979 37000 0 8574
8576 0 482173 225833 36960 0 8575
8577 0 481549 225179 36920 0 8576
8578 0 481536 225064 36840 0 8577
8579 0 481409 224995 36760 0 8578
8580 0 481307 224926 36680 0 8579
8581 0 481205 224851 36600 0 8580
8582 0 480937 224638 36480 0 8581
8583 0 480856 224564 36360 0 8582
8584 0 480902 224428 36280 0 8583
8585 0 480929 224394 36160 0 8584
8586 0 480903 224281 36000 0 8585
8587 0 480759 224334 35800 0 8586
8588 0 480686 224316 35680 0 8587
8589 0 480630 224301 35560 0 8588
8590 0 480651 224264 35320 0 8589
8591 0 480729 224413 35120 0 8590
8592 0 480697 224424 34960 0 8591
8593 0 480567 224448 34760 0 8592
8594 0 480497 224367 34600 0 8593
8595 0 480400 224206 34400 0 8594
8596 0 480250 224111 34240 0 8595
8597 0 480107 224121 34120 0 8596
8598 0 480083 224068 33960 0 8597
8599 0 480018 224041 33800 0 8598
8600 0 480007 223986 33640 0 8599
8601 0 479948 223807 33520 0 8600
8602 5 479932 223704 33480 0 8601
8603 0 479899 223497 33400 0 8602
8604 0 479839 223106 33360 0 8603
8605 0 479759 222886 33280 0 8604
8606 0 479718 222765 33120 0 8605
8607 5 479788 222538 32960 0 8606
8608 0 479806 222481 32920 0 8607
8609 0 479963 222249 32800 0 8608
8610 0 479940 221850 32560 0 8609
8611 0 479925 221735 32520 0 8610
8612 0 480015 221652 32440 0 8611
8613 0 480070 221470 32360 0 8612
8614 0 480121 221338 32280 0 8613
8615 0 480146 221181 32160 0 8614
8616 0 480204 221044 32080 0 8615
8617 0 480234 220855 31960 0 8616
8618 0 480258 220667 31880 0 8617
8619 0 480130 220460 31760 0 8618
8620 0 480052 220223 31680 0 8619
8621 0 480111 219803 31640 0 8620
8622 5 480027 219779 31600 0 8621
8623 0 479919 219564 31560 0 8622
8624 0 479919 219496 31600 0 8623
8625 0 480016 219330 31640 0 8624
8626 0 479847 219223 31680 0 8625
8627 0 479787 218979 31720 0 8626
8628 0 479609 218655 31760 0 8627
8629 0 479316 218551 31840 0 8628
8630 0 478928 218489 31880 0 8629
8631 0 478419 218455 31920 0 8630
8632 0 477626 218428 31800 0 8631
8633 0 476906 218340 31720 0 8632
8634 0 476679 218374 31680 0 8633
8635 0 476566 218067 31640 0 8634
8636 0 476499 218271 31600 0 8635
8637 0 476302 218247 31520 0 8636
8638 0 475982 218092 31360 0 8637
8639 0 475831 218105 31320 0 8638
8640 0 475614 218041 31280 0 8639
8641 0 475296 217977 31280 0 8640
8642 0 474823 218049 31320 0 8641
8643 0 474270 218164 31360 0 8642
8644 0 473903 218193 31240 0 8643
8645 0 473610 218001 31160 0 8644
8646 0 473179 217826 31080 0 8645
8647 0 472884 217764 31040 0 8646
8648 0 472750 217718 31080 0 8647
8649 0 472646 217578 31160 0 8648
8650 0 472603 217345 31240 0 8649
8651 0 472568 216947 31280 0 8650
8652 0 472593 216735 31400 0 8651
8653 0 472640 216525 31480 0 8652
8654 0 472730 216512 31600 0 8653
8655 0 472913 216470 31800 0 8654
8656 5 472975 216185 31760 0 8655
8657 0 473087 216168 31920 0 8656
8658 0 473231 216136 32080 0 8657
8659 0 473273 216030 32120 0 8658
8660 0 473303 215867 32200 0 8659
8661 0 473340 215612 32280 0 8660
8662 0 473410 215353 32440 0 8661
8663 0 473666 215299 32600 0 8662
8664 0 473712 215185 32800 0 8663
8665 0 473598 214999 32920 0 8664
8666 0 473595 214933 32960 0 8665
8667 0 473584 214879 33040 0 8666
8668 0 473534 214758 33160 0 8667
8669 0 473521 214668 33240 0 8668
8670 0 473430 214580 33320 0 8669
8671 0 473501 214567 33440 0 8670
8672 0 473453 214535 33560 0 8671
8673 5 473378 214512 33640 0 8672
8674 0 473572 214453 33680 0 8673
8675 0 474074 214317 33760 0 8674
8676 0 474325 214247 33800 0 8675
8677 0 474404 214209 33880 0 8676
8678 0 474658 214211 34000 0 8677
8679 0 474945 214167 34120 0 8678
8680 0 474978 214310 34280 0 8679
8681 0 475191 214330 34360 0 8680
8682 0 475581 214553 34400 0 8681
8683 0 475843 214766 34440 0 8682
8684 0 476088 215041 34560 0 8683
8685 0 476147 215181 34640 0 8684
8686 0 475979 215585 34720 0 8685
8687 0 475664 216092 34800 0 8686
8688 5 475407 216447 34920 0 8687
8689 0 475175 216552 34960 0 8688
8690 0 475144 216642 35000 0 8689
8691 0 475082 216873 35040 0 8690
8692 0 475108 216917 35080 0 8691
8693 0 475093 216944 35160 0 8692
8694 0 475056 216874 35240 0 8693
8695 0 474745 216886 35320 0 8694
8696 0 474467 217105 35400 0 8695
8697 0 474184 217211 35480 0 8696
8698 5 474139 217318 35640 0 8697
8699 0 474191 217206 35680 0 8698
8700 6 474261 217046 35760 0 8699
8701 0 594958 262458 55400 81 2868
8702 0 594742 262358 55280 60 8701
8703 0 594430 262306 55160 120 8702
8704 0 594314 262334 55000 120 8703
8705 0 594274 262210 54840 120 8704
8706 0 594134 262214 54720 75 8705
8707 0 593662 262362 54520 135 8706
8708 0 593260 262504 54440 139 8707
8709 0 592754 262598 54400 128 8708
8710 0 592280 262720 54320 107 8709
8711 5 591484 263072 54280 137 8710
8712 0 590518 263230 54200 150 8711
8713 0 589890 263402 54120 107 8712
8714 0 587967 263940 54280 115 8713
8715 5 585792 264836 54160 96 8714
8716 0 584367 265136 53960 156 8715
8717 0 584109 265428 53800 166 8716
8718 0 583910 265527 53640 91 8717
8719 0 583598 265587 53480 32 8718
8720 0 583322 265775 53280 45 8719
8721 0 583335 265959 53040 98 8720
8722 0 583282 266025 52840 108 8721
8723 0 582956 266026 52600 148 8722
8724 5 582794 266005 52560 153 8723
8725 0 582622 266571 52520 75 8724
8726 0 582441 267038 52320 71 8725
8727 0 582226 267434 52120 0 8726
8728 0 582241 267625 51920 0 8727
8729 0 582257 267663 51720 0 8728
8730 0 582219 267833 51520 75 8729
8731 0 582199 268019 51400 51 8730
8732 0 581863 268377 51160 71 8731
8733 0 581574 268559 51320 32 8732
8734 0 581308 268706 51440 32 8733
8735 0 581195 268818 51600 32 8734
8736 0 581044 268799 51760 0 8735
8737 0 581001 268873 51960 0 8736
8738 0 581040 269021 52160 0 8737
8739 0 581000 269337 52200 0 8738
8740 0 580948 269430 52360 0 8739
8741 0 580899 269576 52560 0 8740
8742 0 580615 270046 52640 0 8741
8743 0 580508 270223 52760 0 8742
8744 0 580471 270355 52920 0 8743
8745 0 580294 270418 53080 0 8744
8746 0 580243 270540 53240 0 8745
8747 0 580238 270761 53400 0 8746
8748 0 580065 270918 53440 0 8747
8749 0 580175 271061 53480 0 8748
8750 0 580163 271171 53520 0 8749
8751 0 580176 271365 53600 0 8750
8752 0 580164 271413 53800 0 8751
8753 0 580137 271307 54000 0 8752
8754 0 580125 271410 54240 0 8753
8755 0 580098 271453 54480 0 8754
8756 0 580017 271622 54680 0 8755
8757 0 580072 271689 54880 0 8756
8758 0 579954 271767 55080 0 8757
8759 0 579868 271802 55320 0 8758
8760 0 579662 271917 55520 0 8759
8761 0 579664 271962 55720 0 8760
8762 0 579506 272123 55920 0 8761
8763 0 579367 272270 56080 0 8762
8764 0 579295 272308 56280 0 8763
8765 0 579113 272348 56480 0 8764
8766 0 578921 272457 56680 0 8765
8767 0 578863 272600 56880 0 8766
8768 0 578817 272352 57080 0 8767
8769 0 578802 272215 57280 0 8768
8770 0 578773 272072 57400 0 8769
8771 0 578672 271942 57600 0 8770
8772 0 578596 271697 57800 0 8771
8773 0 578649 271465 57960 0 8772
8774 0 578739 271408 58120 0 8773
8775 0 578738 271301 58280 0 8774
8776 0 578631 271180 58440 0 8775
8777 0 578624 271218 58560 0 8776
8778 0 578620 271270 58720 0 8777
8779 0 578617 271304 58880 0 8778
8780 0 578529 271178 59080 0 8779
8781 0 578530 271056 59240 0 8780
8782 0 578680 271008 59400 0 8781
8783 0 578828 271109 59600 0 8782
8784 0 579094 271175 59720 0 8783
8785 0 579243 271213 59920 0 8784
8786 0 579255 271240 60000 0 8785
8787 0 580111 271306 60040 0 8786
8788 0 580095 271334 60080 0 8787
8789 0 580136 271368 60160 0 8788
8790 0 580179 271453 60280 0 8789
8791 0 580146 271574 60480 0 8790
8792 0 580187 271682 60720 0 8791
8793 0 580452 271705 60920 0 8792
8794 0 581035 271746 61080 0 8793
8795 0 581506 271896 61040 0 8794
8796 0 582162 272028 61000 0 8795
8797 0 582603 272162 60960 0 8796
8798 0 583109 272250 60880 0 8797
8799 0 583593 272557 61000 0 8798
8800 0 583835 272801 60920 0 8799
8801 0 583755 272885 60800 0 8800
8802 0 583744 272977 60600 0 8801
8803 0 584124 273453 60440 0 8802
8804 0 584294 273690 60280 0 8803
8805 0 584413 273917 60160 0 8804
8806 0 584500 273967 60120 0 8805
8807 0 584463 273980 60080 0 8806
8808 0 584473 274030 60040 0 8807
8809 0 583682 273948 60000 0 8808
8810 0 583730 274002 59960 0 8809
8811 0 583800 274042 59840 0 8810
8812 0 583775 274228 59680 0 8811
8813 0 583755 274305 59640 0 8812
8814 0 583664 274432 59600 0 8813
8815 0 583831 274516 59480 0 8814
8816 0 583818 274673 59320 0 8815
8817 0 583811 274669 59080 0 8816
8818 0 583800 274614 58880 0 8817
8819 0 583776 274729 58680 0 8818
8820 0 583795 274815 58480 0 8819
8821 0 583846 274954 58320 0 8820
8822 0 583937 275073 58120 0 8821
8823 0 584211 275425 58040 0 8822
8824 0 584253 275779 57880 0 8823
8825 0 584353 275960 57680 0 8824
8826 0 584681 276082 57520 0 8825
8827 0 584765 276072 57320 0 8826
8828 0 584962 276200 57120 0 8827
8829 0 585184 276626 56920 0 8828
8830 0 585263 276781 56800 0 8829
8831 0 585331 276819 56600 0 8830
8832 0 585447 277118 56440 0 8831
8833 0 585458 277212 56320 0 8832
8834 0 585498 277311 56120 0 8833
8835 0 585681 277261 55920 0 8834
8836 0 585688 277266 55720 0 8835
8837 0 585737 277323 55520 0 8836
8838 0 585709 277423 55320 0 8837
8839 0 585774 277491 55080 0 8838
8840 0 585647 277376 54880 0 8839
8841 0 585692 277461 54680 0 8840
8842 0 585740 277447 54640 0 8841
8843 0 585752 277463 54600 0 8842
8844 0 585774 277442 54560 0 8843
8845 0 585831 277446 54480 0 8844
8846 0 585863 277482 54360 0 8845
8847 0 586050 277562 54160 0 8846
8848 0 586221 277644 53960 0 8847
8849 5 586375 277608 53760 0 8848
8850 0 586452 277355 53600 0 8849
8851 0 586513 277308 53560 0 8850
8852 0 586801 277236 53480 0 8851
8853 0 586678 277194 53440 0 8852
8854 0 587122 277259 53400 0 8853
8855 0 587180 277201 53320 0 8854
8856 0 587300 277167 53160 0 8855
8857 0 587573 277188 53040 0 8856
8858 0 587752 277263 53120 0 8857
8859 0 587819 277169 53000 0 8858
8860 0 588022 277067 52960 0 8859
8861 0 588155 276935 52920 0 8860
8862 6 588345 276701 52880 0 8861
8863 0 457998 243323 63400 0 3924
8864 0 458098 243135 63320 0 8863
8865 0 458210 243135 63160 0 8864
8866 5 458130 243367 63040 0 8865
8867 0 457502 243619 63000 0 8866
8868 0 457425 243699 62960 0 8867
8869 0 457325 243706 62880 0 8868
8870 0 457092 243699 62800 0 8869
8871 0 456960 243710 62680 0 8870
8872 0 456932 243778 62560 0 8871
8873 0 456838 243822 62480 0 8872
8874 0 456789 243861 62440 0 8873
8875 0 456676 243833 62360 0 8874
8876 0 456589 243810 62280 0 8875
8877 0 456508 243814 62160 0 8876
8878 0 456400 243882 62040 0 8877
8879 0 456160 244013 61920 0 8878
8880 0 455979 244059 61840 0 8879
8881 0 455763 244112 61760 0 8880
8882 0 455489 244178 61680 0 8881
8883 0 455330 244195 61600 0 8882
8884 0 454864 244286 61480 0 8883
8885 0 454497 244397 61440 0 8884
8886 0 454119 244579 61320 0 8885
8887 0 453608 244822 61200 0 8886
8888 0 453377 244973 61080 0 8887
8889 0 453044 245246 60960 0 8888
8890 0 452792 245372 60880 0 8889
8891 0 452238 245595 60720 0 8890
8892 0 451846 245748 60640 0 8891
8893 0 451667 245907 60520 0 8892
8894 0 451506 245900 60360 0 8893
8895 0 451326 245865 60200 0 8894
8896 0 451174 245790 60000 0 8895
8897 0 450931 245917 59960 0 8896
8898 0 450851 246097 59840 0 8897
8899 0 450967 246169 59760 0 8898
8900 5 451113 246376 59640 0 8899
8901 0 450755 246172 59600 0 8900
8902 0 450610 246135 59520 0 8901
8903 0 450602 246115 59480 0 8902
8904 0 450539 246129 59360 0 8903
8905 0 450393 246122 59240 0 8904
8906 0 450144 246081 59120 0 8905
8907 0 449820 246513 58960 0 8906
8908 0 449733 246564 58880 0 8907
8909 0 449600 246650 58800 0 8908
8910 0 449518 246753 58680 0 8909
8911 0 449531 246933 58600 0 8910
8912 5 449571 247263 58560 0 8911
8913 0 449568 247592 58720 0 8912
8914 0 449450 247754 58800 0 8913
8915 0 449383 248070 58880 0 8914
8916 0 449471 248360 58960 0 8915
8917 0 449519 248715 59040 0 8916
8918 0 449716 249116 59080 0 8917
8919 0 449687 249547 59040 0 8918
8920 0 449440 249934 59000 0 8919
8921 0 449391 250058 59120 0 8920
8922 0 449460 250184 59200 0 8921
8923 0 449400 250475 59120 0 8922
8924 0 449537 250685 59040 0 8923
8925 0 449541 250762 58960 0 8924
8926 0 449557 250788 58800 0 8925
8927 0 449633 250832 58600 0 8926
8928 0 449772 250827 58360 0 8927
8929 0 449874 250946 58160 0 8928
8930 0 450139 251243 58000 0 8929
8931 0 450253 251575 57840 0 8930
8932 0 450231 251726 57760 0 8931
8933 0 450282 252020 57680 0 8932
8934 0 450364 252353 57480 0 8933
8935 0 450136 252450 57440 0 8934
8936 0 449963 252730 57360 0 8935
8937 0 449860 252971 57280 0 8936
8938 5 449809 253129 57240 0 8937
8939 0 449436 253160 57280 0 8938
8940 0 449069 253176 57320 0 8939
8941 5 448865 253140 57360 0 8940
8942 0 448395 253223 57320 0 8941
8943 0 448217 253194 57280 0 8942
8944 0 448101 253274 57200 0 8943
8945 0 447984 253272 57160 0 8944
8946 0 448009 253252 57040 0 8945
8947 0 447990 253341 56880 0 8946
8948 0 447946 253456 56640 0 8947
8949 0 447831 253547 56520 0 8948
8950 0 447600 253786 56400 0 8949
8951 0 447381 254034 56360 0 8950
8952 0 447266 254188 56320 0 8951
8953 0 447110 254358 56240 0 8952
8954 5 446742 254583 56200 0 8953
8955 0 446660 254643 56160 0 8954
8956 0 446489 254767 56040 0 8955
8957 0 446334 254955 55960 0 8956
8958 0 446227 255018 55880 0 8957
8959 0 446083 255112 55760 0 8958
8960 0 445863 255166 55680 0 8959
8961 5 445750 255205 55600 0 8960
8962 0 445694 255225 55560 0 8961
8963 0 445396 255385 55480 0 8962
8964 0 445190 255458 55400 0 8963
8965 5 445087 255459 55320 0 8964
8966 0 444886 255668 55200 0 8965
8967 0 444778 255961 55160 0 8966
8968 5 444466 256367 55200 0 8967
8969 0 444294 256496 55080 0 8968
8970 0 443807 256744 54840 0 8969
8971 0 443365 257016 54720 0 8970
8972 0 443294 257147 54600 0 8971
8973 0 443203 257393 54560 0 8972
8974 5 443168 257702 54520 0 8973
8975 0 443131 257731 54560 0 8974
8976 0 443109 257759 54760 0 8975
8977 0 443012 257742 54920 0 8976
8978 0 442809 257786 55080 0 8977
8979 0 442721 257832 55240 0 8978
8980 0 442747 257807 55440 0 8979
8981 0 442630 257652 55600 0 8980
8982 0 442611 257533 55760 0 8981
8983 0 442503 257336 55840 0 8982
8984 0 442429 257287 56000 0 8983
8985 0 442441 257065 56200 0 8984
8986 0 442436 256991 56360 0 8985
8987 0 442325 256818 56520 0 8986
8988 0 442248 256652 56680 0 8987
8989 0 442243 256375 56840 0 8988
8990 0 442076 256138 57000 0 8989
8991 0 442058 255816 57160 0 8990
8992 0 442013 255760 57320 0 8991
8993 0 442027 255561 57480 0 8992
8994 0 442085 255442 57640 0 8993
8995 0 441979 255364 57840 0 8994
8996 0 441952 255254 58040 0 8995
8997 0 442095 255047 58200 0 8996
8998 0 442011 254899 58360 0 8997
8999 0 441901 254824 58520 0 8998
9000 0 441836 254733 58720 0 8999
9001 0 441912 254598 58920 0 9000
9002 0 442132 254513 59120 0 9001
9003 0 442253 254356 59240 0 9002
9004 0 442368 254297 59440 0 9003
9005 0 442512 254168 59680 0 9004
9006 0 442724 254119 59880 0 9005
9007 0 442942 254099 60080 0 9006
9008 0 443224 254126 60240 0 9007
9009 0 443293 254143 60280 0 9008
9010 6 443639 254230 60480 0 9009
9011 0 466422 254843 66960 0 7262
9012 5 466150 254907 66840 0 9011
9013 0 465854 255211 66720 0 9012
9014 0 465762 255387 66600 0 9013
9015 0 465882 255627 66480 0 9014
9016 0 466346 255675 66400 0 9015
9017 5 466774 255739 66360 0 9016
9018 0 467030 255739 66280 0 9017
9019 0 467330 255891 66200 0 9018
9020 5 467474 255867 66160 0 9019
9021 5 467706 256163 66120 0 9020
9022 0 467770 256763 66080 0 9021
9023 0 467814 257035 66000 0 9022
9024 0 467798 257179 65920 0 9023
9025 0 467878 257331 65760 0 9024
9026 0 467982 257467 65680 0 9025
9027 0 468526 257499 65600 0 9026
9028 0 469114 257523 65560 0 9027
9029 0 469530 257603 65400 0 9028
9030 0 469974 257611 65240 0 9029
9031 0 470190 257667 65120 0 9030
9032 0 470440 257743 64920 0 9031
9033 0 470520 257947 64720 0 9032
9034 0 470840 257947 64480 0 9033
9035 0 471046 257979 64360 0 9034
9036 0 471310 257967 64240 0 9035
9037 0 471432 258111 64080 0 9036
9038 0 471426 258715 63880 0 9037
9039 0 471508 259047 63680 0 9038
9040 0 471910 259175 63600 0 9039
9041 5 472636 259303 63640 0 9040
9042 0 473126 259407 63320 0 9041
9043 0 473518 259639 63280 0 9042
9044 0 473704 259831 63160 0 9043
9045 0 473766 259951 63040 0 9044
9046 0 473966 260079 62840 0 9045
9047 0 474512 260277 62680 0 9046
9048 0 474674 260519 62560 0 9047
9049 0 474972 260741 62480 0 9048
9050 0 475480 261117 62400 0 9049
9051 0 476102 261351 62360 0 9050
9052 0 476272 261393 62400 0 9051
9053 0 476468 261441 62480 0 9052
9054 0 476842 261427 62560 0 9053
9055 0 477048 261401 62680 0 9054
9056 0 477296 261321 62760 0 9055
9057 0 477814 261335 62840 0 9056
9058 0 478652 261349 62880 0 9057
9059 0 478986 261423 62800 0 9058
9060 0 479198 261427 62720 0 9059
9061 0 479358 261431 62640 0 9060
9062 0 479608 261557 62560 0 9061
9063 0 479815 261677 62480 0 9062
9064 0 480004 261760 62400 0 9063
9065 0 480383 261807 62240 0 9064
9066 0 480689 261856 62200 0 9065
9067 0 480933 261893 62120 0 9066
9068 0 481247 261908 62000 0 9067
9069 0 481746 262065 61880 0 9068
9070 0 481920 262063 61840 0 9069
9071 0 481984 262090 61800 0 9070
9072 0 482053 262146 61720 0 9071
9073 0 482242 262218 61600 0 9072
9074 0 482428 262356 61480 0 9073
9075 0 482410 262400 61400 0 9074
9076 0 482486 262438 61320 0 9075
9077 0 482659 262450 61200 0 9076
9078 0 482791 262373 61080 0 9077
9079 0 482867 262329 61040 0 9078
9080 0 482855 262540 61000 0 9079
9081 0 482906 262573 60960 0 9080
9082 0 482976 262713 60880 0 9081
9083 0 483059 262714 60800 0 9082
9084 0 483093 262913 60720 0 9083
9085 0 483164 262992 60640 0 9084
9086 0 483130 262751 60600 0 9085
9087 0 483127 262683 60560 0 9086
9088 0 483153 262642 60520 0 9087
9089 0 483158 262474 60440 0 9088
9090 0 483221 262316 60360 0 9089
9091 0 483227 262222 60280 0 9090
9092 0 483231 262160 60160 0 9091
9093 0 483198 262084 60040 0 9092
9094 0 483143 262067 59960 0 9093
9095 0 483268 262001 59840 0 9094
9096 0 483304 261961 59720 0 9095
9097 0 483509 261997 59600 0 9096
9098 0 483729 262043 59520 0 9097
9099 0 484013 262042 59400 0 9098
9100 0 484303 262019 59280 0 9099
9101 0 484375 261974 59120 0 9100
9102 0 484604 261992 58920 0 9101
9103 5 484661 262097 58800 0 9102
9104 0 484509 262291 58720 0 9103
9105 0 484348 262420 58680 0 9104
9106 0 483897 262597 58800 0 9105
9107 0 483855 262586 58840 0 9106
9108 0 483685 262644 58920 0 9107
9109 0 483611 262637 59000 0 9108
9110 0 483454 262651 59160 0 9109
9111 0 483132 262683 59360 0 9110
9112 0 482792 262789 59520 0 9111
9113 0 482552 262911 59640 0 9112
9114 0 482118 263193 59600 0 9113
9115 0 482002 263320 59560 0 9114
9116 0 481877 263506 59440 0 9115
9117 0 481808 263680 59320 0 9116
9118 0 481666 263748 59200 0 9117
9119 0 481417 263822 59080 0 9118
9120 0 481169 263957 58880 0 9119
9121 0 481022 263955 58680 0 9120
9122 0 480732 263920 58440 0 9121
9123 0 480384 263964 58280 0 9122
9124 0 479938 264028 58080 0 9123
9125 0 479601 264043 57960 0 9124
9126 0 479139 264138 57800 0 9125
9127 0 478983 264266 57640 0 9126
9128 5 478829 264458 57400 0 9127
9129 0 478687 264629 57520 0 9128
9130 0 478479 264741 57480 0 9129
9131 0 478265 264814 57400 0 9130
9132 0 478217 264882 57280 0 9131
9133 0 478162 264948 57120 0 9132
9134 0 478116 264959 56960 0 9133
9135 0 477888 265032 56760 0 9134
9136 0 477795 265098 56560 0 9135
9137 0 477802 265082 56400 0 9136
9138 0 477798 265072 56280 0 9137
9139 0 477808 265098 56120 0 9138
9140 0 477774 265119 55960 0 9139
9141 0 477443 265268 55800 0 9140
9142 0 477308 265359 55680 0 9141
9143 0 477103 265423 55560 0 9142
9144 0 477112 265471 55440 0 9143
9145 0 477051 265528 55280 0 9144
9146 0 476893 265646 55080 0 9145
9147 0 476941 265822 54880 0 9146
9148 0 476894 266142 54760 0 9147
9149 0 476820 266339 54600 0 9148
9150 0 476840 266566 54480 0 9149
9151 5 476963 266987 54440 0 9150
9152 0 476996 267066 54400 0 9151
9153 0 476986 267166 54240 0 9152
9154 0 476993 267393 54200 0 9153
9155 0 476800 267609 54160 0 9154
9156 0 476772 267858 54080 0 9155
9157 6 476888 268091 54040 0 9156
9158 0 474676 224293 58800 0 4504
9159 0 474448 224221 58800 0 9158
9160 0 474263 224228 58760 0 9159
9161 0 474195 224258 58680 0 9160
9162 0 473907 224226 58560 0 9161
9163 0 473770 224198 58480 0 9162
9164 0 473087 224086 58400 0 9163
9165 0 472691 224092 58320 0 9164
9166 0 472423 223965 58280 0 9165
9167 0 472223 223793 58240 0 9166
9168 0 471931 223811 58240 0 9167
9169 0 471702 223672 58200 0 9168
9170 0 471287 223291 58240 0 9169
9171 0 470967 223023 58240 0 9170
9172 0 470923 222943 58160 0 9171
9173 0 470858 222879 58040 0 9172
9174 0 470683 222932 57920 0 9173
9175 0 470592 222965 57840 0 9174
9176 0 470460 222968 57760 0 9175
9177 0 470423 222988 57680 0 9176
9178 0 470323 223000 57560 0 9177
9179 0 469651 223207 57560 0 9178
9180 0 468923 223453 57520 0 9179
9181 0 468583 223518 57480 0 9180
9182 0 468462 223550 57400 0 9181
9183 0 468370 223538 57320 0 9182
9184 0 468242 223542 57240 0 9183
9185 0 468106 223519 57160 0 9184
9186 0 467979 223474 57080 0 9185
9187 0 467783 223445 56960 0 9186
9188 0 467639 223426 56880 0 9187
9189 0 467379 223238 56880 0 9188
9190 0 467119 222946 56880 0 9189
9191 0 466883 222662 56880 0 9190
9192 0 466643 222631 56880 0 9191
9193 0 466497 222610 56760 0 9192
9194 0 466269 222591 56640 0 9193
9195 0 466018 222585 56560 0 9194
9196 0 465935 222603 56480 0 9195
9197 0 465887 222592 56360 0 9196
9198 0 465738 222489 56280 0 9197
9199 0 465444 222289 56200 0 9198
9200 0 465331 222211 56120 0 9199
9201 0 465179 222172 56040 0 9200
9202 0 464819 222113 55960 0 9201
9203 0 464535 222113 55880 0 9202
9204 0 464171 222103 55800 0 9203
9205 0 463838 222016 55720 0 9204
9206 0 463591 221982 55640 0 9205
9207 0 463281 221934 55560 0 9206
9208 0 462891 221766 55520 0 9207
9209 0 462743 221746 55440 0 9208
9210 0 462586 221753 55360 0 9209
9211 0 462450 221793 55280 0 9210
9212 0 462351 221794 55200 0 9211
9213 0 462242 221813 55120 0 9212
9214 0 462079 221828 55040 0 9213
9215 0 461990 221858 55000 0 9214
9216 0 461838 221886 54920 0 9215
9217 0 461766 221867 54840 0 9216
9218 0 461581 221836 54720 0 9217
9219 0 461499 221826 54600 0 9218
9220 0 461346 221853 54520 0 9219
9221 0 461087 221928 54440 0 9220
9222 0 460910 221971 54400 0 9221
9223 0 460823 221972 54360 0 9222
9224 0 460700 221953 54320 0 9223
9225 0 460647 221957 54280 0 9224
9226 0 460599 221961 54240 0 9225
9227 0 460435 221965 54160 0 9226
9228 0 460223 221942 54120 0 9227
9229 0 459879 221829 54080 0 9228
9230 0 459715 221762 54040 0 9229
9231 0 459627 221746 54000 0 9230
9232 0 459556 221711 53920 0 9231
9233 0 459415 221646 53840 0 9232
9234 0 459283 221618 53800 0 9233
9235 0 459211 221622 53760 0 9234
9236 0 459066 221634 53720 0 9235
9237 0 459046 221627 53680 0 9236
9238 0 459023 221630 53640 0 9237
9239 0 458726 221654 53600 0 9238
9240 0 458298 221679 53600 0 9239
9241 0 458187 221700 53640 0 9240
9242 0 457994 221753 53680 0 9241
9243 0 457718 221840 53720 0 9242
9244 5 457498 221792 53720 0 9243
9245 0 457507 221844 53800 0 9244
9246 0 457787 222024 53800 0 9245
9247 0 457854 222052 53880 0 9246
9248 0 457971 222148 54000 0 9247
9249 0 458067 222319 54080 0 9248
9250 0 458179 222535 54160 0 9249
9251 0 458375 222587 54160 0 9250
9252 0 458579 222572 54240 0 9251
9253 0 458883 222584 54360 0 9252
9254 0 459015 222596 54440 0 9253
9255 0 459162 222576 54560 0 9254
9256 0 459182 222649 54680 0 9255
9257 0 459391 222778 54800 0 9256
9258 0 459502 222844 54920 0 9257
9259 0 459638 222858 55000 0 9258
9260 0 459815 222909 55080 0 9259
9261 0 459927 222900 55200 0 9260
9262 0 460010 222897 55320 0 9261
9263 0 460055 222928 55440 0 9262
9264 0 460090 222989 55600 0 9263
9265 0 460134 223156 55720 0 9264
9266 0 460106 223346 55800 0 9265
9267 0 460112 223376 55840 0 9266
9268 0 460118 223406 55880 0 9267
9269 0 460123 223436 55920 0 9268
9270 0 460111 223506 56040 0 9269
9271 0 460182 223593 56160 0 9270
9272 0 460327 223658 56280 0 9271
9273 0 460479 223793 56360 0 9272
9274 0 460866 223970 56440 0 9273
9275 5 460927 223965 56480 0 9274
9276 0 460987 224453 56480 0 9275
9277 0 461018 224514 56560 0 9276
9278 0 461006 224652 56640 0 9277
9279 0 461062 224834 56760 0 9278
9280 0 461083 224824 56880 0 9279
9281 0 461047 224856 57000 0 9280
9282 0 461050 224929 57120 0 9281
9283 0 461082 225047 57240 0 9282
9284 0 461096 225113 57280 0 9283
9285 0 461021 225196 57320 0 9284
9286 5 460687 225357 57360 0 9285
9287 0 460880 225603 57520 0 9286
9288 0 461062 225792 57640 0 9287
9289 0 461096 225980 57760 0 9288
9290 0 461139 226049 57880 0 9289
9291 0 461288 226170 58000 0 9290
9292 0 461360 226262 58120 0 9291
9293 0 461368 226350 58280 0 9292
9294 0 461348 226387 58320 0 9293
9295 0 461307 226462 58400 0 9294
9296 0 461215 226522 58440 0 9295
9297 0 461115 226622 58440 0 9296
9298 0 461095 226646 58480 0 9297
9299 0 460867 226697 58560 0 9298
9300 0 460777 226893 58720 0 9299
9301 0 460781 226994 58880 0 9300
9302 6 460741 227100 59000 0 9301
9303 0 397015 154778 190400 205 7048
9304 0 397099 154890 190160 96 9303
9305 0 397011 154918 190080 71 9304
9306 0 397035 154906 190000 71 9305
9307 0 396963 154942 189880 120 9306
9308 0 396919 155018 189760 120 9307
9309 0 396881 155214 189640 75 9308
9310 0 396711 155170 189520 75 9309
9311 0 396587 155046 189400 75 9310
9312 0 396503 154994 189240 75 9311
9313 0 396407 154978 189160 0 9312
9314 0 396519 154938 189120 60 9313
9315 0 396675 154942 189040 60 9314
9316 0 396723 154894 188960 60 9315
9317 0 396815 154930 188880 86 9316
9318 0 396855 154882 188800 86 9317
9319 0 396959 154890 188680 86 9318
9320 0 396943 154894 188600 90 9319
9321 0 397043 154966 188480 90 9320
9322 0 397027 154966 188360 75 9321
9323 0 397063 154970 188240 75 9322
9324 0 397195 154998 188120 60 9323
9325 0 397295 155022 188040 60 9324
9326 0 397335 155074 188000 60 9325
9327 0 397435 155130 187920 98 9326
9328 0 397519 155198 187760 98 9327
9329 0 397535 155098 187640 71 9328
9330 0 397531 155078 187520 71 9329
9331 0 397443 154978 187360 32 9330
9332 0 397535 154974 187200 81 9331
9333 0 397591 154922 187000 81 9332
9334 0 397507 154974 186880 81 9333
9335 0 397543 154974 186760 81 9334
9336 0 397587 154990 186600 81 9335
9337 0 397683 154962 186440 71 9336
9338 0 397659 154918 186320 71 9337
9339 0 397607 154882 186200 115 9338
9340 0 397631 154842 186080 115 9339
9341 0 397659 154778 185960 131 9340
9342 0 397655 154754 185800 131 9341
9343 0 397623 154710 185680 90 9342
9344 0 397679 154598 185520 81 9343
9345 0 397791 154542 185360 81 9344
9346 0 397891 154442 185240 81 9345
9347 0 397931 154354 185040 75 9346
9348 0 397979 154266 184920 75 9347
9349 0 397955 154070 184800 81 9348
9350 0 398007 153994 184680 108 9349
9351 0 398091 153914 184560 108 9350
9352 0 398123 153790 184440 71 9351
9353 0 398079 153694 184320 71 9352
9354 0 398075 153534 184200 81 9353
9355 0 398063 153430 184080 108 9354
9356 0 398111 153274 183960 102 9355
9357 0 398163 153226 183840 102 9356
9358 0 398215 153026 183720 120 9357
9359 0 398287 152946 183600 120 9358
9360 0 398271 152870 183440 90 9359
9361 0 398203 152814 183320 96 9360
9362 0 398139 152846 183240 96 9361
9363 0 398039 152874 183160 90 9362
9364 0 397959 152922 183120 136 9363
9365 0 397959 152922 183040 136 9364
9366 5 397959 152910 182960 136 9365
9367 0 397587 153318 182960 102 9366
9368 0 397439 153502 182920 102 9367
9369 0 397339 153666 182880 71 9368
9370 0 397287 153810 182840 102 9369
9371 0 397323 153946 182720 154 9370
9372 0 397295 154070 182640 154 9371
9373 0 397279 154146 182560 137 9372
9374 0 397207 154262 182440 137 9373
9375 0 397227 154358 182400 120 9374
9376 0 397207 154458 182280 120 9375
9377 0 397195 154590 182200 96 9376
9378 0 397235 154726 182120 96 9377
9379 0 397275 154910 182000 128 9378
9380 0 397275 155010 181960 156 9379
9381 0 397283 155070 181920 156 9380
9382 0 397267 155170 181840 156 9381
9383 0 397248 155271 181800 156 9382
9384 0 397271 155334 181720 181 9383
9385 0 397247 155398 181600 181 9384
9386 0 397272 155410 181560 181 9385
9387 0 397295 155378 181480 181 9386
9388 0 397481 155372 181360 104 9387
9389 0 397543 155370 181320 104 9388
9390 0 397947 155234 181200 166 9389
9391 0 397947 155234 181120 166 9390
9392 0 397927 155302 181040 166 9391
9393 0 397939 155302 181000 166 9392
9394 0 397963 155302 180920 166 9393
9395 5 397963 155278 180800 166 9394
9396 0 397963 155262 180720 166 9395
9397 0 398015 155186 180520 166 9396
9398 0 397907 155206 180320 166 9397
9399 0 397755 155186 180160 0 9398
9400 0 397575 155074 180040 0 9399
9401 0 397559 155046 180000 0 9400
9402 0 397503 154962 179920 0 9401
9403 0 397515 155034 179800 0 9402
9404 0 397499 155090 179720 0 9403
9405 0 397507 155114 179600 0 9404
9406 0 397419 155282 179480 0 9405
9407 0 397363 155454 179400 0 9406
9408 0 397359 155498 179360 0 9407
9409 0 397255 155842 179360 0 9408
9410 0 397291 156130 179360 0 9409
9411 0 397263 156170 179280 0 9410
9412 0 397231 156250 179200 0 9411
9413 0 397151 156442 179200 0 9412
9414 0 397139 156578 179160 0 9413
9415 0 397143 156590 179120 0 9414
9416 0 397147 156722 179040 0 9415
9417 0 397151 156818 179000 0 9416
9418 0 397163 157002 178920 0 9417
9419 0 397059 157214 178920 0 9418
9420 0 397095 157974 178920 0 9419
9421 0 397016 157997 178840 0 9420
9422 0 396999 158034 178800 0 9421
9423 0 397015 158042 178720 0 9422
9424 0 397063 158166 178640 0 9423
9425 0 396945 158173 178520 0 9424
9426 0 396955 158182 178400 0 9425
9427 5 396839 158322 178320 0 9426
9428 0 396776 158366 178200 0 9427
9429 0 396755 158380 178160 0 9428
9430 0 396713 158409 178080 0 9429
9431 0 396692 158424 178040 0 9430
9432 0 396607 158482 177880 0 9431
9433 5 396597 158529 177840 0 9432
9434 0 396567 158670 177720 0 9433
9435 0 396407 158946 177680 0 9434
9436 0 396279 158926 177640 0 9435
9437 0 396207 158930 177560 0 9436
9438 0 396260 158920 177520 0 9437
9439 5 396421 158888 177400 0 9438
9440 0 396135 158834 177400 0 9439
9441 0 396123 158794 177320 0 9440
9442 0 396123 158794 177280 0 9441
9443 0 396199 158730 177200 0 9442
9444 0 396315 158698 177160 0 9443
9445 6 396363 158678 177120 0 9444
9446 0 668128 166784 170080 101 3698
9447 0 668160 166816 170360 80 9446
9448 0 668192 166816 170640 51 9447
9449 0 668288 166816 170880 98 9448
9450 0 668384 166784 171120 115 9449
9451 0 668416 166752 171400 90 9450
9452 0 668480 166688 171640 108 9451
9453 0 668608 166752 171880 96 9452
9454 0 668672 166720 172160 91 9453
9455 0 668736 166656 172400 124 9454
9456 0 668896 166656 172640 107 9455
9457 0 669056 166688 172840 150 9456
9458 0 669248 166752 173000 137 9457
9459 0 669440 166848 173160 136 9458
9460 0 669664 167040 173160 200 9459
9461 0 669888 167072 173320 232 9460
9462 0 670080 167232 173400 178 9461
9463 0 670336 167168 173440 120 9462
9464 0 670560 167040 173520 80 9463
9465 0 670816 167040 173600 102 9464
9466 0 671072 167040 173640 102 9465
9467 0 671328 167072 173640 128 9466
9468 0 671520 167232 173600 166 9467
9469 5 671648 167328 173560 163 9468
9470 0 671904 167392 173640 163 9469
9471 0 672160 167424 173720 131 9470
9472 0 672416 167424 173680 186 9471
9473 0 672608 167648 173680 140 9472
9474 0 672832 167744 173600 160 9473
9475 0 673056 167584 173600 176 9474
9476 0 673280 167456 173560 166 9475
9477 0 673536 167392 173520 122 9476
9478 0 673760 167232 173520 90 9477
9479 0 673952 167072 173480 80 9478
9480 0 674144 166880 173480 80 9479
9481 5 674304 166784 173480 40 9480
9482 0 674528 166624 173400 51 9481
9483 0 674688 166528 173200 90 9482
9484 0 674816 166528 172960 96 9483
9485 0 674976 166528 172760 32 9484
9486 0 675136 166592 172560 32 9485
9487 0 675360 166560 172400 45 9486
9488 0 675520 166496 172200 81 9487
9489 0 675680 166432 172000 154 9488
9490 0 675872 166304 171840 156 9489
9491 0 676096 166176 171760 134 9490
9492 0 676256 166016 171600 178 9491
9493 0 676416 165792 171480 175 9492
9494 0 676448 165728 171200 75 9493
9495 0 676448 165568 171000 104 9494
9496 0 676448 165440 170760 107 9495
9497 0 676576 165312 170520 107 9496
9498 0 676672 165184 170320 137 9497
9499 0 676736 165024 170120 64 9498
9500 0 676864 164864 169920 71 9499
9501 0 676928 164704 169720 107 9500
9502 0 677024 164544 169520 71 9501
9503 0 677120 164416 169320 60 9502
9504 0 677344 164224 169320 98 9503
9505 0 677504 164096 169480 86 9504
9506 0 677696 164032 169640 122 9505
9507 0 677888 163968 169840 120 9506
9508 0 678335 163805 170000 104 9507
9509 5 678624 163648 170400 148 9508
9510 0 678784 163488 170600 131 9509
9511 0 678944 163296 170640 75 9510
9512 0 679136 163104 170640 40 9511
9513 0 679328 162912 170680 32 9512
9514 0 679392 162656 170720 75 9513
9515 0 679360 162432 170840 136 9514
9516 5 679360 162304 170880 204 9515
9517 0 679168 162112 170920 212 9516
9518 0 679072 161856 170800 226 9517
9519 0 679040 161600 170800 197 9518
9520 0 679008 161344 170760 203 9519
9521 0 678976 161152 170600 128 9520
9522 0 678976 160896 170560 128 9521
9523 0 679040 160672 170680 166 9522
9524 5 679040 160640 170720 181 9523
9525 0 678816 160512 170840 156 9524
9526 0 678592 160416 170960 81 9525
9527 0 678432 160288 171160 137 9526
9528 0 678240 160096 171240 60 9527
9529 5 678208 160064 171240 75 9528
9530 0 678016 159840 171240 75 9529
9531 0 677856 159648 171120 45 9530
9532 0 677664 159456 171000 98 9531
9533 0 677536 159264 170840 75 9532
9534 0 677472 159040 170720 80 9533
9535 0 677504 158816 170520 115 9534
9536 0 677600 158656 170320 124 9535
9537 0 677600 158400 170240 102 9536
9538 0 677504 158144 170240 86 9537
9539 0 677344 157920 170280 140 9538
9540 0 677280 157664 170280 91 9539
9541 0 677120 157472 170320 81 9540
9542 0 676992 157248 170360 71 9541
9543 0 676992 156992 170360 98 9542
9544 0 677024 156736 170480 96 9543
9545 0 676992 156480 170520 75 9544
9546 0 676896 156224 170520 81 9545
9547 0 676896 155968 170520 86 9546
9548 0 676928 155712 170520 51 9547
9549 0 677056 155488 170520 98 9548
9550 0 677184 155264 170480 102 9549
9551 0 677344 155104 170280 107 9550
9552 0 677504 154944 170160 80 9551
9553 0 677664 154784 170040 32 9552
9554 0 677920 154656 170040 98 9553
9555 0 678080 154496 170200 45 9554
9556 0 678240 154336 170320 64 9555
9557 0 678336 154144 170480 32 9556
9558 0 678496 153920 170480 120 9557
9559 0 678624 153696 170480 154 9558
9560 0 678848 153504 170480 98 9559
9561 0 679072 153344 170480 90 9560
9562 0 679296 153184 170480 107 9561
9563 0 679488 152992 170560 81 9562
9564 0 679680 152800 170600 71 9563
9565 0 679776 152576 170720 102 9564
9566 0 679808 152320 170720 60 9565
9567 0 679808 152064 170720 124 9566
9568 0 679872 151840 170840 154 9567
9569 0 679936 151584 170840 160 9568
9570 0 680128 151392 170800 166 9569
9571 0 680192 151136 170840 120 9570
9572 0 680192 150880 170840 80 9571
9573 0 680192 150624 170800 124 9572
9574 0 680256 150368 170800 168 9573
9575 5 680384 150208 170880 176 9574
9576 0 680352 150016 170720 163 9575
9577 0 680384 149760 170680 172 9576
9578 0 680256 149536 170680 244 9577
9579 0 680128 149280 170600 226 9578
9580 0 679936 149120 170520 224 9579
9581 0 679904 148864 170520 226 9580
9582 0 679808 148608 170560 237 9581
9583 0 679744 148448 170760 80 9582
9584 0 679584 148416 170960 32 9583
9585 0 679424 148416 171160 124 9584
9586 6 679360 148416 171280 51 9585
9587 0 402107 147282 188280 98 1899
9588 0 402299 147346 188200 102 9587
9589 0 402403 147402 188040 91 9588
9590 0 402655 147454 187840 71 9589
9591 0 402791 147482 187680 91 9590
9592 0 402935 147474 187520 96 9591
9593 0 403131 147546 187400 96 9592
9594 0 403399 147486 187240 71 9593
9595 0 403623 147478 187080 71 9594
9596 0 403891 147570 186920 75 9595
9597 0 404055 147666 186760 81 9596
9598 0 404187 147798 186640 71 9597
9599 0 404439 147850 186480 102 9598
9600 0 404567 147862 186360 102 9599
9601 0 404727 147878 186240 81 9600
9602 0 404887 147758 186160 75 9601
9603 0 405079 147682 186040 102 9602
9604 0 405155 147638 185960 102 9603
9605 0 405231 147578 185840 45 9604
9606 5 405291 147430 185720 45 9605
9607 0 405351 147450 185680 45 9606
9608 0 405395 147374 185600 32 9607
9609 0 405463 147390 185520 32 9608
9610 0 405603 147386 185360 60 9609
9611 0 405799 147402 185240 101 9610
9612 0 405867 147382 185040 101 9611
9613 0 405951 147430 184920 60 9612
9614 0 406011 147298 184800 60 9613
9615 0 406155 147146 184680 51 9614
9616 0 406283 146978 184520 60 9615
9617 0 406495 146922 184360 75 9616
9618 0 406547 146782 184280 51 9617
9619 0 406611 146642 184120 51 9618
9620 0 406791 146522 184000 60 9619
9621 0 406999 146362 183920 75 9620
9622 0 407219 146166 183760 71 9621
9623 0 407291 146114 183600 64 9622
9624 0 407419 146018 183440 64 9623
9625 0 407487 145942 183320 64 9624
9626 0 407563 145890 183080 91 9625
9627 0 407639 145814 182960 32 9626
9628 0 407663 145842 182800 172 9627
9629 0 407759 145626 182680 209 9628
9630 0 407903 145478 182520 163 9629
9631 0 408075 145382 182400 153 9630
9632 0 408163 145344 182280 153 9631
9633 0 408251 145292 182120 128 9632
9634 0 408331 145104 182080 163 9633
9635 0 408615 144968 182000 202 9634
9636 0 408803 144960 181880 197 9635
9637 0 408915 144816 181760 197 9636
9638 0 409067 144648 181680 128 9637
9639 0 409091 144416 181600 202 9638
9640 0 409131 144320 181480 172 9639
9641 0 409131 144016 181400 156 9640
9642 0 409158 143899 181320 80 9641
9643 0 409171 143840 181280 80 9642
9644 0 409291 143408 181200 32 9643
9645 0 409491 143072 181160 0 9644
9646 0 409939 143000 181160 0 9645
9647 0 410347 142320 181160 0 9646
9648 0 410371 141624 181200 0 9647
9649 5 410907 140880 181160 0 9648
9650 0 411067 140608 181080 0 9649
9651 0 411267 140376 181000 0 9650
9652 0 411491 139968 180880 0 9651
9653 0 411811 139648 180800 0 9652
9654 0 412011 139432 180680 0 9653
9655 0 412219 139232 180440 0 9654
9656 0 412395 139224 180320 0 9655
9657 0 412427 139136 180120 0 9656
9658 0 412387 138888 180080 0 9657
9659 0 412403 138808 180040 0 9658
9660 0 412435 138728 179920 0 9659
9661 0 412483 138544 179720 0 9660
9662 0 412451 138344 179600 0 9661
9663 0 412555 138176 179480 0 9662
9664 0 412603 138000 179400 0 9663
9665 0 412707 137880 179280 0 9664
9666 0 412931 137608 179040 0 9665
9667 0 413123 137120 179000 0 9666
9668 0 413123 136904 178920 0 9667
9669 0 413107 136800 179000 0 9668
9670 0 413035 136600 179080 0 9669
9671 0 413035 136400 179160 0 9670
9672 0 413131 136168 179080 0 9671
9673 0 413291 136088 178920 0 9672
9674 0 413427 136080 178760 0 9673
9675 0 413795 135928 178680 0 9674
9676 0 414123 135904 178560 0 9675
9677 0 414547 135704 178480 0 9676
9678 0 414515 135640 178360 0 9677
9679 0 414539 135616 178200 0 9678
9680 5 414549 135606 178160 0 9679
9681 0 414878 135023 178120 0 9680
9682 0 414968 134743 178080 0 9681
9683 0 415197 134622 178000 0 9682
9684 0 415656 134353 177920 0 9683
9685 0 416027 134244 177840 0 9684
9686 0 416761 133804 177760 0 9685
9687 0 417210 133458 177680 0 9686
9688 0 417506 133292 177600 0 9687
9689 0 417640 133146 177520 0 9688
9690 0 417792 133040 177440 0 9689
9691 0 417972 132935 177360 0 9690
9692 0 418279 132549 177320 0 9691
9693 0 418526 132065 177360 0 9692
9694 0 418679 131839 177440 0 9693
9695 0 418765 131613 177560 0 9694
9696 0 418955 131323 177600 0 9695
9697 0 419103 131110 177680 0 9696
9698 0 419174 130943 177760 0 9697
9699 0 419259 130890 177840 0 9698
9700 0 419394 130756 177920 0 9699
9701 0 419459 130565 178040 0 9700
9702 0 419736 130286 178120 0 9701
9703 0 419866 130156 178200 0 9702
9704 0 419940 130087 178240 0 9703
9705 0 420168 129900 178320 0 9704
9706 0 420238 129730 178400 0 9705
9707 0 420335 129588 178480 0 9706
9708 0 420450 129327 178560 0 9707
9709 0 420773 129023 178680 0 9708
9710 0 421079 128586 178760 0 9709
9711 0 421536 128183 178880 0 9710
9712 0 421895 128007 179000 0 9711
9713 0 422296 127619 179080 0 9712
9714 0 422515 127389 179160 0 9713
9715 0 422818 127305 179280 0 9714
9716 0 422975 127235 179400 0 9715
9717 0 423220 127118 179440 0 9716
9718 0 423713 126888 179520 0 9717
9719 0 423616 126719 179720 0 9718
9720 0 423592 126555 179880 0 9719
9721 0 423586 126514 179920 0 9720
9722 0 424369 126062 179960 0 9721
9723 0 425006 125973 180120 0 9722
9724 0 424288 126373 180320 0 9723
9725 0 424193 126262 180360 0 9724
9726 6 424167 126366 180520 0 9725
9727 0 586816 251296 55240 164 5199
9728 0 586752 251072 55120 134 9727
9729 0 586624 250880 54960 163 9728
9730 0 586560 250720 54760 140 9729
9731 0 586528 250560 54560 163 9730
9732 0 586432 250400 54320 172 9731
9733 0 586272 250240 54120 175 9732
9734 0 586144 250080 53920 153 9733
9735 0 585984 249920 53760 172 9734
9736 0 585856 249824 53560 178 9735
9737 0 585856 249728 53320 178 9736
9738 0 585856 249504 53120 104 9737
9739 0 585824 249344 52920 136 9738
9740 0 585664 249248 52720 198 9739
9741 0 585600 249120 52480 96 9740
9742 0 585440 248992 52280 148 9741
9743 0 585312 248960 52040 120 9742
9744 0 585152 248864 51840 120 9743
9745 0 584992 248832 51640 141 9744
9746 0 584736 248832 51560 98 9745
9747 0 584544 248896 51360 104 9746
9748 0 584384 248832 51160 75 9747
9749 0 584128 248800 51080 98 9748
9750 0 583872 248800 51000 96 9749
9751 5 583648 248800 50960 32 9750
9752 0 583392 248800 50960 91 9751
9753 0 583136 248896 50920 137 9752
9754 0 582880 248928 50920 190 9753
9755 5 582784 248960 50960 198 9754
9756 0 582624 248992 51160 148 9755
9757 0 582464 249056 51360 81 9756
9758 0 582272 249152 51520 80 9757
9759 0 582048 249248 51600 128 9758
9760 0 581792 249248 51640 153 9759
9761 0 581568 249248 51760 107 9760
9762 0 581376 249120 51920 71 9761
9763 0 581120 249120 52000 32 9762
9764 0 580864 249120 52120 71 9763
9765 0 580640 249120 52240 75 9764
9766 0 580416 249120 52360 64 9765
9767 0 580160 249120 52400 71 9766
9768 0 579904 249056 52520 80 9767
9769 0 579648 248960 52560 64 9768
9770 0 579392 248928 52520 98 9769
9771 0 579136 248864 52520 91 9770
9772 0 578880 248800 52440 71 9771
9773 0 578656 248800 52320 75 9772
9774 0 578432 248768 52160 60 9773
9775 0 578208 248800 52040 71 9774
9776 0 577984 248832 51920 71 9775
9777 0 577792 248864 51760 45 9776
9778 0 577632 249024 51600 60 9777
9779 0 577504 249184 51440 81 9778
9780 0 577408 249408 51280 107 9779
9781 0 577152 249472 51280 81 9780
9782 0 576896 249536 51200 71 9781
9783 0 576640 249568 51120 51 9782
9784 0 576384 249600 51040 51 9783
9785 0 576128 249696 51040 40 9784
9786 0 575872 249824 51040 80 9785
9787 0 575648 249984 51120 51 9786
9788 0 575424 250112 51240 51 9787
9789 0 575168 250176 51360 86 9788
9790 0 574976 250336 51440 71 9789
9791 0 574720 250464 51400 45 9790
9792 0 574464 250560 51400 91 9791
9793 0 574304 250752 51320 80 9792
9794 0 574112 250976 51320 51 9793
9795 0 573952 251168 51440 60 9794
9796 0 573760 251360 51400 80 9795
9797 0 573568 251552 51400 60 9796
9798 0 573376 251712 51360 81 9797
9799 0 573184 251904 51320 81 9798
9800 0 572992 252096 51320 81 9799
9801 0 572864 252320 51400 64 9800
9802 0 572640 252480 51400 60 9801
9803 0 572416 252640 51400 120 9802
9804 0 572224 252480 51440 139 9803
9805 0 572064 252416 51640 32 9804
9806 0 571808 252416 51720 124 9805
9807 0 571648 252608 51680 122 9806
9808 0 571520 252832 51760 128 9807
9809 0 571360 252896 51960 81 9808
9810 0 571104 252992 52080 75 9809
9811 0 570848 253024 52160 75 9810
9812 0 570592 253024 52200 75 9811
9813 0 570336 253024 52200 71 9812
9814 0 570080 253056 52160 64 9813
9815 0 569824 253056 52160 64 9814
9816 0 569600 252960 52240 71 9815
9817 0 569376 252800 52320 71 9816
9818 0 569216 252608 52400 71 9817
9819 0 569088 252384 52440 102 9818
9820 0 568864 252288 52360 86 9819
9821 0 568608 252288 52240 71 9820
9822 0 568384 252288 52040 86 9821
9823 0 568160 252288 51880 81 9822
9824 0 568096 252320 51840 51 9823
9825 5 567795 252392 51720 0 9824
9826 0 567168 252736 51840 45 9825
9827 0 566912 252768 51880 71 9826
9828 0 566656 252768 52000 91 9827
9829 0 566432 252768 52120 71 9828
9830 0 566240 252704 52280 64 9829
9831 0 566048 252672 52440 60 9830
9832 0 565824 252672 52560 71 9831
9833 0 565568 252736 52640 71 9832
9834 0 565312 252832 52640 75 9833
9835 0 565056 252896 52640 64 9834
9836 0 564800 252896 52600 75 9835
9837 0 564544 252960 52520 80 9836
9838 0 564288 252928 52440 71 9837
9839 0 564032 252960 52440 75 9838
9840 0 563776 252992 52560 60 9839
9841 0 563520 252992 52640 60 9840
9842 0 563264 253088 52640 60 9841
9843 0 563136 252960 52680 32 9842
9844 0 562784 252928 52800 120 9843
9845 0 562688 252672 52880 102 9844
9846 0 562496 252576 52880 32 9845
9847 0 561532 252560 53000 0 9846
9848 0 561246 252520 53160 0 9847
9849 0 560998 252462 53320 0 9848
9850 0 561152 252480 53360 71 9849
9851 0 560928 252448 53480 64 9850
9852 0 560672 252448 53520 75 9851
9853 0 560416 252416 53560 86 9852
9854 0 560160 252384 53640 124 9853
9855 0 559904 252416 53680 136 9854
9856 0 559648 252544 53680 45 9855
9857 0 559456 252736 53800 71 9856
9858 0 559360 252928 54000 202 9857
9859 0 559200 252896 54240 172 9858
9860 0 559104 252768 54480 90 9859
9861 0 558944 252832 54720 32 9860
9862 0 558784 252832 54920 32 9861
9863 0 558624 252800 55160 60 9862
9864 0 558432 252736 55320 60 9863
9865 0 558240 252640 55480 71 9864
9866 6 558112 252512 55640 75 9865
9867 0 389932 159815 194200 163 7089
9868 0 389604 160055 194120 86 9867
9869 0 389236 160159 194080 75 9868
9870 0 389116 160359 194040 80 9869
9871 0 388892 160503 193960 128 9870
9872 0 388844 160639 193880 139 9871
9873 0 388524 160799 193760 101 9872
9874 0 388100 160759 193560 124 9873
9875 5 387844 160759 193440 80 9874
9876 0 387804 160751 193400 80 9875
9877 0 387620 160703 193360 107 9876
9878 0 387372 160727 193280 81 9877
9879 0 387172 160711 193200 80 9878
9880 0 386988 160735 193160 80 9879
9881 0 386884 160703 193080 75 9880
9882 0 386004 160871 193080 108 9881
9883 0 385812 160915 193040 91 9882
9884 0 385312 160843 192920 150 9883
9885 0 385208 160775 192800 150 9884
9886 0 384960 160695 192720 172 9885
9887 0 384868 160675 192680 168 9886
9888 0 384868 160683 192640 168 9887
9889 0 384809 160671 192600 168 9888
9890 0 384692 160647 192520 178 9889
9891 0 384400 160659 192400 163 9890
9892 0 384268 160707 192320 260 9891
9893 5 384508 160043 192320 186 9892
9894 0 384516 160087 192280 186 9893
9895 5 384016 161039 192280 230 9894
9896 0 383368 162047 192280 150 9895
9897 0 383360 161975 192360 150 9896
9898 0 383152 161959 192400 107 9897
9899 0 382572 162527 192360 86 9898
9900 0 382236 162763 192400 71 9899
9901 0 382244 162795 192440 71 9900
9902 0 382092 162779 192520 91 9901
9903 0 381548 162803 192640 51 9902
9904 5 381360 162827 192680 86 9903
9905 0 380980 162853 192560 75 9904
9906 0 380692 162869 192520 86 9905
9907 0 380332 162829 192440 40 9906
9908 5 379844 163157 192400 102 9907
9909 0 378688 163803 192560 124 9908
9910 0 377960 163939 192680 178 9909
9911 5 377736 163983 192720 197 9910
9912 0 377704 163983 192760 197 9911
9913 0 377648 163987 192840 239 9912
9914 0 377572 163965 192920 239 9913
9915 0 377224 163909 193040 86 9914
9916 0 376888 163841 193120 186 9915
9917 0 376640 163825 193200 128 9916
9918 0 376640 163817 193320 128 9917
9919 0 376260 163873 193440 185 9918
9920 0 375880 163865 193520 86 9919
9921 0 375480 163951 193600 107 9920
9922 0 374936 163923 193680 120 9921
9923 0 374536 163863 193600 153 9922
9924 0 374553 163797 193520 153 9923
9925 0 374425 163901 193440 101 9924
9926 0 374141 164057 193360 90 9925
9927 0 373117 164161 193400 86 9926
9928 5 372509 164345 193360 210 9927
9929 0 371937 164749 193280 226 9928
9930 0 371775 164938 193160 209 9929
9931 0 371590 164972 193000 71 9930
9932 0 371497 164989 192920 71 9931
9933 0 371357 164937 192880 80 9932
9934 0 371399 164903 192800 71 9933
9935 0 371115 164979 192720 134 9934
9936 0 370277 165065 192680 128 9935
9937 0 369771 165115 192720 98 9936
9938 0 369651 165251 192800 98 9937
9939 0 369387 165523 192920 80 9938
9940 0 368833 165937 193040 51 9939
9941 0 368155 166271 193000 80 9940
9942 0 368079 166483 193040 75 9941
9943 0 367883 166559 193120 80 9942
9944 0 367633 166593 193200 90 9943
9945 0 367569 166621 193320 90 9944
9946 0 367515 166647 193400 75 9945
9947 0 367287 166699 193520 75 9946
9948 0 367139 166727 193640 81 9947
9949 0 366655 167143 193720 128 9948
9950 0 366121 167325 193760 178 9949
9951 0 365799 167467 193640 186 9950
9952 0 365647 167515 193520 148 9951
9953 0 365623 167551 193240 203 9952
9954 0 365573 167561 193120 203 9953
9955 0 365525 167597 192960 203 9954
9956 0 365527 167707 192880 203 9955
9957 0 365415 167803 192760 175 9956
9958 0 365251 167767 192640 96 9957
9959 0 365019 167783 192560 64 9958
9960 0 365061 167825 192480 64 9959
9961 0 365069 167813 192360 192 9960
9962 5 365021 167709 192240 192 9961
9963 0 364741 167845 192200 143 9962
9964 0 363845 168085 192200 124 9963
9965 0 362651 167871 192200 136 9964
9966 5 362285 167585 192240 156 9965
9967 0 362257 167561 192200 156 9966
9968 0 362233 167573 192080 156 9967
9969 0 362217 167597 191960 156 9968
9970 0 362205 167609 191880 156 9969
9971 0 362197 167617 191760 156 9970
9972 0 362269 167673 191520 71 9971
9973 0 362293 167989 191480 71 9972
9974 0 362249 168149 191440 71 9973
9975 0 362225 168149 191360 45 9974
9976 0 362285 168149 191280 45 9975
9977 0 362329 168189 191200 45 9976
9978 0 362393 168185 191080 101 9977
9979 0 362513 168133 191000 101 9978
9980 0 362589 168109 190920 101 9979
9981 0 362613 168093 190840 81 9980
9982 0 362625 168149 190760 81 9981
9983 0 362601 168213 190680 81 9982
9984 0 362689 168241 190640 75 9983
9985 0 362721 168249 190560 75 9984
9986 0 362889 168329 190480 81 9985
9987 0 362969 168373 190360 81 9986
9988 0 363081 168437 190240 60 9987
9989 0 363369 168537 190200 51 9988
9990 0 364051 169063 190200 135 9989
9991 0 364173 169165 190120 124 9990
9992 0 364219 169251 190000 124 9991
9993 0 364411 169359 189880 120 9992
9994 0 364500 169437 189800 131 9993
9995 0 364564 169469 189680 131 9994
9996 0 364576 169537 189560 131 9995
9997 0 364580 169529 189480 131 9996
9998 0 364580 169545 189400 131 9997
9999 0 364528 169521 189280 148 9998
10000 0 364496 169497 189200 168 9999
10001 6 364444 169493 189040 168 10000
10002 0 470396 227697 32040 0 6877
10003 0 470376 227649 31880 0 10002
10004 0 470576 227533 31720 0 10003
10005 0 470776 227389 31560 0 10004
10006 0 471014 227311 31480 0 10005
10007 5 471182 227227 31360 0 10006
10008 0 471106 227347 31320 0 10007
10009 0 471206 227307 31200 0 10008
10010 0 471318 227419 31080 0 10009
10011 5 471402 227463 30920 0 10010
10012 0 471455 227540 30840 0 10011
10013 0 471388 227565 30800 0 10012
10014 0 471495 227642 30640 0 10013
10015 0 471571 227668 30440 0 10014
10016 0 471594 227718 30240 0 10015
10017 0 471562 227714 30120 0 10016
10018 0 471554 227654 29920 0 10017
10019 0 471571 227604 29720 0 10018
10020 0 471485 227685 29520 0 10019
10021 0 471367 227765 29320 0 10020
10022 0 471222 227761 29080 0 10021
10023 0 470924 227759 28920 0 10022
10024 0 470761 227712 28760 0 10023
10025 5 470549 227611 28600 0 10024
10026 0 470291 227507 28440 0 10025
10027 0 470158 227323 28200 0 10026
10028 0 470204 227285 28040 0 10027
10029 0 469919 227233 27920 0 10028
10030 0 469876 227161 27800 0 10029
10031 0 469769 227252 27600 0 10030
10032 0 469550 227387 27440 0 10031
10033 0 469265 227429 27320 0 10032
10034 0 469094 227546 27160 0 10033
10035 0 468872 227528 27040 0 10034
10036 0 468842 227556 26920 0 10035
10037 0 468832 227553 26880 0 10036
10038 0 468818 227582 26840 0 10037
10039 0 468809 227583 26800 0 10038
10040 0 468671 227625 26760 0 10039
10041 0 468691 227702 26680 0 10040
10042 5 468555 227853 26560 0 10041
10043 0 468510 227903 26520 0 10042
10044 0 468482 227971 26480 0 10043
10045 0 468503 227950 26400 0 10044
10046 0 468408 227950 26240 0 10045
10047 0 468250 227983 26080 0 10046
10048 0 468112 228098 25960 0 10047
10049 0 467986 228137 25800 0 10048
10050 0 467874 228182 25640 0 10049
10051 0 467648 228221 25440 0 10050
10052 0 467568 228343 25240 0 10051
10053 0 467360 228321 25040 0 10052
10054 0 467114 228268 24840 0 10053
10055 5 467136 228138 24640 0 10054
10056 0 467433 228038 24480 0 10055
10057 0 467526 228004 24360 0 10056
10058 0 467583 228035 24280 0 10057
10059 0 467656 228046 24160 0 10058
10060 0 467728 228021 24000 0 10059
10061 0 467903 227987 23920 0 10060
10062 0 467877 228054 23760 0 10061
10063 0 467942 228121 23640 0 10062
10064 5 468113 228128 23560 0 10063
10065 0 468198 228132 23520 0 10064
10066 0 468385 228176 23400 0 10065
10067 0 468453 228183 23320 0 10066
10068 0 468540 228175 23200 0 10067
10069 0 468680 228179 23080 0 10068
10070 0 468880 228212 22920 0 10069
10071 0 469016 228208 22720 0 10070
10072 0 469090 228246 22480 0 10071
10073 0 469093 228249 22280 0 10072
10074 0 469132 228188 22080 0 10073
10075 0 469205 228085 21920 0 10074
10076 0 469298 228065 21880 0 10075
10077 0 469339 228058 21840 0 10076
10078 0 469472 228099 21760 0 10077
10079 0 469571 228098 21680 0 10078
10080 0 469637 228115 21560 0 10079
10081 0 469721 227973 21400 0 10080
10082 0 469585 227981 21360 0 10081
10083 0 469529 227976 21320 0 10082
10084 0 469446 227982 21240 0 10083
10085 0 468542 228092 21160 0 10084
10086 0 468493 228078 21120 0 10085
10087 0 468486 228011 21000 0 10086
10088 0 468439 227886 20920 0 10087
10089 0 468416 227754 20760 0 10088
10090 0 468373 227602 20640 0 10089
10091 0 468344 227470 20560 0 10090
10092 0 468362 227268 20400 0 10091
10093 0 468380 226971 20280 0 10092
10094 0 468478 226574 20240 0 10093
10095 0 468566 226307 20080 0 10094
10096 0 468667 225994 20040 0 10095
10097 0 468867 225666 19960 0 10096
10098 0 468977 225564 19840 0 10097
10099 0 469066 225194 19640 0 10098
10100 0 469257 224943 19600 0 10099
10101 5 469407 224912 19640 0 10100
10102 0 469405 224880 19680 0 10101
10103 0 469388 224885 19760 0 10102
10104 0 469179 224821 19880 0 10103
10105 0 469095 224750 20040 0 10104
10106 0 469128 224765 20200 0 10105
10107 0 469115 224786 20400 0 10106
10108 5 469164 224742 20480 0 10107
10109 0 469212 224698 20560 0 10108
10110 0 469316 224675 20640 0 10109
10111 0 469352 224640 20760 0 10110
10112 0 469446 224593 20920 0 10111
10113 0 469599 224540 21000 0 10112
10114 0 470006 224464 21080 0 10113
10115 0 470065 224448 21120 0 10114
10116 0 470131 224458 21160 0 10115
10117 0 471217 224153 21240 0 10116
10118 0 471166 224176 21320 0 10117
10119 0 471120 224193 21360 0 10118
10120 5 471303 224049 21480 0 10119
10121 0 471324 224169 21520 0 10120
10122 0 471315 224328 21640 0 10121
10123 0 471408 224616 21680 0 10122
10124 0 471538 224698 21760 0 10123
10125 6 471589 224774 21800 0 10124
10126 0 661628 160552 164920 0 8374
10127 0 662220 160660 164880 0 10126
10128 0 662694 161098 164880 0 10127
10129 0 662878 161314 165000 0 10128
10130 0 663214 161610 165080 0 10129
10131 0 664466 161968 165120 0 10130
10132 5 664890 162386 165040 0 10131
10133 0 664966 162470 164960 0 10132
10134 0 664958 162494 164880 0 10133
10135 0 664998 162610 164680 0 10134
10136 0 665154 162688 164560 0 10135
10137 0 665234 162850 164440 0 10136
10138 0 665290 163046 164240 0 10137
10139 0 665310 163122 164200 0 10138
10140 0 665322 163188 164040 0 10139
10141 0 665266 163372 163840 0 10140
10142 0 665266 163514 163720 0 10141
10143 0 665182 163698 163560 0 10142
10144 0 665234 163882 163440 0 10143
10145 0 665214 163960 163280 0 10144
10146 0 665294 164036 163160 0 10145
10147 0 665258 164024 163000 0 10146
10148 0 665226 164076 162800 0 10147
10149 0 665258 164058 162600 0 10148
10150 0 665254 164040 162440 0 10149
10151 0 665178 164050 162280 0 10150
10152 0 665130 164178 162120 0 10151
10153 0 665114 164250 161920 0 10152
10154 0 665194 164302 161720 0 10153
10155 0 665166 164266 161560 0 10154
10156 0 665090 164346 161440 0 10155
10157 0 665034 164398 161280 0 10156
10158 0 664914 164482 161120 0 10157
10159 0 664810 164672 160960 0 10158
10160 0 664738 164948 160720 0 10159
10161 0 664630 165198 160600 0 10160
10162 0 664558 165424 160520 0 10161
10163 0 664518 165676 160360 0 10162
10164 0 664474 165844 160200 0 10163
10165 0 664438 166082 160040 0 10164
10166 0 664210 166362 159960 0 10165
10167 0 664018 166696 159840 0 10166
10168 0 663966 166946 159720 0 10167
10169 0 664002 167122 159680 0 10168
10170 0 664050 167236 159480 0 10169
10171 5 664010 167172 159360 0 10170
10172 0 663982 167000 159280 0 10171
10173 0 663826 166950 159120 0 10172
10174 0 663862 166958 158960 0 10173
10175 0 663858 167042 158800 0 10174
10176 0 663874 166930 158640 0 10175
10177 0 663842 166875 158520 0 10176
10178 0 663818 166858 158440 0 10177
10179 0 663670 166714 158280 0 10178
10180 0 663498 166614 158120 0 10179
10181 0 663230 166618 158040 0 10180
10182 0 663078 166570 157920 0 10181
10183 0 663058 166584 157800 0 10182
10184 0 663106 166560 157640 0 10183
10185 0 663150 166688 157560 0 10184
10186 0 663150 166712 157400 0 10185
10187 0 663110 166768 157280 0 10186
10188 0 663062 166772 157080 0 10187
10189 0 663046 166832 157000 0 10188
10190 0 663158 166844 156920 0 10189
10191 0 663218 166918 156800 0 10190
10192 0 663378 166970 156680 0 10191
10193 0 663410 166978 156560 0 10192
10194 0 663426 167010 156400 0 10193
10195 0 663494 167106 156240 0 10194
10196 0 663426 167122 156120 0 10195
10197 0 663462 167150 155960 0 10196
10198 0 663486 167198 155880 0 10197
10199 0 663398 167278 155760 0 10198
10200 0 663410 167286 155640 0 10199
10201 0 663514 167306 155520 0 10200
10202 0 663674 167370 155400 0 10201
10203 0 663878 167260 155240 0 10202
10204 0 663938 167170 155120 0 10203
10205 0 663946 167158 155000 0 10204
10206 0 664030 167154 154800 0 10205
10207 0 664066 167154 154720 0 10206
10208 0 664134 167114 154560 0 10207
10209 0 664322 167130 154440 0 10208
10210 0 664378 167194 154320 0 10209
10211 0 664226 167266 154200 0 10210
10212 0 664310 167222 154040 0 10211
10213 0 664302 167150 153960 0 10212
10214 0 664278 167132 153840 0 10213
10215 5 664138 167168 153680 0 10214
10216 0 663670 167102 153600 0 10215
10217 0 662714 166754 153600 0 10216
10218 0 662334 166408 153560 0 10217
10219 0 662002 166084 153520 0 10218
10220 0 661638 166036 153520 0 10219
10221 0 661314 165514 153600 0 10220
10222 0 661158 165378 153680 0 10221
10223 0 661046 165278 153760 0 10222
10224 0 661054 164724 153800 0 10223
10225 0 660830 164300 153760 0 10224
10226 0 660670 164018 153680 0 10225
10227 5 660490 163862 153600 0 10226
10228 0 660286 163566 153520 0 10227
10229 0 660242 163412 153480 0 10228
10230 0 660198 163208 153400 0 10229
10231 0 660094 162984 153320 0 10230
10232 0 659730 162702 153240 0 10231
10233 0 659574 162752 153120 0 10232
10234 0 659522 162772 152960 0 10233
10235 0 659342 162882 152840 0 10234
10236 0 659102 162982 152720 0 10235
10237 0 658998 163008 152640 0 10236
10238 0 658902 162994 152480 0 10237
10239 0 658982 162958 152320 0 10238
10240 0 659182 163050 152200 0 10239
10241 0 659334 163190 152080 0 10240
10242 0 659506 163186 151960 0 10241
10243 0 659678 163262 151840 0 10242
10244 0 659798 163516 151720 0 10243
10245 0 659834 163624 151600 0 10244
10246 6 659826 163648 151480 0 10245
10247 0 482218 242005 69880 0 6580
10248 0 482322 242057 70040 0 10247
10249 0 482406 242073 70120 0 10248
10250 0 482458 242149 70280 0 10249
10251 0 482526 242261 70440 0 10250
10252 0 482514 242303 70480 0 10251
10253 0 482513 242351 70520 0 10252
10254 0 482505 242391 70640 0 10253
10255 0 482538 242479 70800 0 10254
10256 0 482466 242600 71000 0 10255
10257 0 482393 242632 71160 0 10256
10258 0 482368 242690 71360 0 10257
10259 0 482305 242675 71560 0 10258
10260 0 482224 242698 71760 0 10259
10261 0 482145 242674 71960 0 10260
10262 0 481976 242742 72160 0 10261
10263 0 481883 242694 72400 0 10262
10264 0 481967 242679 72600 0 10263
10265 0 482023 242853 72760 0 10264
10266 0 481977 242938 72960 0 10265
10267 0 481970 242969 73160 0 10266
10268 5 481956 242989 73320 0 10267
10269 0 481952 242994 73360 0 10268
10270 0 482027 243039 73480 0 10269
10271 5 482054 243064 73560 0 10270
10272 0 482172 243060 73680 0 10271
10273 0 482293 243051 73840 0 10272
10274 0 482325 243052 73880 0 10273
10275 0 482632 243228 73920 0 10274
10276 0 482617 243135 73960 0 10275
10277 0 482553 243117 74040 0 10276
10278 0 482637 243080 74200 0 10277
10279 0 482837 243041 74440 0 10278
10280 0 483057 242973 74640 0 10279
10281 0 483183 242980 74840 0 10280
10282 0 483393 242884 75040 0 10281
10283 0 483483 242817 75280 0 10282
10284 0 483669 242790 75520 0 10283
10285 0 483865 242770 75680 0 10284
10286 0 484050 242854 75800 0 10285
10287 5 484300 242985 75920 0 10286
10288 0 484466 243072 76000 0 10287
10289 0 484906 243327 75880 0 10288
10290 0 485170 243540 76000 0 10289
10291 0 485401 243667 76080 0 10290
10292 0 485723 243872 76040 0 10291
10293 0 486132 244042 76120 0 10292
10294 0 486623 244308 76080 0 10293
10295 0 486711 244307 76000 0 10294
10296 0 486870 244364 75960 0 10295
10297 0 487086 244534 75880 0 10296
10298 0 487139 244590 75720 0 10297
10299 0 487319 244774 75600 0 10298
10300 0 487581 244980 75560 0 10299
10301 0 487750 245158 75480 0 10300
10302 0 487781 245156 75360 0 10301
10303 0 488085 245430 75200 0 10302
10304 0 488077 245444 75040 0 10303
10305 5 488015 245447 74920 0 10304
10306 0 487974 245449 74840 0 10305
10307 0 487916 245417 74800 0 10306
10308 0 488046 245312 74680 0 10307
10309 5 488729 245298 74560 0 10308
10310 5 488544 245189 74520 0 10309
10311 0 488872 245200 74440 0 10310
10312 0 488990 245139 74320 0 10311
10313 0 489058 245128 74240 0 10312
10314 0 489148 245155 74160 0 10313
10315 0 489340 245182 74080 0 10314
10316 0 489441 245165 73960 0 10315
10317 0 489631 245182 73920 0 10316
10318 0 489676 245233 73880 0 10317
10319 0 489767 245215 73840 0 10318
10320 0 489880 245210 73720 0 10319
10321 0 489986 245134 73560 0 10320
10322 5 490268 245154 73480 0 10321
10323 0 490682 244925 73440 0 10322
10324 0 491018 244759 73560 0 10323
10325 0 491241 244395 73680 0 10324
10326 0 491460 244273 73720 0 10325
10327 0 491686 244170 73640 0 10326
10328 0 491860 244075 73480 0 10327
10329 0 491809 243913 73320 0 10328
10330 5 491738 243479 73160 0 10329
10331 0 491750 243222 73200 0 10330
10332 5 491604 243088 73240 0 10331
10333 5 491459 242953 73280 0 10332
10334 0 491214 242672 73240 0 10333
10335 0 491114 242414 73280 0 10334
10336 0 491000 242257 73360 0 10335
10337 0 490954 241986 73480 0 10336
10338 0 490589 241751 73640 0 10337
10339 5 490407 241566 73680 0 10338
10340 0 490392 241508 73720 0 10339
10341 0 490384 241467 73800 0 10340
10342 0 490422 241444 73840 0 10341
10343 0 490427 241425 73880 0 10342
10344 0 490463 241552 73920 0 10343
10345 0 490434 241429 73960 0 10344
10346 0 490467 241367 74000 0 10345
10347 0 490531 241149 74080 0 10346
10348 0 490744 240824 74000 0 10347
10349 0 490797 240796 73960 0 10348
10350 0 490821 240866 73920 0 10349
10351 0 490886 240598 73880 0 10350
10352 0 490917 240578 73800 0 10351
10353 0 491046 240510 73680 0 10352
10354 0 491195 240415 73560 0 10353
10355 0 491481 240197 73400 0 10354
10356 0 491496 240094 73240 0 10355
10357 0 491731 239982 73120 0 10356
10358 5 492039 239619 72960 0 10357
10359 0 492250 239519 73000 0 10358
10360 0 492470 239350 72920 0 10359
10361 5 492681 239262 72760 0 10360
10362 0 492529 239459 72720 0 10361
10363 0 492165 239732 72560 0 10362
10364 0 492104 239648 72400 0 10363
10365 5 492102 239634 72280 0 10364
10366 0 492100 239624 72200 0 10365
10367 6 492199 239595 72120 0 10366
10368 0 405632 140576 190960 51 1869
10369 0 405472 140416 190760 40 10368
10370 0 405280 140224 190760 40 10369
10371 0 405088 140032 190760 80 10370
10372 0 404960 139808 190760 163 10371
10373 0 404896 139552 190760 86 10372
10374 5 404896 139381 190840 120 10373
10375 0 404896 139296 190880 137 10374
10376 0 404736 139136 191000 160 10375
10377 0 404608 138880 191000 139 10376
10378 0 404448 138656 191000 164 10377
10379 0 404072 138306 191000 120 10378
10380 0 404176 138103 191040 125 10379
10381 5 404384 137696 191120 137 10380
10382 0 404480 137472 191040 101 10381
10383 0 404512 137376 190960 129 10382
10384 0 404544 137280 190880 157 10383
10385 0 404576 137024 190760 141 10384
10386 0 404640 136800 190640 81 10385
10387 0 404800 136576 190640 98 10386
10388 0 404992 136384 190520 101 10387
10389 0 405184 136192 190480 80 10388
10390 0 405408 136096 190320 51 10389
10391 0 405632 135968 190160 81 10390
10392 0 405792 135840 190000 75 10391
10393 0 405952 135680 189840 60 10392
10394 0 406144 135520 189760 80 10393
10395 0 406304 135328 189680 80 10394
10396 0 406400 135104 189600 75 10395
10397 0 406592 134912 189520 51 10396
10398 0 406752 134752 189400 71 10397
10399 0 406944 134560 189280 80 10398
10400 0 407136 134400 189240 98 10399
10401 0 407328 134208 189200 86 10400
10402 0 407488 133984 189200 71 10401
10403 0 407552 133728 189200 81 10402
10404 0 407584 133472 189120 75 10403
10405 0 407648 133216 189040 60 10404
10406 0 407776 133024 188920 75 10405
10407 0 407936 132832 188840 64 10406
10408 0 408096 132672 188720 51 10407
10409 0 408288 132512 188600 32 10408
10410 0 408480 132320 188480 51 10409
10411 0 408608 132160 188280 90 10410
10412 0 408736 132000 188080 115 10411
10413 0 408896 131840 187920 81 10412
10414 0 409056 131680 187800 90 10413
10415 0 409248 131520 187640 102 10414
10416 0 409440 131392 187520 75 10415
10417 0 409664 131296 187360 75 10416
10418 0 409888 131296 187240 71 10417
10419 0 410112 131200 187160 86 10418
10420 0 410336 131072 187040 75 10419
10421 0 410560 130944 186960 75 10420
10422 0 410752 130848 186800 81 10421
10423 0 410944 130720 186640 107 10422
10424 0 411136 130592 186480 107 10423
10425 0 411328 130400 186400 75 10424
10426 0 411520 130208 186280 75 10425
10427 0 411712 130048 186200 80 10426
10428 0 411904 129856 186120 51 10427
10429 0 412096 129664 186000 81 10428
10430 0 412256 129472 185880 81 10429
10431 0 412416 129312 185760 75 10430
10432 0 412608 129152 185640 75 10431
10433 0 412832 129024 185560 75 10432
10434 0 412960 128864 185400 91 10433
10435 0 413120 128704 185280 75 10434
10436 0 413312 128544 185120 75 10435
10437 0 413440 128352 185000 107 10436
10438 0 413536 128160 184840 75 10437
10439 0 413728 128000 184760 75 10438
10440 0 413888 127840 184640 75 10439
10441 0 414016 127648 184520 80 10440
10442 0 414176 127456 184440 60 10441
10443 0 414368 127264 184320 40 10442
10444 0 414560 127072 184240 51 10443
10445 0 414720 126848 184160 60 10444
10446 0 414848 126688 184000 45 10445
10447 0 415008 126496 183840 51 10446
10448 0 415168 126304 183720 51 10447
10449 0 415296 126144 183640 45 10448
10450 0 415446 126062 183560 0 10449
10451 0 415552 125952 183400 80 10450
10452 0 415648 125984 183320 60 10451
10453 0 415872 125952 183200 75 10452
10454 0 416128 125888 183120 80 10453
10455 0 416352 125920 183000 64 10454
10456 0 416544 125888 182840 75 10455
10457 0 416800 125824 182760 71 10456
10458 0 417024 125792 182640 64 10457
10459 0 417280 125728 182560 60 10458
10460 0 417536 125664 182520 60 10459
10461 0 417760 125568 182440 75 10460
10462 0 417984 125504 182320 102 10461
10463 0 418240 125440 182240 81 10462
10464 0 418432 125536 182080 51 10463
10465 0 418656 125536 181960 51 10464
10466 0 418848 125440 181800 75 10465
10467 0 419072 125312 181640 51 10466
10468 0 419232 125280 181440 64 10467
10469 0 419340 125256 181320 0 10468
10470 0 419702 124973 181200 0 10469
10471 0 419584 124992 181160 64 10470
10472 0 419616 124992 181120 71 10471
10473 0 419712 124832 180920 45 10472
10474 0 419808 124608 180800 32 10473
10475 0 419968 124480 180600 45 10474
10476 0 420224 124448 180480 75 10475
10477 0 420480 124480 180360 91 10476
10478 0 420736 124480 180320 153 10477
10479 5 421332 124740 180360 108 10478
10480 0 421416 124834 180440 0 10479
10481 0 421492 124908 180560 0 10480
10482 0 421515 124935 180600 0 10481
10483 0 421562 124990 180680 0 10482
10484 0 421862 124976 180800 0 10483
10485 0 421999 125060 180920 0 10484
10486 0 422038 125140 181080 0 10485
10487 6 422036 125147 181120 0 10486
10488 0 623300 150912 163720 0 3546
10489 0 623292 150796 163640 0 10488
10490 0 623244 150636 163520 0 10489
10491 0 623108 150452 163400 0 10490
10492 0 623004 150240 163320 0 10491
10493 0 622684 149908 163160 0 10492
10494 0 622508 149594 163000 0 10493
10495 0 622432 149426 162840 0 10494
10496 0 622416 149358 162800 0 10495
10497 0 622444 149124 162640 0 10496
10498 0 622584 148616 162520 0 10497
10499 0 622332 148030 162560 0 10498
10500 0 622216 147780 162480 0 10499
10501 0 622104 147448 162320 0 10500
10502 0 622040 147038 162200 0 10501
10503 0 622044 146730 162040 0 10502
10504 0 622056 146378 161880 0 10503
10505 0 622016 146148 161760 0 10504
10506 0 621784 145654 161680 0 10505
10507 0 621640 145434 161560 0 10506
10508 0 621496 145260 161440 0 10507
10509 0 621452 145060 161280 0 10508
10510 0 621368 144964 161120 0 10509
10511 0 621396 144812 161000 0 10510
10512 0 621404 144402 160880 0 10511
10513 0 621368 143896 160800 0 10512
10514 0 621176 143460 160840 0 10513
10515 0 621176 143274 160760 0 10514
10516 0 621208 143162 160600 0 10515
10517 0 621144 143026 160440 0 10516
10518 0 621096 142790 160280 0 10517
10519 0 621072 142668 160160 0 10518
10520 0 621076 142520 160120 0 10519
10521 0 621184 142474 160000 0 10520
10522 0 621184 142314 159840 0 10521
10523 0 621144 141918 159720 0 10522
10524 0 621204 141852 159640 0 10523
10525 0 621176 141718 159520 0 10524
10526 0 621256 141378 159400 0 10525
10527 0 621312 141174 159280 0 10526
10528 0 621396 140864 159120 0 10527
10529 0 621524 140588 159000 0 10528
10530 0 621720 140246 158880 0 10529
10531 0 622036 139752 158760 0 10530
10532 0 622496 139258 158640 0 10531
10533 0 622732 139052 158520 0 10532
10534 0 622732 139056 158400 0 10533
10535 0 623140 138512 158360 0 10534
10536 5 623396 137986 158440 0 10535
10537 0 623540 137986 158560 0 10536
10538 0 623584 137878 158680 0 10537
10539 0 623672 137810 158800 0 10538
10540 0 623788 137802 158960 0 10539
10541 0 623960 137762 159080 0 10540
10542 0 624164 137700 159200 0 10541
10543 0 624164 137812 159360 0 10542
10544 0 624284 137716 159520 0 10543
10545 0 624376 137692 159680 0 10544
10546 0 624484 137644 159800 0 10545
10547 0 624604 137532 159920 0 10546
10548 0 624624 137444 160080 0 10547
10549 5 624772 137296 160200 0 10548
10550 0 625280 137022 160240 0 10549
10551 0 625512 136986 160280 0 10550
10552 0 625656 137002 160360 0 10551
10553 0 625568 136896 160480 0 10552
10554 0 625504 136824 160640 0 10553
10555 0 625448 136792 160800 0 10554
10556 0 625496 136672 160960 0 10555
10557 0 625540 136492 161080 0 10556
10558 0 625644 136368 161280 0 10557
10559 0 625872 136236 161440 0 10558
10560 0 626332 136114 161560 0 10559
10561 0 626740 136036 161720 0 10560
10562 0 627388 136136 161920 0 10561
10563 0 628072 136054 162080 0 10562
10564 0 628748 135968 162240 0 10563
10565 5 628796 135894 162400 0 10564
10566 0 629004 136106 162440 0 10565
10567 0 629152 136174 162520 0 10566
10568 0 629348 136174 162640 0 10567
10569 0 629672 136086 162800 0 10568
10570 0 629936 136048 162920 0 10569
10571 0 630248 136080 163000 0 10570
10572 0 630528 136042 163200 0 10571
10573 0 630764 135954 163280 0 10572
10574 0 630988 135898 163360 0 10573
10575 0 631388 135824 163520 0 10574
10576 0 631612 135764 163680 0 10575
10577 0 631868 135784 163800 0 10576
10578 0 631912 135786 163960 0 10577
10579 0 632156 135774 164080 0 10578
10580 0 632232 135754 164240 0 10579
10581 0 632396 135658 164440 0 10580
10582 0 632344 135408 164520 0 10581
10583 0 632392 135424 164680 0 10582
10584 0 632280 135278 164800 0 10583
10585 0 632356 135318 164960 0 10584
10586 0 632404 135234 165160 0 10585
10587 0 632560 135242 165320 0 10586
10588 0 632996 135138 165360 0 10587
10589 0 633412 134988 165480 0 10588
10590 0 633624 134830 165600 0 10589
10591 0 633876 134818 165720 0 10590
10592 0 634220 134662 165800 0 10591
10593 0 634500 134476 166000 0 10592
10594 0 634856 134284 166160 0 10593
10595 0 635140 133962 166280 0 10594
10596 0 635416 133896 166400 0 10595
10597 0 635684 133848 166560 0 10596
10598 0 636112 133802 166680 0 10597
10599 0 636400 133786 166800 0 10598
10600 0 636660 133604 166960 0 10599
10601 0 636984 133532 167120 0 10600
10602 0 636832 133394 167200 0 10601
10603 0 636804 133326 167320 0 10602
10604 0 636804 133178 167480 0 10603
10605 6 637024 133114 167640 0 10604
10606 0 467210 216674 61120 0 4572
10607 0 466928 216779 61120 0 10606
10608 0 466911 216938 61120 0 10607
10609 0 466948 216980 61160 0 10608
10610 0 466921 216993 61200 0 10609
10611 0 466907 217077 61240 0 10610
10612 0 466866 217143 61280 0 10611
10613 0 466826 217212 61320 0 10612
10614 0 466646 217434 61400 0 10613
10615 0 466278 217910 61320 0 10614
10616 5 466288 217952 61280 0 10615
10617 0 466040 218382 61360 0 10616
10618 5 465728 218934 61320 0 10617
10619 0 465272 219284 61320 0 10618
10620 0 464940 219508 61280 0 10619
10621 0 464628 219592 61360 0 10620
10622 0 464524 219640 61400 0 10621
10623 0 464456 219718 61480 0 10622
10624 0 464404 219774 61560 0 10623
10625 0 464304 219838 61640 0 10624
10626 0 464212 219974 61760 0 10625
10627 0 464156 220090 61840 0 10626
10628 0 464180 220258 61960 0 10627
10629 0 464208 220410 62040 0 10628
10630 0 464196 220596 62120 0 10629
10631 0 464108 220672 62200 0 10630
10632 0 464048 220768 62280 0 10631
10633 0 464024 220900 62400 0 10632
10634 0 463972 221024 62520 0 10633
10635 0 463948 221052 62560 0 10634
10636 0 463936 221102 62680 0 10635
10637 0 463892 221198 62760 0 10636
10638 0 463852 221274 62840 0 10637
10639 0 463800 221366 62920 0 10638
10640 0 463764 221526 63000 0 10639
10641 0 463720 221586 63080 0 10640
10642 0 463664 221782 63160 0 10641
10643 0 463688 221876 63240 0 10642
10644 0 463672 221920 63360 0 10643
10645 0 463704 221944 63480 0 10644
10646 0 463636 222036 63640 0 10645
10647 0 463668 222164 63760 0 10646
10648 0 463720 222316 63840 0 10647
10649 0 463796 222452 63920 0 10648
10650 0 463836 222660 64040 0 10649
10651 0 463824 222750 64160 0 10650
10652 0 463824 222722 64320 0 10651
10653 0 463752 222746 64480 0 10652
10654 0 463452 222918 64560 0 10653
10655 0 463396 222978 64600 0 10654
10656 0 463324 223042 64640 0 10655
10657 0 463252 223082 64680 0 10656
10658 0 463140 223310 64720 0 10657
10659 0 463072 223410 64800 0 10658
10660 0 463108 223554 64880 0 10659
10661 0 463204 223566 64960 0 10660
10662 5 463208 223558 65040 0 10661
10663 0 463144 223722 65120 0 10662
10664 0 463052 223898 65240 0 10663
10665 5 463004 223952 65320 0 10664
10666 0 462652 223864 65360 0 10665
10667 0 462448 223882 65400 0 10666
10668 0 462324 223894 65480 0 10667
10669 0 462204 223942 65560 0 10668
10670 0 462120 223998 65640 0 10669
10671 0 462060 224034 65680 0 10670
10672 0 461940 224038 65760 0 10671
10673 0 461780 224142 65840 0 10672
10674 0 461744 224254 65960 0 10673
10675 0 461704 224326 66200 0 10674
10676 0 461692 224398 66240 0 10675
10677 0 461684 224398 66280 0 10676
10678 0 461704 224464 66400 0 10677
10679 0 461692 224508 66520 0 10678
10680 0 461644 224584 66640 0 10679
10681 0 461672 224652 66720 0 10680
10682 0 461760 224708 66800 0 10681
10683 0 461820 224740 66840 0 10682
10684 0 461872 224776 66880 0 10683
10685 0 462044 224960 66960 0 10684
10686 0 462184 225028 67040 0 10685
10687 0 462220 225096 67120 0 10686
10688 0 462308 225152 67240 0 10687
10689 0 462320 225312 67360 0 10688
10690 0 462272 225352 67440 0 10689
10691 0 462232 225372 67520 0 10690
10692 0 462040 225280 67600 0 10691
10693 0 461896 225276 67680 0 10692
10694 0 461788 225272 67760 0 10693
10695 0 461748 225332 67880 0 10694
10696 0 461608 225320 68000 0 10695
10697 0 461516 225328 68160 0 10696
10698 0 461416 225256 68280 0 10697
10699 0 461364 225216 68400 0 10698
10700 0 461308 225236 68520 0 10699
10701 5 461196 225284 68640 0 10700
10702 0 461092 225280 68720 0 10701
10703 0 461000 225276 68800 0 10702
10704 0 460904 225208 68880 0 10703
10705 5 460668 225120 68960 0 10704
10706 0 460668 225194 69000 0 10705
10707 0 460508 225202 69040 0 10706
10708 0 460372 225278 69240 0 10707
10709 0 460164 225342 69360 0 10708
10710 0 460020 225358 69440 0 10709
10711 0 459708 225390 69480 0 10710
10712 0 459512 225404 69560 0 10711
10713 0 459276 225332 69680 0 10712
10714 0 458988 225128 69800 0 10713
10715 0 458668 224960 69800 0 10714
10716 0 458424 224820 69760 0 10715
10717 6 458236 224676 69880 0 10716
10718 0 573856 238656 48240 98 5299
10719 0 573696 238432 48240 81 10718
10720 0 573600 238176 48200 64 10719
10721 0 573504 237952 48120 86 10720
10722 0 573440 237728 47960 98 10721
10723 0 573344 237600 47760 115 10722
10724 0 573184 237440 47640 102 10723
10725 0 573120 237248 47480 71 10724
10726 0 572992 237152 47280 96 10725
10727 0 572864 237120 47040 115 10726
10728 0 572640 237024 46920 124 10727
10729 0 572416 237024 47040 81 10728
10730 0 572160 237056 47000 32 10729
10731 0 571936 236960 46840 71 10730
10732 0 571808 236960 46600 101 10731
10733 0 571744 237120 46400 154 10732
10734 0 571488 237024 46360 120 10733
10735 0 571232 237088 46360 75 10734
10736 0 570976 237152 46320 75 10735
10737 0 570720 237216 46280 91 10736
10738 0 570496 237248 46120 91 10737
10739 0 570272 237376 46000 80 10738
10740 0 570048 237472 45920 64 10739
10741 0 569824 237536 45920 40 10740
10742 0 569060 237477 45800 0 10741
10743 0 568743 237548 45640 0 10742
10744 0 568239 237583 45440 0 10743
10745 0 568116 237481 45280 0 10744
10746 0 567850 237475 45160 0 10745
10747 0 567565 237541 45040 0 10746
10748 5 567328 237632 45000 81 10747
10749 0 567104 237728 44880 124 10748
10750 0 566848 237824 44800 148 10749
10751 0 566656 237984 44760 101 10750
10752 0 566449 238247 44560 0 10751
10753 0 566370 238260 44360 0 10752
10754 0 566272 238304 44280 64 10753
10755 0 566208 238304 44240 81 10754
10756 0 566016 238304 44040 96 10755
10757 0 565856 238304 43840 102 10756
10758 0 565632 238400 43720 122 10757
10759 5 565408 238400 43520 154 10758
10760 0 565440 238400 43480 148 10759
10761 0 565632 238400 43280 45 10760
10762 0 565728 238400 43040 32 10761
10763 0 565632 238432 42800 32 10762
10764 0 565760 238400 42560 60 10763
10765 0 565888 238400 42320 64 10764
10766 0 566016 238240 42120 60 10765
10767 0 566080 238080 41920 60 10766
10768 0 565984 237888 41720 75 10767
10769 0 565888 237728 41520 45 10768
10770 0 565856 237568 41320 60 10769
10771 0 565696 237536 41120 71 10770
10772 0 565440 237504 41000 98 10771
10773 0 565184 237472 41000 75 10772
10774 5 564960 237344 40920 136 10773
10775 0 564928 237344 40920 124 10774
10776 0 564704 237248 41000 75 10775
10777 0 564448 237248 41000 71 10776
10778 0 564192 237216 41000 75 10777
10779 0 563936 237184 41000 60 10778
10780 0 563680 237120 41040 75 10779
10781 0 563456 237024 41120 51 10780
10782 0 563200 236992 41160 51 10781
10783 0 562976 236896 41280 75 10782
10784 0 562752 236736 41280 101 10783
10785 0 562528 236608 41280 96 10784
10786 0 562336 236480 41400 96 10785
10787 0 562112 236448 41600 190 10786
10788 0 561984 236416 41840 176 10787
10789 0 561728 236448 41920 166 10788
10790 0 561472 236480 41920 108 10789
10791 0 561312 236480 42120 60 10790
10792 0 561056 236416 42200 64 10791
10793 0 560800 236384 42280 64 10792
10794 0 560544 236384 42360 96 10793
10795 0 560320 236384 42480 64 10794
10796 0 560128 236352 42640 45 10795
10797 0 559904 236384 42840 64 10796
10798 0 559712 236352 43000 75 10797
10799 0 559520 236384 43200 71 10798
10800 0 559296 236384 43320 71 10799
10801 0 559104 236320 43480 45 10800
10802 0 558944 236320 43680 51 10801
10803 0 558720 236320 43840 51 10802
10804 0 558496 236256 43960 80 10803
10805 0 558304 236192 44120 51 10804
10806 0 558112 236160 44320 60 10805
10807 0 557856 236096 44440 96 10806
10808 0 557696 236064 44680 104 10807
10809 0 557504 236032 44840 81 10808
10810 0 557344 236096 45040 51 10809
10811 0 557325 236146 45080 0 10810
10812 0 557299 236191 45240 0 10811
10813 0 557120 236420 45400 0 10812
10814 0 557299 236305 45600 0 10813
10815 0 557416 236202 45760 0 10814
10816 0 557235 236290 45960 0 10815
10817 0 556738 236336 46120 0 10816
10818 0 556800 236352 46160 40 10817
10819 0 556672 236384 46200 40 10818
10820 0 556480 236512 46320 40 10819
10821 0 556256 236544 46440 60 10820
10822 0 556096 236544 46640 64 10821
10823 0 555904 236608 46840 60 10822
10824 0 555680 236608 46960 60 10823
10825 0 555488 236448 47080 81 10824
10826 0 555264 236384 47200 64 10825
10827 0 555008 236320 47200 71 10826
10828 0 554752 236352 47320 45 10827
10829 6 554528 236416 47440 40 10828
10830 0 591456 263552 53920 64 8711
10831 0 591456 263808 53800 75 10830
10832 0 591456 263968 53600 75 10831
10833 0 591424 264096 53360 64 10832
10834 0 591424 264352 53280 81 10833
10835 0 591552 264608 53240 71 10834
10836 0 591744 264832 53240 81 10835
10837 0 591872 265088 53280 107 10836
10838 0 592064 265216 53440 64 10837
10839 0 592256 265280 53480 71 10838
10840 0 592908 265793 53480 0 10839
10841 5 593088 266528 53480 124 10840
10842 5 592896 266368 53440 32 10841
10843 0 593267 266747 53360 0 10842
10844 0 593280 266688 53240 32 10843
10845 0 593504 266816 53240 60 10844
10846 0 593536 267072 53240 107 10845
10847 0 593760 267232 53240 51 10846
10848 0 593952 267424 53200 60 10847
10849 0 594176 267584 53080 75 10848
10850 0 594432 267648 53000 40 10849
10851 0 594624 267776 52880 71 10850
10852 0 594848 267872 52760 80 10851
10853 0 595008 268096 52680 86 10852
10854 0 595072 268320 52520 60 10853
10855 0 595232 268480 52360 98 10854
10856 0 595456 268608 52240 60 10855
10857 0 595680 268768 52200 75 10856
10858 0 595840 268992 52120 98 10857
10859 0 596000 269120 51920 120 10858
10860 0 596064 269216 51680 96 10859
10861 0 596000 269216 51480 81 10860
10862 0 595868 269316 51160 0 10861
10863 0 596032 269376 50960 51 10862
10864 0 596128 269440 50880 40 10863
10865 0 596160 269696 50800 40 10864
10866 0 596192 269888 50600 75 10865
10867 0 596192 270112 50480 120 10866
10868 5 596288 270272 50280 101 10867
10869 0 596384 270272 50000 75 10868
10870 0 596416 270336 49760 71 10869
10871 0 596384 270496 49560 75 10870
10872 0 596320 270656 49320 71 10871
10873 0 596256 270656 49040 60 10872
10874 0 596224 270528 48800 60 10873
10875 0 596320 270560 48560 32 10874
10876 0 596256 270592 48320 60 10875
10877 0 596160 270368 48200 80 10876
10878 0 596032 270208 48040 75 10877
10879 0 595936 270176 48040 75 10878
10880 0 595963 270247 47960 0 10879
10881 0 596117 270412 47920 0 10880
10882 0 596520 270635 47880 0 10881
10883 0 596518 270650 47840 0 10882
10884 0 596532 270737 47680 0 10883
10885 0 596347 270875 47520 0 10884
10886 0 596147 270800 47360 0 10885
10887 0 596153 270722 47160 0 10886
10888 0 596140 270891 46960 0 10887
10889 0 596159 271007 46760 0 10888
10890 0 596171 271045 46600 0 10889
10891 0 596210 271096 46440 0 10890
10892 5 596256 271040 46400 71 10891
10893 0 596512 271008 46400 120 10892
10894 5 596640 271008 46160 71 10893
10895 0 596640 270976 45880 81 10894
10896 0 596544 270912 45640 32 10895
10897 0 596384 270880 45440 60 10896
10898 0 596320 270816 45200 101 10897
10899 0 596320 270720 44920 96 10898
10900 0 596320 270624 44680 75 10899
10901 0 596416 270592 44400 45 10900
10902 0 596480 270592 44120 90 10901
10903 0 596576 270560 43880 81 10902
10904 0 596640 270720 43640 96 10903
10905 0 596704 270880 43440 75 10904
10906 0 596768 271008 43200 81 10905
10907 0 596800 271040 43160 81 10906
10908 0 596982 271193 42960 0 10907
10909 0 597182 271320 42760 0 10908
10910 0 597315 271429 42560 0 10909
10911 0 597408 271520 42480 108 10910
10912 0 597568 271616 42320 137 10911
10913 0 597696 271680 42080 101 10912
10914 0 597856 271744 41880 150 10913
10915 0 597984 271872 41680 160 10914
10916 0 597920 272064 41480 176 10915
10917 5 598112 272224 41560 175 10916
10918 0 598112 272256 41440 60 10917
10919 0 598144 272416 41240 45 10918
10920 0 598272 272576 41040 80 10919
10921 0 598240 272768 40880 86 10920
10922 0 598080 272928 40680 96 10921
10923 0 597920 272992 40480 32 10922
10924 0 597792 273056 40240 98 10923
10925 0 597824 273056 39960 81 10924
10926 0 597984 272960 39760 60 10925
10927 0 598240 272864 39640 91 10926
10928 0 598368 272800 39400 115 10927
10929 0 598432 272800 39120 90 10928
10930 0 598444 272850 38920 0 10929
10931 0 598698 272840 38680 0 10930
10932 0 598958 272880 38400 0 10931
10933 0 599019 272992 38120 0 10932
10934 0 599056 273056 37880 0 10933
10935 0 599011 273116 37680 0 10934
10936 0 598846 273114 37400 0 10935
10937 0 598720 273047 37360 0 10936
10938 0 598592 273019 37320 0 10937
10939 0 598496 272942 37280 0 10938
10940 6 598370 272869 37240 0 10939
10941 0 471372 226933 31240 0 10007
10942 0 471474 226635 31120 0 10941
10943 5 471576 226621 31000 0 10942
10944 0 471862 226511 31000 0 10943
10945 0 471978 226523 30920 0 10944
10946 0 472048 226501 30800 0 10945
10947 0 472184 226477 30680 0 10946
10948 0 472354 226543 30600 0 10947
10949 0 472510 226563 30520 0 10948
10950 0 472790 226503 30440 0 10949
10951 5 473028 226389 30320 0 10950
10952 5 473181 226220 30240 0 10951
10953 0 473258 226135 30200 0 10952
10954 0 473304 225945 30120 0 10953
10955 0 473478 225695 30040 0 10954
10956 5 473888 225393 29960 0 10955
10957 0 473918 225291 29840 0 10956
10958 0 473846 225171 29720 0 10957
10959 0 473800 225069 29640 0 10958
10960 0 473828 225093 29600 0 10959
10961 0 473770 225067 29520 0 10960
10962 0 473782 225043 29400 0 10961
10963 0 473750 224831 29240 0 10962
10964 0 473622 224635 29040 0 10963
10965 0 473544 224533 28960 0 10964
10966 5 473468 224409 28880 0 10965
10967 0 473456 224269 28800 0 10966
10968 0 473528 224033 28680 0 10967
10969 0 473558 223783 28600 0 10968
10970 0 473592 223657 28520 0 10969
10971 0 473596 223509 28440 0 10970
10972 0 473492 223453 28280 0 10971
10973 0 473454 223471 28200 0 10972
10974 0 473394 223451 28080 0 10973
10975 0 473370 223479 27920 0 10974
10976 0 473354 223539 27760 0 10975
10977 5 473326 223603 27560 0 10976
10978 0 473210 223599 27480 0 10977
10979 0 473186 223579 27400 0 10978
10980 0 473034 223491 27320 0 10979
10981 0 472850 223487 27200 0 10980
10982 0 472638 223427 27080 0 10981
10983 0 472535 223334 27040 0 10982
10984 0 472434 223259 27000 0 10983
10985 0 472278 223140 26960 0 10984
10986 0 471971 223036 26880 0 10985
10987 0 471811 223078 26760 0 10986
10988 0 471576 223018 26640 0 10987
10989 0 471389 222963 26520 0 10988
10990 0 471132 222920 26440 0 10989
10991 0 470834 222885 26320 0 10990
10992 0 470398 222484 26280 0 10991
10993 0 469973 222232 26200 0 10992
10994 0 469583 221937 26160 0 10993
10995 0 469257 221561 26240 0 10994
10996 0 468940 221119 26280 0 10995
10997 0 468606 220646 26360 0 10996
10998 0 468432 220272 26440 0 10997
10999 0 468365 220117 26520 0 10998
11000 0 468310 219977 26560 0 10999
11001 0 468239 219846 26640 0 11000
11002 0 468197 219682 26760 0 11001
11003 0 468283 219587 26880 0 11002
11004 0 468333 219362 27080 0 11003
11005 0 468264 219144 27280 0 11004
11006 0 468185 218943 27480 0 11005
11007 0 467958 219021 27680 0 11006
11008 0 467690 219059 27920 0 11007
11009 0 467418 218806 28120 0 11008
11010 0 467278 218778 28320 0 11009
11011 0 467141 218998 28440 0 11010
11012 0 467041 219020 28600 0 11011
11013 0 467001 219039 28800 0 11012
11014 0 466886 219044 29000 0 11013
11015 0 466750 219086 29160 0 11014
11016 0 466674 219031 29280 0 11015
11017 0 466569 218946 29480 0 11016
11018 0 466511 218839 29640 0 11017
11019 0 466446 218805 29800 0 11018
11020 0 466494 218687 30000 0 11019
11021 0 466488 218509 30080 0 11020
11022 0 466400 218235 30200 0 11021
11023 5 466263 217992 30240 0 11022
11024 0 466386 217603 30360 0 11023
11025 0 466499 217386 30400 0 11024
11026 0 466655 217085 30440 0 11025
11027 0 466826 216667 30400 0 11026
11028 0 467109 216134 30440 0 11027
11029 0 467253 215917 30720 0 11028
11030 0 467183 215774 30760 0 11029
11031 0 467097 215526 30840 0 11030
11032 0 467013 215274 30920 0 11031
11033 0 466889 214916 31080 0 11032
11034 0 466715 214731 31200 0 11033
11035 0 466682 214590 31360 0 11034
11036 0 466719 214634 31560 0 11035
11037 0 466648 214625 31720 0 11036
11038 0 466639 214619 31800 0 11037
11039 0 466650 214564 31960 0 11038
11040 0 466670 214581 32160 0 11039
11041 0 466644 214490 32360 0 11040
11042 0 466604 214407 32480 0 11041
11043 0 466584 214360 32640 0 11042
11044 0 466502 214260 32840 0 11043
11045 0 466461 214193 33000 0 11044
11046 5 466385 214193 33120 0 11045
11047 0 466334 214193 33200 0 11046
11048 0 466287 214227 33280 0 11047
11049 6 465905 214089 33400 0 11048
11050 0 478644 212100 60720 0 6333
11051 0 478485 211885 60720 0 11050
11052 0 478406 211871 60840 0 11051
11053 0 478369 211834 60960 0 11052
11054 0 478377 211885 61000 0 11053
11055 0 478120 211837 61000 0 11054
11056 0 477957 211451 61040 0 11055
11057 0 477756 211358 61000 0 11056
11058 0 477495 211215 61000 0 11057
11059 0 477439 210886 61040 0 11058
11060 0 477289 210652 61120 0 11059
11061 0 477076 210479 61160 0 11060
11062 0 476889 210397 61240 0 11061
11063 0 476538 210048 61280 0 11062
11064 0 476039 209724 61240 0 11063
11065 0 475806 209780 61200 0 11064
11066 5 475838 209805 61160 0 11065
11067 0 475565 209540 61160 0 11066
11068 0 475330 209378 61160 0 11067
11069 0 475189 209122 61080 0 11068
11070 0 475157 208776 61080 0 11069
11071 0 474962 208512 61040 0 11070
11072 0 474783 208314 60960 0 11071
11073 0 474698 208186 60880 0 11072
11074 0 474581 207955 60840 0 11073
11075 0 474369 207760 60800 0 11074
11076 0 474274 207608 60840 0 11075
11077 0 474193 207526 60800 0 11076
11078 0 474188 207459 60760 0 11077
11079 0 474098 207382 60720 0 11078
11080 0 473792 207233 60640 0 11079
11081 0 473631 207109 60560 0 11080
11082 0 473559 207029 60480 0 11081
11083 0 473448 206967 60400 0 11082
11084 0 473345 206896 60320 0 11083
11085 0 473236 206815 60200 0 11084
11086 0 473128 206735 60120 0 11085
11087 0 472984 206576 60040 0 11086
11088 0 472921 206474 59960 0 11087
11089 0 472808 206327 59880 0 11088
11090 0 472691 206247 59800 0 11089
11091 0 472595 206170 59720 0 11090
11092 0 472488 206127 59640 0 11091
11093 0 472398 206058 59560 0 11092
11094 0 472270 205998 59440 0 11093
11095 0 472183 205918 59360 0 11094
11096 0 472105 205863 59280 0 11095
11097 0 472054 205790 59200 0 11096
11098 0 472020 205750 59120 0 11097
11099 0 471958 205682 59040 0 11098
11100 0 471939 205571 58960 0 11099
11101 0 471871 205532 58880 0 11100
11102 0 471722 205467 58800 0 11101
11103 0 471518 205484 58720 0 11102
11104 0 471494 205488 58640 0 11103
11105 0 471412 205478 58560 0 11104
11106 0 471327 205444 58480 0 11105
11107 0 471250 205428 58400 0 11106
11108 0 471151 205412 58320 0 11107
11109 0 471066 205369 58240 0 11108
11110 5 470962 205316 58160 0 11109
11111 0 470975 205144 58080 0 11110
11112 0 470946 204952 58000 0 11111
11113 0 470931 204852 57920 0 11112
11114 0 470940 204844 57880 0 11113
11115 0 470907 204761 57800 0 11114
11116 0 470959 204741 57680 0 11115
11117 0 470975 204699 57560 0 11116
11118 0 471020 204688 57440 0 11117
11119 0 471043 204661 57360 0 11118
11120 0 471133 204295 57320 0 11119
11121 0 471228 204246 57160 0 11120
11122 0 471272 204150 57040 0 11121
11123 0 471275 204086 56920 0 11122
11124 0 471326 203994 56760 0 11123
11125 0 471323 203898 56600 0 11124
11126 0 471403 203774 56440 0 11125
11127 0 471283 203555 56400 0 11126
11128 0 471203 203450 56360 0 11127
11129 0 471271 203251 56320 0 11128
11130 0 471291 203198 56240 0 11129
11131 0 471295 203187 56200 0 11130
11132 0 471183 202915 56200 0 11131
11133 0 471023 202799 56200 0 11132
11134 5 470872 202458 56240 0 11133
11135 0 470923 202415 56160 0 11134
11136 0 470886 202208 56040 0 11135
11137 0 470871 202173 55960 0 11136
11138 0 470887 202101 55840 0 11137
11139 0 470879 202000 55720 0 11138
11140 0 470906 201951 55600 0 11139
11141 0 470986 201824 55480 0 11140
11142 0 471059 201804 55320 0 11141
11143 0 471112 201789 55200 0 11142
11144 0 471199 201740 55080 0 11143
11145 0 471265 201625 54960 0 11144
11146 0 471351 201525 54920 0 11145
11147 0 471467 201451 54880 0 11146
11148 0 471523 201388 54840 0 11147
11149 0 471576 201323 54760 0 11148
11150 0 471680 201194 54680 0 11149
11151 0 471691 201181 54640 0 11150
11152 0 471714 201156 54560 0 11151
11153 0 471774 201029 54440 0 11152
11154 0 471786 200988 54360 0 11153
11155 0 471827 200889 54240 0 11154
11156 0 471831 200810 54160 0 11155
11157 6 471859 200782 54120 0 11156
11158 0 486708 247062 62320 0 6648
11159 0 486421 247132 62200 0 11158
11160 0 486337 247114 62160 0 11159
11161 0 486158 247139 62000 0 11160
11162 0 485912 247131 61880 0 11161
11163 0 485453 247270 61760 0 11162
11164 0 485195 247320 61640 0 11163
11165 0 484876 247433 61520 0 11164
11166 0 484632 247497 61360 0 11165
11167 0 484316 247503 61240 0 11166
11168 0 484071 247474 61120 0 11167
11169 0 484007 247430 61040 0 11168
11170 5 483758 247383 61000 0 11169
11171 0 483357 247094 61040 0 11170
11172 0 482995 246952 61080 0 11171
11173 0 482704 246796 61040 0 11172
11174 5 482394 246644 61000 0 11173
11175 0 482107 246627 60920 0 11174
11176 0 481972 246633 60840 0 11175
11177 0 481881 246632 60760 0 11176
11178 0 481725 246668 60640 0 11177
11179 0 481685 246630 60600 0 11178
11180 0 481658 246494 60560 0 11179
11181 0 481624 246403 60520 0 11180
11182 0 481559 246274 60480 0 11181
11183 0 481460 246137 60440 0 11182
11184 0 481422 246009 60400 0 11183
11185 0 481211 245885 60280 0 11184
11186 5 481033 245794 60200 0 11185
11187 0 480541 245606 60080 0 11186
11188 0 480405 245568 60040 0 11187
11189 0 480280 245580 60000 0 11188
11190 0 480192 245617 59920 0 11189
11191 0 480028 245605 59800 0 11190
11192 0 479803 245629 59680 0 11191
11193 0 479688 245654 59560 0 11192
11194 0 479618 245667 59400 0 11193
11195 0 479633 245611 59160 0 11194
11196 0 479809 245434 59000 0 11195
11197 0 479802 245266 58840 0 11196
11198 0 479797 245197 58760 0 11197
11199 0 479892 245146 58680 0 11198
11200 0 479951 245064 58560 0 11199
11201 0 479927 245055 58400 0 11200
11202 0 479921 244980 58280 0 11201
11203 0 479971 244723 58160 0 11202
11204 0 479887 244607 58080 0 11203
11205 0 479999 244583 57920 0 11204
11206 0 480084 244723 57760 0 11205
11207 0 480302 244697 57600 0 11206
11208 0 480244 244624 57440 0 11207
11209 0 480258 244488 57280 0 11208
11210 0 480327 244445 57120 0 11209
11211 0 480412 244402 56960 0 11210
11212 0 480566 244354 56800 0 11211
11213 0 480603 244312 56640 0 11212
11214 0 480589 244413 56480 0 11213
11215 0 480690 244374 56320 0 11214
11216 0 480839 244359 56200 0 11215
11217 0 480900 244318 56080 0 11216
11218 0 481020 244295 55960 0 11217
11219 0 481125 244192 55800 0 11218
11220 0 481169 244193 55720 0 11219
11221 0 481012 244191 55600 0 11220
11222 0 480926 244173 55440 0 11221
11223 0 480844 244175 55280 0 11222
11224 0 480835 244164 55120 0 11223
11225 0 480822 244088 54960 0 11224
11226 0 480753 244071 54840 0 11225
11227 0 480697 244082 54680 0 11226
11228 0 480632 244092 54520 0 11227
11229 0 480627 244089 54360 0 11228
11230 0 480588 244026 54200 0 11229
11231 0 480497 243972 54080 0 11230
11232 5 480365 243775 53920 0 11231
11233 0 480246 243712 53880 0 11232
11234 0 480165 243698 53800 0 11233
11235 0 480166 243670 53640 0 11234
11236 0 480114 243571 53520 0 11235
11237 0 480024 243526 53480 0 11236
11238 0 479775 243553 53440 0 11237
11239 0 479978 243506 53400 0 11238
11240 0 479892 243443 53320 0 11239
11241 0 479944 243351 53200 0 11240
11242 0 479915 243252 53040 0 11241
11243 0 479952 243019 52920 0 11242
11244 0 479931 242853 52800 0 11243
11245 0 479939 242878 52640 0 11244
11246 0 479948 242960 52480 0 11245
11247 0 480061 243046 52360 0 11246
11248 0 480113 243093 52200 0 11247
11249 0 480019 243211 52080 0 11248
11250 0 479933 243221 51920 0 11249
11251 0 480007 243273 51760 0 11250
11252 0 480034 243347 51600 0 11251
11253 0 480022 243344 51440 0 11252
11254 0 480067 243334 51280 0 11253
11255 0 480053 243445 51120 0 11254
11256 0 480109 243554 50960 0 11255
11257 0 480160 243811 50920 0 11256
11258 0 480092 243558 50880 0 11257
11259 0 479866 243524 50800 0 11258
11260 0 479857 243338 50640 0 11259
11261 0 479924 243267 50480 0 11260
11262 0 480016 243195 50320 0 11261
11263 0 480069 243237 50160 0 11262
11264 5 480010 243354 50080 0 11263
11265 6 480126 243699 50120 0 11264
11266 0 467032 226877 31920 0 6885
11267 0 466783 226628 32040 0 11266
11268 0 466557 226457 32080 0 11267
11269 0 466360 226390 32200 0 11268
11270 5 466146 226419 32240 0 11269
11271 0 465562 226269 32280 0 11270
11272 0 465046 226108 32240 0 11271
11273 0 464407 226088 32280 0 11272
11274 0 463884 225847 32320 0 11273
11275 0 463296 225720 32360 0 11274
11276 0 462852 225501 32400 0 11275
11277 0 462424 225470 32480 0 11276
11278 0 462480 225394 32720 0 11277
11279 0 462362 225182 32840 0 11278
11280 0 462172 224993 32960 0 11279
11281 0 461943 224621 33000 0 11280
11282 0 461654 224151 33040 0 11281
11283 0 461449 223760 33000 0 11282
11284 5 461392 223642 32960 0 11283
11285 0 461336 223523 32920 0 11284
11286 0 461392 223435 32840 0 11285
11287 5 461456 223364 32800 0 11286
11288 0 461585 223221 32720 0 11287
11289 0 461672 223040 32640 0 11288
11290 5 461718 222679 32560 0 11289
11291 0 461855 222248 32360 0 11290
11292 0 461910 222013 32240 0 11291
11293 0 461943 221825 32080 0 11292
11294 0 461807 221718 31920 0 11293
11295 0 461741 221675 31880 0 11294
11296 0 461663 221487 31760 0 11295
11297 0 461639 221431 31680 0 11296
11298 0 461567 221261 31560 0 11297
11299 0 461543 221145 31480 0 11298
11300 5 461538 221036 31360 0 11299
11301 0 461536 220999 31320 0 11300
11302 0 461521 220830 31240 0 11301
11303 5 461553 220769 31200 0 11302
11304 0 461650 220587 31080 0 11303
11305 0 461705 220655 30920 0 11304
11306 0 461987 220748 30720 0 11305
11307 0 462123 220729 30520 0 11306
11308 0 462493 220662 30200 0 11307
11309 0 462527 220571 30080 0 11308
11310 0 462501 220387 29880 0 11309
11311 0 462641 220228 29800 0 11310
11312 0 462743 220103 29720 0 11311
11313 0 462869 219963 29560 0 11312
11314 0 462878 219818 29360 0 11313
11315 0 462748 219596 29280 0 11314
11316 0 462719 219364 29120 0 11315
11317 0 462799 219246 29160 0 11316
11318 0 462931 219009 29080 0 11317
11319 0 462916 218906 29040 0 11318
11320 0 462889 218678 28920 0 11319
11321 5 463010 218575 28800 0 11320
11322 0 462970 218569 28760 0 11321
11323 0 463000 218554 28600 0 11322
11324 0 463053 218605 28480 0 11323
11325 5 463087 218597 28440 0 11324
11326 0 463106 218407 28400 0 11325
11327 0 463200 218192 28360 0 11326
11328 0 463278 218048 28320 0 11327
11329 0 463328 217864 28280 0 11328
11330 0 463390 217613 28160 0 11329
11331 0 463427 217469 28080 0 11330
11332 0 463329 217289 27960 0 11331
11333 0 463278 217134 27840 0 11332
11334 0 463262 217388 27760 0 11333
11335 0 463239 217474 27640 0 11334
11336 0 463263 217568 27480 0 11335
11337 0 463347 217456 27400 0 11336
11338 0 463354 217465 27280 0 11337
11339 0 463361 217568 27160 0 11338
11340 0 463312 217651 27120 0 11339
11341 0 463301 217654 27080 0 11340
11342 0 463297 217699 27040 0 11341
11343 0 463251 217750 27000 0 11342
11344 0 463124 217861 26880 0 11343
11345 0 463036 218022 26760 0 11344
11346 0 462908 218156 26680 0 11345
11347 0 462825 218175 26560 0 11346
11348 0 462721 218420 26480 0 11347
11349 0 462637 218690 26360 0 11348
11350 0 462580 218679 26320 0 11349
11351 0 462371 218861 26200 0 11350
11352 0 462190 219016 26120 0 11351
11353 0 462064 219082 26040 0 11352
11354 0 461868 219138 25920 0 11353
11355 0 461772 219171 25840 0 11354
11356 5 461672 219212 25720 0 11355
11357 5 461436 219004 25680 0 11356
11358 0 461415 218886 25720 0 11357
11359 6 461467 218758 25800 0 11358
11360 0 387422 154717 195920 107 7115
11361 0 387174 154691 195960 98 11360
11362 0 387366 154763 196000 98 11361
11363 0 387186 154755 196120 98 11362
11364 0 386938 154807 196240 107 11363
11365 0 386806 154807 196360 86 11364
11366 0 386758 154847 196480 96 11365
11367 0 386746 154867 196640 96 11366
11368 0 386742 154771 196840 75 11367
11369 0 386610 154631 196920 75 11368
11370 0 386386 154447 197000 102 11369
11371 0 386062 154399 197080 124 11370
11372 0 385626 154431 197160 75 11371
11373 0 385442 154487 197320 91 11372
11374 0 385222 154419 197440 137 11373
11375 0 385042 154343 197520 75 11374
11376 0 384862 154303 197600 98 11375
11377 0 384658 154171 197680 81 11376
11378 0 384538 154131 197760 81 11377
11379 0 384474 154095 197840 98 11378
11380 0 384354 154163 197920 98 11379
11381 0 384242 154171 198000 108 11380
11382 0 384054 154267 198120 75 11381
11383 0 383974 154279 198200 75 11382
11384 0 383834 154323 198280 60 11383
11385 0 383646 154351 198360 60 11384
11386 0 383498 154423 198440 101 11385
11387 0 383466 154535 198560 86 11386
11388 0 383426 154615 198640 86 11387
11389 0 383306 154719 198720 86 11388
11390 0 382914 154831 198760 137 11389
11391 0 382490 154919 198680 217 11390
11392 0 381970 155199 198640 163 11391
11393 0 381866 155231 198520 160 11392
11394 0 381810 155263 198440 160 11393
11395 5 381785 155345 198360 160 11394
11396 0 382034 156031 198320 104 11395
11397 0 381778 156375 198360 81 11396
11398 0 381274 156703 198400 96 11397
11399 0 381142 156779 198480 96 11398
11400 0 380986 156783 198600 80 11399
11401 0 380622 157011 198680 108 11400
11402 0 380326 157215 198760 104 11401
11403 0 380154 157427 198840 98 11402
11404 0 379898 157719 198920 60 11403
11405 0 379626 157839 199000 120 11404
11406 0 379442 157943 199080 102 11405
11407 0 379030 158327 199120 60 11406
11408 0 378770 158527 199080 51 11407
11409 0 378654 158783 199000 51 11408
11410 0 378506 158687 198920 86 11409
11411 0 378418 158759 198840 86 11410
11412 0 378350 158839 198760 81 11411
11413 0 378270 158975 198680 81 11412
11414 0 378174 158983 198560 102 11413
11415 0 378122 159123 198480 102 11414
11416 0 377946 159287 198400 80 11415
11417 0 377670 159595 198360 81 11416
11418 0 377070 159955 198320 80 11417
11419 0 376846 159979 198240 107 11418
11420 0 376718 160019 198160 32 11419
11421 0 376562 160039 198080 40 11420
11422 0 376262 160083 197920 40 11421
11423 0 376042 160303 197840 51 11422
11424 0 375642 160547 197800 75 11423
11425 0 375246 160607 197760 108 11424
11426 0 375126 160603 197680 124 11425
11427 0 375086 160567 197600 124 11426
11428 0 375039 160532 197560 124 11427
11429 0 374831 160548 197480 91 11428
11430 0 374517 160576 197360 80 11429
11431 0 374097 160736 197280 122 11430
11432 0 373885 160772 197120 178 11431
11433 0 373631 160856 197000 175 11432
11434 0 372933 161000 196960 80 11433
11435 0 372589 161164 196840 75 11434
11436 0 372291 161304 196720 124 11435
11437 0 371823 161484 196600 102 11436
11438 0 371493 161572 196480 81 11437
11439 0 371345 161672 196400 81 11438
11440 0 370713 162336 196360 186 11439
11441 0 370641 162404 196280 178 11440
11442 0 370607 162508 196120 210 11441
11443 0 370567 162655 196040 210 11442
11444 0 370539 162699 195880 210 11443
11445 0 370540 162739 195800 209 11444
11446 0 370541 162759 195760 209 11445
11447 0 370483 162731 195680 209 11446
11448 6 370355 162735 195600 0 11447
11449 0 659568 158376 163000 0 8388
11450 0 660048 158080 162920 0 11449
11451 0 660308 157946 162840 0 11450
11452 0 660516 157876 162720 0 11451
11453 0 660596 157820 162560 0 11452
11454 0 660648 157700 162480 0 11453
11455 0 660664 157736 162320 0 11454
11456 0 660636 157628 162160 0 11455
11457 0 660576 157552 162040 0 11456
11458 0 660536 157484 161840 0 11457
11459 0 660540 157376 161760 0 11458
11460 0 660620 157282 161640 0 11459
11461 0 660676 157254 161480 0 11460
11462 0 660684 157190 161400 0 11461
11463 0 660692 157154 161280 0 11462
11464 0 660764 157122 161080 0 11463
11465 0 660852 157126 160960 0 11464
11466 0 660832 157092 160840 0 11465
11467 0 660876 157128 160680 0 11466
11468 0 660904 157152 160520 0 11467
11469 0 660888 157148 160360 0 11468
11470 0 660860 157080 160200 0 11469
11471 0 660828 157048 160000 0 11470
11472 0 660832 156984 159920 0 11471
11473 0 660920 156908 159720 0 11472
11474 0 661016 157056 159560 0 11473
11475 0 661060 157092 159400 0 11474
11476 0 661084 157056 159320 0 11475
11477 0 661100 157024 159160 0 11476
11478 0 661244 157028 159040 0 11477
11479 0 661308 157044 158920 0 11478
11480 0 661252 157120 158760 0 11479
11481 5 661236 157186 158600 0 11480
11482 0 661520 156988 158560 0 11481
11483 0 661632 156920 158440 0 11482
11484 0 661696 156834 158320 0 11483
11485 0 661848 156730 158200 0 11484
11486 0 662028 156590 158040 0 11485
11487 0 662208 156462 157880 0 11486
11488 0 662324 156356 157680 0 11487
11489 0 662484 156332 157520 0 11488
11490 0 662608 156320 157320 0 11489
11491 0 662680 156204 157160 0 11490
11492 0 662672 156160 157000 0 11491
11493 0 662740 156104 156840 0 11492
11494 0 662776 156076 156720 0 11493
11495 0 662764 156042 156560 0 11494
11496 0 662904 155986 156360 0 11495
11497 0 662932 155954 156160 0 11496
11498 0 662936 155916 156000 0 11497
11499 0 663016 155928 155840 0 11498
11500 0 663280 155844 155720 0 11499
11501 0 663428 155752 155560 0 11500
11502 0 663576 155674 155400 0 11501
11503 0 663712 155662 155240 0 11502
11504 0 663832 155528 155080 0 11503
11505 0 663884 155518 154920 0 11504
11506 0 663936 155466 154800 0 11505
11507 0 664036 155462 154680 0 11506
11508 0 664088 155450 154560 0 11507
11509 0 664176 155458 154360 0 11508
11510 0 664360 155482 154240 0 11509
11511 0 664540 155418 154080 0 11510
11512 0 664792 155536 153960 0 11511
11513 0 664964 155512 153800 0 11512
11514 0 664984 155536 153640 0 11513
11515 0 665212 155524 153520 0 11514
11516 0 665804 155634 153440 0 11515
11517 0 666228 155716 153320 0 11516
11518 0 666216 155796 153200 0 11517
11519 0 666236 155864 153040 0 11518
11520 0 666264 155956 152880 0 11519
11521 0 666296 156104 152720 0 11520
11522 0 666292 156032 152560 0 11521
11523 0 666244 155920 152480 0 11522
11524 0 666440 155860 152280 0 11523
11525 0 666632 155866 152160 0 11524
11526 0 666704 156054 152040 0 11525
11527 0 666708 156050 151880 0 11526
11528 0 666844 156130 151760 0 11527
11529 0 667008 156236 151640 0 11528
11530 0 667244 156438 151480 0 11529
11531 0 667244 156374 151200 0 11530
11532 0 667428 156414 151040 0 11531
11533 0 667384 156370 150840 0 11532
11534 0 667384 156380 150680 0 11533
11535 0 667500 156490 150640 0 11534
11536 0 667472 156642 150560 0 11535
11537 6 667356 156886 150400 0 11536
11538 0 472842 259183 63840 0 9041
11539 5 473030 259091 63920 0 11538
11540 0 472690 259559 63920 0 11539
11541 0 472826 259655 63960 0 11540
11542 0 472884 259737 64040 0 11541
11543 0 472928 260053 64080 0 11542
11544 0 472934 260303 64160 0 11543
11545 0 472768 260537 64240 0 11544
11546 0 472332 260873 64280 0 11545
11547 0 471766 261243 64320 0 11546
11548 0 471392 261637 64360 0 11547
11549 0 470894 262147 64280 0 11548
11550 0 470680 262597 64200 0 11549
11551 0 470298 263347 64120 0 11550
11552 0 469892 264205 64080 0 11551
11553 0 469746 264679 64000 0 11552
11554 0 469536 265097 64040 0 11553
11555 0 469604 265273 64160 0 11554
11556 0 469660 265665 64280 0 11555
11557 0 469898 266163 64200 0 11556
11558 5 470030 266379 64080 0 11557
11559 0 470416 266909 64120 0 11558
11560 0 470480 267189 64200 0 11559
11561 0 470582 267719 64280 0 11560
11562 0 470620 268069 64360 0 11561
11563 0 470680 268361 64520 0 11562
11564 0 470924 268533 64480 0 11563
11565 0 471256 268857 64320 0 11564
11566 0 471658 269279 64280 0 11565
11567 0 471992 269665 64320 0 11566
11568 0 472088 269937 64440 0 11567
11569 0 472346 270359 64520 0 11568
11570 0 472342 270559 64640 0 11569
11571 0 472568 270661 64720 0 11570
11572 0 472742 270755 64840 0 11571
11573 0 472980 270865 64960 0 11572
11574 0 473112 270897 65080 0 11573
11575 0 473292 271081 65200 0 11574
11576 0 473396 271141 65280 0 11575
11577 0 473512 271325 65400 0 11576
11578 0 473666 271523 65480 0 11577
11579 0 473774 271795 65560 0 11578
11580 0 473998 272091 65680 0 11579
11581 0 474356 272353 65720 0 11580
11582 0 474616 272613 65800 0 11581
11583 0 474922 273035 65920 0 11582
11584 0 475004 273381 66000 0 11583
11585 0 474760 273601 66040 0 11584
11586 0 474708 273845 66120 0 11585
11587 0 474768 273981 66200 0 11586
11588 0 474880 274025 66280 0 11587
11589 0 474964 274157 66440 0 11588
11590 0 474948 274193 66600 0 11589
11591 0 474876 274373 66760 0 11590
11592 0 475080 274477 66920 0 11591
11593 5 475312 274909 67080 0 11592
11594 0 475156 275209 67040 0 11593
11595 5 474944 275461 67040 0 11594
11596 0 474660 275893 67080 0 11595
11597 5 474477 276080 67200 0 11596
11598 0 474294 276267 67320 0 11597
11599 0 474024 276437 67560 0 11598
11600 0 473860 276553 67680 0 11599
11601 5 473812 276565 67760 0 11600
11602 0 473718 277047 67800 0 11601
11603 0 473647 277148 67840 0 11602
11604 0 473576 277249 67880 0 11603
11605 0 473636 277281 67960 0 11604
11606 0 473484 277413 68000 0 11605
11607 0 473224 277529 68120 0 11606
11608 0 473130 277647 68200 0 11607
11609 0 472962 277727 68360 0 11608
11610 0 472898 277739 68440 0 11609
11611 0 472870 277795 68560 0 11610
11612 0 472950 277939 68760 0 11611
11613 0 472794 278083 68960 0 11612
11614 0 472570 278227 69120 0 11613
11615 0 472492 278281 69200 0 11614
11616 0 472404 278361 69360 0 11615
11617 0 472128 278597 69320 0 11616
11618 0 471994 278603 69400 0 11617
11619 0 471802 278603 69440 0 11618
11620 0 471594 278551 69400 0 11619
11621 0 471184 278589 69400 0 11620
11622 0 471068 278613 69320 0 11621
11623 0 470918 278667 69240 0 11622
11624 0 470834 278719 69160 0 11623
11625 6 470596 278717 69040 0 11624
11626 0 467855 256561 33680 0 4995
11627 0 467532 256913 33640 0 11626
11628 0 467309 256989 33600 0 11627
11629 0 467098 257029 33480 0 11628
11630 0 466994 257011 33360 0 11629
11631 0 466880 257076 33200 0 11630
11632 0 466857 257145 33160 0 11631
11633 0 466805 257188 33080 0 11632
11634 0 466680 257227 33000 0 11633
11635 0 466530 257269 32880 0 11634
11636 0 466407 257299 32760 0 11635
11637 0 466287 257374 32600 0 11636
11638 0 466140 257397 32440 0 11637
11639 0 465854 257427 32160 0 11638
11640 0 465790 257517 32000 0 11639
11641 0 465759 257443 31800 0 11640
11642 0 465730 257427 31720 0 11641
11643 0 465689 257369 31600 0 11642
11644 0 465612 257342 31480 0 11643
11645 0 465588 257330 31360 0 11644
11646 5 465547 257374 31240 0 11645
11647 0 465480 257274 31160 0 11646
11648 0 465515 257277 31040 0 11647
11649 0 465569 257316 30880 0 11648
11650 0 465520 257363 30680 0 11649
11651 0 465500 257349 30520 0 11650
11652 0 465460 257354 30400 0 11651
11653 0 465381 257376 30240 0 11652
11654 0 465457 257355 30120 0 11653
11655 0 465537 257285 30040 0 11654
11656 0 465600 257232 29840 0 11655
11657 0 465591 257177 29760 0 11656
11658 0 465572 257123 29640 0 11657
11659 0 465570 257087 29520 0 11658
11660 5 465588 257027 29400 0 11659
11661 0 465600 256987 29320 0 11660
11662 0 465595 256868 29240 0 11661
11663 0 465587 256823 29160 0 11662
11664 0 465568 256760 29080 0 11663
11665 0 465533 256715 29000 0 11664
11666 0 465516 256637 28920 0 11665
11667 0 465466 256503 28800 0 11666
11668 0 465461 256348 28680 0 11667
11669 0 465334 256084 28560 0 11668
11670 0 465114 255799 28440 0 11669
11671 0 465010 255580 28480 0 11670
11672 0 465063 255411 28560 0 11671
11673 0 465089 255002 28600 0 11672
11674 0 465246 254912 28720 0 11673
11675 0 465291 254889 28840 0 11674
11676 0 465286 254719 28960 0 11675
11677 0 465287 254603 29120 0 11676
11678 0 465391 254567 29280 0 11677
11679 0 465433 254526 29440 0 11678
11680 0 465375 254387 29600 0 11679
11681 0 465526 254291 29800 0 11680
11682 5 465577 254221 30000 0 11681
11683 0 465512 253839 29960 0 11682
11684 0 465520 253484 30000 0 11683
11685 0 465478 253281 30080 0 11684
11686 0 465455 252989 30200 0 11685
11687 0 465485 252703 30240 0 11686
11688 0 465564 252629 30360 0 11687
11689 0 465783 252413 30480 0 11688
11690 0 465898 252148 30520 0 11689
11691 0 466006 251904 30600 0 11690
11692 5 466318 251591 30560 0 11691
11693 0 466465 251373 30520 0 11692
11694 0 466615 251127 30400 0 11693
11695 0 466658 250903 30360 0 11694
11696 0 466810 250600 30400 0 11695
11697 0 466953 250299 30440 0 11696
11698 0 466944 249955 30360 0 11697
11699 0 467071 249724 30440 0 11698
11700 5 467258 249440 30560 0 11699
11701 0 467349 249295 30360 0 11700
11702 5 467490 249199 30320 0 11701
11703 0 467632 249103 30280 0 11702
11704 0 467919 248911 30200 0 11703
11705 0 467935 248817 30120 0 11704
11706 0 467975 248734 30000 0 11705
11707 0 467987 248622 29840 0 11706
11708 0 467952 248537 29680 0 11707
11709 0 467972 248355 29560 0 11708
11710 0 467960 248202 29440 0 11709
11711 0 467979 247984 29280 0 11710
11712 6 468012 247873 29200 0 11711
11713 0 449114 214897 43320 0 5890
11714 0 449149 214768 43160 0 11713
11715 0 449193 214320 42960 0 11714
11716 0 449229 214063 42920 0 11715
11717 0 449295 213825 42800 0 11716
11718 0 449358 213638 42680 0 11717
11719 0 449402 213484 42480 0 11718
11720 0 449464 213257 42280 0 11719
11721 0 449529 213081 42120 0 11720
11722 0 449594 212933 42040 0 11721
11723 0 449629 212896 41920 0 11722
11724 0 449686 212747 41840 0 11723
11725 0 449723 212599 41680 0 11724
11726 0 449788 212400 41520 0 11725
11727 0 449802 212170 41360 0 11726
11728 0 449817 211929 41240 0 11727
11729 5 449678 211855 41040 0 11728
11730 0 449414 211807 40920 0 11729
11731 0 449167 211748 40840 0 11730
11732 0 448606 211585 40800 0 11731
11733 0 448341 211358 40840 0 11732
11734 0 447941 211085 40880 0 11733
11735 0 447553 210903 40840 0 11734
11736 0 447034 210698 40920 0 11735
11737 0 446648 210559 40960 0 11736
11738 0 446376 210549 41040 0 11737
11739 0 445741 210599 41120 0 11738
11740 0 445516 210486 41200 0 11739
11741 0 445381 210384 41280 0 11740
11742 5 445188 210164 41320 0 11741
11743 0 445050 209978 41360 0 11742
11744 0 444826 209647 41480 0 11743
11745 0 444741 209501 41600 0 11744
11746 5 444719 209474 41640 0 11745
11747 0 444653 209395 41760 0 11746
11748 0 444478 209214 41840 0 11747
11749 0 444293 209150 41960 0 11748
11750 0 444031 209025 42040 0 11749
11751 0 443908 209028 42160 0 11750
11752 0 443819 209046 42320 0 11751
11753 0 443637 209062 42440 0 11752
11754 0 443482 208977 42600 0 11753
11755 0 443349 208898 42720 0 11754
11756 5 443109 208884 42920 0 11755
11757 5 442464 208656 42880 0 11756
11758 5 442254 208516 42760 0 11757
11759 0 442292 208426 42720 0 11758
11760 0 442285 208275 42640 0 11759
11761 0 442298 208134 42560 0 11760
11762 0 442272 207960 42440 0 11761
11763 0 442008 207665 42320 0 11762
11764 0 441921 207566 42120 0 11763
11765 0 441670 207349 42000 0 11764
11766 5 441597 207318 41960 0 11765
11767 0 441451 207256 41880 0 11766
11768 0 441164 207049 41920 0 11767
11769 0 441020 206958 41840 0 11768
11770 0 440973 206803 41800 0 11769
11771 0 440633 206649 41760 0 11770
11772 5 440249 206488 41720 0 11771
11773 0 439939 206322 41680 0 11772
11774 0 439586 206274 41760 0 11773
11775 0 439371 206255 41680 0 11774
11776 0 439236 206200 41720 0 11775
11777 5 439045 206032 41760 0 11776
11778 0 438969 205961 41720 0 11777
11779 0 438870 205805 41640 0 11778
11780 0 438753 205512 41720 0 11779
11781 0 438709 205421 41760 0 11780
11782 0 438525 205247 41800 0 11781
11783 5 438225 205074 41880 0 11782
11784 0 438262 205203 42080 0 11783
11785 0 438265 205267 42280 0 11784
11786 0 438235 205290 42320 0 11785
11787 0 438166 205254 42440 0 11786
11788 0 438175 205196 42520 0 11787
11789 0 438245 205205 42600 0 11788
11790 0 438295 205220 42680 0 11789
11791 0 438242 205202 42760 0 11790
11792 0 438197 205231 42840 0 11791
11793 0 438126 205257 42960 0 11792
11794 0 438095 205253 43040 0 11793
11795 0 438073 205235 43120 0 11794
11796 0 438060 205237 43240 0 11795
11797 0 438014 205282 43320 0 11796
11798 6 438005 205202 43440 0 11797
11799 0 475954 258273 37040 0 4952
11800 0 476171 258205 37000 0 11799
11801 0 476451 258225 36920 0 11800
11802 0 476522 258181 36840 0 11801
11803 5 476798 258116 36760 0 11802
11804 0 476514 258149 36720 0 11803
11805 0 476232 258212 36560 0 11804
11806 0 475968 258227 36480 0 11805
11807 0 475864 258102 36360 0 11806
11808 0 475829 257977 36280 0 11807
11809 0 475807 257888 36200 0 11808
11810 5 475919 257837 36040 0 11809
11811 0 476152 257752 36000 0 11810
11812 0 476265 257716 35920 0 11811
11813 0 476502 257649 35840 0 11812
11814 0 476665 257584 35760 0 11813
11815 5 476860 257327 35720 0 11814
11816 0 477129 256944 35680 0 11815
11817 5 477440 256508 35640 0 11816
11818 0 477647 256104 35600 0 11817
11819 0 477977 255594 35520 0 11818
11820 0 478236 255188 35440 0 11819
11821 0 478442 255074 35320 0 11820
11822 0 478501 254738 35240 0 11821
11823 0 478511 254475 35160 0 11822
11824 0 478731 254199 35080 0 11823
11825 0 478899 254018 35000 0 11824
11826 0 478917 253836 35080 0 11825
11827 0 478921 253627 35160 0 11826
11828 0 478864 253237 35280 0 11827
11829 0 478836 253011 35320 0 11828
11830 0 478811 252825 35400 0 11829
11831 0 479059 252592 35480 0 11830
11832 0 479359 252289 35520 0 11831
11833 5 479674 251952 35400 0 11832
11834 0 479686 251913 35360 0 11833
11835 0 479751 251859 35200 0 11834
11836 0 479822 251840 35000 0 11835
11837 0 479796 251887 34760 0 11836
11838 0 479659 251811 34520 0 11837
11839 0 479728 251740 34280 0 11838
11840 0 479901 251769 34080 0 11839
11841 0 479912 251767 33880 0 11840
11842 0 479826 251734 33680 0 11841
11843 0 479850 251711 33480 0 11842
11844 5 479883 251708 33440 0 11843
11845 0 480014 251694 33280 0 11844
11846 0 480075 251690 33160 0 11845
11847 0 480135 251714 33000 0 11846
11848 0 480125 251682 32880 0 11847
11849 0 480094 251709 32680 0 11848
11850 0 479895 251726 32480 0 11849
11851 0 479774 251763 32280 0 11850
11852 0 479742 251751 32120 0 11851
11853 0 479510 251827 31960 0 11852
11854 5 479408 251786 31880 0 11853
11855 0 479305 251745 31800 0 11854
11856 0 479258 251817 31760 0 11855
11857 0 479096 251892 31640 0 11856
11858 0 478913 251921 31520 0 11857
11859 0 478754 251988 31400 0 11858
11860 0 478588 252110 31280 0 11859
11861 0 478466 252159 31160 0 11860
11862 0 478357 252210 31040 0 11861
11863 0 478306 252362 30920 0 11862
11864 0 478234 252532 30840 0 11863
11865 0 478211 252682 30720 0 11864
11866 0 478276 252833 30640 0 11865
11867 0 478233 253052 30520 0 11866
11868 0 478277 253148 30400 0 11867
11869 0 478349 253377 30200 0 11868
11870 0 478422 253505 29960 0 11869
11871 0 478455 253559 29720 0 11870
11872 0 478375 253612 29480 0 11871
11873 0 478246 253603 29280 0 11872
11874 0 478359 253553 29040 0 11873
11875 5 478224 253731 28920 0 11874
11876 0 478053 253732 28960 0 11875
11877 0 477887 253662 28920 0 11876
11878 0 477754 253555 28880 0 11877
11879 0 477680 253441 28840 0 11878
11880 0 477486 253289 28720 0 11879
11881 0 477375 253189 28600 0 11880
11882 6 477194 253140 28520 0 11881
11883 0 473350 238559 68520 0 4418
11884 0 473367 238475 68720 0 11883
11885 0 473555 238429 68840 0 11884
11886 0 473618 238423 69000 0 11885
11887 0 473614 238480 69120 0 11886
11888 0 473610 238526 69280 0 11887
11889 5 473633 238682 69400 0 11888
11890 0 473761 238854 69400 0 11889
11891 0 473755 238934 69320 0 11890
11892 0 473758 239166 69280 0 11891
11893 0 473871 239342 69320 0 11892
11894 0 473945 239398 69400 0 11893
11895 0 474012 239441 69520 0 11894
11896 0 474225 239516 69760 0 11895
11897 0 474412 239568 69920 0 11896
11898 0 474842 239689 70160 0 11897
11899 0 475094 239837 70520 0 11898
11900 0 475596 240332 70960 0 11899
11901 0 475712 240546 71280 0 11900
11902 0 475496 240553 71600 0 11901
11903 0 475378 240414 71960 0 11902
11904 0 475295 240246 72280 0 11903
11905 0 475312 240222 72400 0 11904
11906 0 475183 240212 72600 0 11905
11907 0 475218 240184 72720 0 11906
11908 0 475176 240156 72960 0 11907
11909 0 475002 240187 73240 0 11908
11910 0 474919 240224 73360 0 11909
11911 0 474891 240236 73400 0 11910
11912 0 474884 240246 73440 0 11911
11913 0 474870 240267 73520 0 11912
11914 0 474680 240311 74000 0 11913
11915 0 474502 240363 74360 0 11914
11916 0 474398 240384 74560 0 11915
11917 0 474210 240447 74920 0 11916
11918 0 474010 240463 75080 0 11917
11919 0 473776 240543 75400 0 11918
11920 0 473620 240466 75840 0 11919
11921 5 473606 240459 75880 0 11920
11922 0 473592 240452 75920 0 11921
11923 0 473524 240384 76160 0 11922
11924 5 473468 240430 76240 0 11923
11925 0 473308 240478 76280 0 11924
11926 0 472977 240544 76560 0 11925
11927 0 472824 240579 76800 0 11926
11928 0 472436 240717 76920 0 11927
11929 0 472316 240691 76960 0 11928
11930 0 472107 240726 77040 0 11929
11931 0 471518 240660 77040 0 11930
11932 0 471167 240304 77040 0 11931
11933 0 470599 240068 77040 0 11932
11934 0 470247 239789 77040 0 11933
11935 5 469701 239611 77040 0 11934
11936 0 469558 239521 77000 0 11935
11937 0 469030 239094 76920 0 11936
11938 0 468888 239018 77000 0 11937
11939 0 468712 238953 77080 0 11938
11940 0 468297 238810 77080 0 11939
11941 0 468071 238856 77080 0 11940
11942 0 467768 239061 77240 0 11941
11943 5 467843 239028 77280 0 11942
11944 0 467606 239373 77680 0 11943
11945 0 467289 239610 77840 0 11944
11946 0 467169 239632 77880 0 11945
11947 0 466979 239679 78000 0 11946
11948 0 466777 239819 78080 0 11947
11949 0 466628 239864 78160 0 11948
11950 0 466608 239908 78200 0 11949
11951 0 466460 240103 78280 0 11950
11952 0 465954 240615 78320 0 11951
11953 0 465083 241152 78440 0 11952
11954 0 464875 241305 78600 0 11953
11955 0 464395 241559 78800 0 11954
11956 0 464193 241551 78880 0 11955
11957 0 463866 241544 79000 0 11956
11958 0 463513 241674 79120 0 11957
11959 0 462987 241740 79200 0 11958
11960 0 462756 241818 79280 0 11959
11961 0 462538 242040 79440 0 11960
11962 0 462378 241966 79520 0 11961
11963 0 462200 242092 79680 0 11962
11964 6 461951 242368 79760 0 11963
11965 0 583680 248576 50840 172 9751
11966 0 583712 248352 50720 275 11965
11967 0 583552 248160 50560 237 11966
11968 0 583392 247936 50440 214 11967
11969 0 583200 247744 50320 202 11968
11970 0 583008 247584 50200 186 11969
11971 0 582816 247456 50000 166 11970
11972 0 582656 247264 49920 206 11971
11973 0 582432 247168 49840 186 11972
11974 0 582336 247104 49600 232 11973
11975 0 582176 246976 49400 153 11974
11976 0 582080 246848 49200 51 11975
11977 0 581952 246848 48960 80 11976
11978 0 581856 246336 48800 115 11977
11979 0 581792 246176 48600 148 11978
11980 0 581888 246016 48400 154 11979
11981 0 581920 245824 48200 80 11980
11982 0 581952 245632 48000 108 11981
11983 0 582208 245632 47920 124 11982
11984 0 582432 245664 47800 136 11983
11985 0 582624 245696 47600 176 11984
11986 0 582848 245664 47440 120 11985
11987 0 583072 245696 47280 185 11986
11988 0 583232 245632 47080 204 11987
11989 0 583392 245664 46880 166 11988
11990 0 583584 245504 46720 189 11989
11991 0 583712 245280 46600 163 11990
11992 0 583840 245088 46480 122 11991
11993 0 584000 244960 46280 131 11992
11994 0 584160 244896 46080 156 11993
11995 0 584256 244768 45880 163 11994
11996 0 584224 244576 45680 107 11995
11997 0 584064 244448 45520 164 11996
11998 0 583968 244256 45360 157 11997
11999 0 583968 244224 45080 134 11998
12000 0 583968 244064 44880 160 11999
12001 0 583936 243840 44760 202 12000
12002 0 583936 243616 44560 163 12001
12003 0 583872 243392 44440 200 12002
12004 0 583904 243200 44240 209 12003
12005 0 584000 243008 44080 178 12004
12006 0 584128 242848 43880 140 12005
12007 0 584096 242784 43640 176 12006
12008 0 584256 242656 43440 120 12007
12009 0 584480 242560 43320 197 12008
12010 0 584672 242496 43120 202 12009
12011 0 584864 242432 42920 178 12010
12012 0 585088 242336 42760 200 12011
12013 0 585312 242272 42640 196 12012
12014 0 585536 242272 42480 124 12013
12015 0 585792 242272 42360 189 12014
12016 0 585952 242112 42200 163 12015
12017 0 586112 242016 42000 194 12016
12018 0 586208 242016 41760 175 12017
12019 0 586368 241856 41560 186 12018
12020 0 586592 241728 41520 163 12019
12021 0 586816 241600 41480 153 12020
12022 0 586976 241472 41280 175 12021
12023 0 587168 241312 41160 140 12022
12024 0 587328 241152 40960 104 12023
12025 0 587520 241024 40800 101 12024
12026 0 587744 240960 40680 154 12025
12027 0 587968 240864 40600 150 12026
12028 0 588224 240832 40520 148 12027
12029 0 588480 240896 40400 107 12028
12030 0 588736 240928 40320 124 12029
12031 0 588896 240896 40120 150 12030
12032 0 588832 240896 39840 98 12031
12033 0 588896 240768 39600 172 12032
12034 0 589024 240768 39360 181 12033
12035 0 589152 240736 39120 192 12034
12036 0 589216 240736 38840 236 12035
12037 0 589184 240672 38600 200 12036
12038 0 589152 240576 38360 164 12037
12039 0 589088 240576 38080 115 12038
12040 0 589088 240640 37800 120 12039
12041 0 589216 240608 37560 120 12040
12042 0 589184 240640 37280 181 12041
12043 6 589056 240768 37160 120 12042
12044 5 449909 215154 44800 0 5884
12045 0 449694 215033 45000 0 12044
12046 0 449610 214779 45120 0 12045
12047 0 449790 214944 45160 0 12046
12048 0 449651 214664 45200 0 12047
12049 0 449687 214560 45280 0 12048
12050 0 449690 214445 45400 0 12049
12051 0 449460 214513 45560 0 12050
12052 0 449402 214508 45600 0 12051
12053 0 449283 214489 45680 0 12052
12054 0 449135 214347 45760 0 12053
12055 5 449126 213989 45800 0 12054
12056 0 448823 213567 45720 0 12055
12057 5 448783 213145 45680 0 12056
12058 0 448773 213021 45720 0 12057
12059 0 448727 212961 45800 0 12058
12060 0 448700 212948 45840 0 12059
12061 0 448685 212772 45880 0 12060
12062 0 448525 212490 45920 0 12061
12063 0 448421 212243 45880 0 12062
12064 0 448431 211921 45840 0 12063
12065 5 448479 211748 45800 0 12064
12066 0 448481 211635 45840 0 12065
12067 0 448557 211551 45920 0 12066
12068 0 448568 211334 46000 0 12067
12069 0 448587 211118 46080 0 12068
12070 0 448745 210854 46200 0 12069
12071 0 449024 210594 46320 0 12070
12072 0 449205 210426 46400 0 12071
12073 0 449288 210121 46520 0 12072
12074 0 449573 209718 46560 0 12073
12075 0 449697 209427 46400 0 12074
12076 0 449621 209338 46320 0 12075
12077 0 449348 209338 46200 0 12076
12078 0 449112 209280 46120 0 12077
12079 5 448920 209158 46000 0 12078
12080 0 448979 208900 46040 0 12079
12081 0 449165 208521 46000 0 12080
12082 0 449346 208331 46040 0 12081
12083 0 449461 208143 45920 0 12082
12084 0 449490 208048 45880 0 12083
12085 0 449518 207943 45800 0 12084
12086 0 449603 207763 45720 0 12085
12087 5 449844 207145 45560 0 12086
12088 0 449872 206675 45600 0 12087
12089 0 449937 206232 45640 0 12088
12090 0 450011 205693 45600 0 12089
12091 5 449984 205366 45640 0 12090
12092 0 449852 205074 45600 0 12091
12093 5 449761 204916 45640 0 12092
12094 0 449720 204694 45680 0 12093
12095 0 449776 204197 45560 0 12094
12096 0 449793 204066 45520 0 12095
12097 0 449882 203869 45440 0 12096
12098 0 449898 203476 45480 0 12097
12099 0 449718 203501 45600 0 12098
12100 0 449668 203381 45760 0 12099
12101 0 449676 203384 45800 0 12100
12102 0 449666 203388 45880 0 12101
12103 0 449732 203296 45960 0 12102
12104 0 449846 203161 46040 0 12103
12105 0 450072 202911 46160 0 12104
12106 0 450181 202592 46200 0 12105
12107 0 450187 202259 46240 0 12106
12108 0 450244 201876 46280 0 12107
12109 0 450251 201745 46240 0 12108
12110 0 450502 201587 46280 0 12109
12111 0 450620 201472 46320 0 12110
12112 0 450805 201346 46400 0 12111
12113 0 450858 201266 46520 0 12112
12114 0 450989 201149 46640 0 12113
12115 0 451170 200960 46720 0 12114
12116 0 451223 200914 46800 0 12115
12117 0 451171 200846 46840 0 12116
12118 0 451391 201110 46880 0 12117
12119 0 451507 200607 47000 0 12118
12120 0 451603 200616 47080 0 12119
12121 6 451654 200606 47120 0 12120
12122 0 472586 237325 68440 0 4420
12123 0 472277 237341 68400 0 12122
12124 0 472210 237353 68360 0 12123
12125 5 471998 237317 68360 0 12124
12126 0 472009 237329 68280 0 12125
12127 0 471926 237236 68200 0 12126
12128 0 471677 237066 68120 0 12127
12129 0 471458 236884 68080 0 12128
12130 0 471382 236900 68000 0 12129
12131 0 471242 236920 67920 0 12130
12132 0 471090 236843 67840 0 12131
12133 0 470909 236829 67760 0 12132
12134 0 470558 236694 67640 0 12133
12135 0 470452 236613 67560 0 12134
12136 0 470218 236540 67520 0 12135
12137 0 470006 236459 67520 0 12136
12138 0 469878 236414 67480 0 12137
12139 0 469687 236305 67440 0 12138
12140 0 469637 236234 67400 0 12139
12141 0 469403 236103 67360 0 12140
12142 0 469393 236046 67280 0 12141
12143 0 469242 236039 67200 0 12142
12144 0 469073 235963 67160 0 12143
12145 0 468709 235793 67160 0 12144
12146 0 468071 235655 67160 0 12145
12147 0 467895 235610 67080 0 12146
12148 5 467833 235575 67040 0 12147
12149 0 467122 235487 67040 0 12148
12150 0 466494 235332 67040 0 12149
12151 0 466134 235174 67040 0 12150
12152 0 465980 235013 67080 0 12151
12153 0 465854 234957 67120 0 12152
12154 0 465818 234951 67160 0 12153
12155 0 465568 234920 67240 0 12154
12156 5 465422 234924 67320 0 12155
12157 0 464666 234785 67320 0 12156
12158 5 464442 234631 67240 0 12157
12159 0 463980 234667 67320 0 12158
12160 0 463704 234588 67320 0 12159
12161 0 463580 234560 67400 0 12160
12162 0 463329 234531 67480 0 12161
12163 0 463028 234549 67520 0 12162
12164 0 462645 234597 67520 0 12163
12165 0 462475 234612 67480 0 12164
12166 0 462263 234655 67440 0 12165
12167 0 461964 234556 67400 0 12166
12168 0 461885 234554 67320 0 12167
12169 0 461684 234383 67280 0 12168
12170 0 461649 234384 67200 0 12169
12171 0 461451 234253 67160 0 12170
12172 0 461313 234219 67120 0 12171
12173 0 461116 234151 67080 0 12172
12174 0 461043 233921 67080 0 12173
12175 0 460991 233814 67160 0 12174
12176 0 460861 233708 67200 0 12175
12177 0 460658 233671 67240 0 12176
12178 5 460486 233684 67280 0 12177
12179 0 460148 233955 67320 0 12178
12180 0 459909 234046 67360 0 12179
12181 0 459830 234098 67400 0 12180
12182 0 459608 234199 67480 0 12181
12183 0 459441 234298 67520 0 12182
12184 0 459207 234600 67560 0 12183
12185 0 459094 234586 67640 0 12184
12186 0 458989 234635 67840 0 12185
12187 0 458845 234680 68040 0 12186
12188 0 458741 234624 68120 0 12187
12189 0 458553 234280 68160 0 12188
12190 0 458536 234148 68080 0 12189
12191 0 458394 233931 68000 0 12190
12192 0 458317 233772 68040 0 12191
12193 0 458337 233428 68120 0 12192
12194 0 458320 233264 68080 0 12193
12195 0 458394 233179 68000 0 12194
12196 6 458472 233092 67920 0 12195
12197 0 455780 215877 31360 0 5985
12198 5 455872 215780 31320 0 12197
12199 0 455965 215683 31280 0 12198
12200 0 456089 215560 31080 0 12199
12201 0 456145 215568 31000 0 12200
12202 0 456276 215563 30840 0 12201
12203 0 456363 215626 30760 0 12202
12204 0 456491 215604 30640 0 12203
12205 0 456796 215624 30480 0 12204
12206 0 457134 215598 30400 0 12205
12207 0 457473 215593 30280 0 12206
12208 0 457826 215708 30240 0 12207
12209 0 458120 215779 30160 0 12208
12210 0 458914 215806 30000 0 12209
12211 0 459166 215732 29800 0 12210
12212 0 459347 215561 29640 0 12211
12213 0 459773 215375 29480 0 12212
12214 0 460166 214994 29400 0 12213
12215 0 460363 214570 29280 0 12214
12216 0 460616 214258 29120 0 12215
12217 5 460819 213879 29080 0 12216
12218 0 461062 213596 29000 0 12217
12219 0 461563 213491 29040 0 12218
12220 0 461958 213460 28920 0 12219
12221 0 462138 213381 28840 0 12220
12222 5 462575 213128 28800 0 12221
12223 0 462827 213046 28600 0 12222
12224 0 462984 212994 28440 0 12223
12225 5 463044 212966 28360 0 12224
12226 0 463133 212924 28240 0 12225
12227 0 463451 212741 28080 0 12226
12228 0 463597 212696 27920 0 12227
12229 0 463786 212606 27800 0 12228
12230 0 463972 212524 27640 0 12229
12231 0 464068 212362 27560 0 12230
12232 0 464220 212186 27440 0 12231
12233 0 464405 211998 27360 0 12232
12234 0 464665 211651 27280 0 12233
12235 5 464766 211471 27240 0 12234
12236 0 464867 211291 27200 0 12235
12237 0 465082 211010 27120 0 12236
12238 0 465175 211006 27000 0 12237
12239 0 465376 210993 26880 0 12238
12240 5 465628 210787 26800 0 12239
12241 0 465677 210720 26720 0 12240
12242 0 465702 210663 26560 0 12241
12243 0 465827 210576 26400 0 12242
12244 0 465836 210473 26320 0 12243
12245 5 465880 210100 26440 0 12244
12246 0 465686 209989 26400 0 12245
12247 0 465531 209796 26320 0 12246
12248 0 465342 209653 26240 0 12247
12249 5 465087 209415 26200 0 12248
12250 0 464769 209028 26320 0 12249
12251 0 464538 208783 26280 0 12250
12252 0 464259 208439 26240 0 12251
12253 0 464138 208259 26280 0 12252
12254 0 464087 208067 26360 0 12253
12255 0 464035 207840 26440 0 12254
12256 0 463959 207637 26520 0 12255
12257 0 463855 207453 26600 0 12256
12258 0 463797 207328 26680 0 12257
12259 0 463662 207166 26760 0 12258
12260 0 463496 206991 26840 0 12259
12261 0 463439 206886 26880 0 12260
12262 0 463389 206760 26960 0 12261
12263 0 463347 206612 27000 0 12262
12264 0 463072 206301 27080 0 12263
12265 0 462916 206247 27120 0 12264
12266 0 462649 206059 27200 0 12265
12267 5 462698 205777 27400 0 12266
12268 0 462790 205765 27440 0 12267
12269 6 462804 205781 27560 0 12268
12270 0 664262 167782 159320 0 10171
12271 0 664274 168074 159280 0 12270
12272 0 664266 168284 159160 0 12271
12273 0 664306 168420 159000 0 12272
12274 0 664238 168432 158800 0 12273
12275 0 664134 168620 158680 0 12274
12276 0 663906 168978 158600 0 12275
12277 0 663906 169148 158480 0 12276
12278 0 663942 169384 158320 0 12277
12279 0 663882 169622 158200 0 12278
12280 0 663830 169846 158120 0 12279
12281 0 663934 169970 157960 0 12280
12282 0 664078 170092 157840 0 12281
12283 0 664198 170200 157680 0 12282
12284 0 664114 170428 157600 0 12283
12285 0 664050 170658 157520 0 12284
12286 0 663922 170882 157400 0 12285
12287 0 663786 171122 157320 0 12286
12288 0 663826 171328 157200 0 12287
12289 0 663866 171588 157120 0 12288
12290 0 663794 171776 157000 0 12289
12291 0 663798 171926 156880 0 12290
12292 0 663738 171990 156760 0 12291
12293 0 663726 172166 156600 0 12292
12294 0 663582 172174 156480 0 12293
12295 0 663554 172258 156320 0 12294
12296 0 663478 172342 156200 0 12295
12297 0 663446 172510 156000 0 12296
12298 0 663446 172664 155840 0 12297
12299 0 663486 172758 155720 0 12298
12300 0 663514 172766 155600 0 12299
12301 0 663558 172742 155440 0 12300
12302 0 663597 172733 155320 0 12301
12303 0 663610 172730 155280 0 12302
12304 0 663634 172738 155200 0 12303
12305 0 663802 172906 155040 0 12304
12306 0 663834 172920 154920 0 12305
12307 0 663774 172936 154720 0 12306
12308 0 663762 172968 154560 0 12307
12309 0 663718 172972 154440 0 12308
12310 0 663666 172930 154280 0 12309
12311 0 663606 172870 154160 0 12310
12312 0 663590 172906 154000 0 12311
12313 0 663662 172974 153840 0 12312
12314 0 663670 172942 153680 0 12313
12315 0 663578 172866 153560 0 12314
12316 0 663454 172794 153440 0 12315
12317 0 663434 172750 153360 0 12316
12318 0 663414 172706 153280 0 12317
12319 0 663214 172718 153120 0 12318
12320 0 663118 172726 153000 0 12319
12321 0 663030 172718 152840 0 12320
12322 0 662978 172662 152680 0 12321
12323 0 662974 172526 152560 0 12322
12324 0 662838 172366 152440 0 12323
12325 0 662902 171986 152360 0 12324
12326 0 662834 171648 152240 0 12325
12327 0 662810 171488 152120 0 12326
12328 0 662958 171402 151960 0 12327
12329 0 663122 171058 151880 0 12328
12330 0 663270 170776 151760 0 12329
12331 0 663382 170488 151680 0 12330
12332 0 663470 170140 151600 0 12331
12333 0 663374 169950 151520 0 12332
12334 0 663474 169910 151400 0 12333
12335 0 663558 169766 151240 0 12334
12336 0 663718 169694 151120 0 12335
12337 6 663690 169772 150960 0 12336
12338 0 394055 155249 192200 124 7062
12339 0 393671 155029 192200 60 12338
12340 0 393607 154889 192160 60 12339
12341 0 393563 154825 192120 51 12340
12342 0 393563 154737 192080 51 12341
12343 0 393491 154533 191920 80 12342
12344 0 393437 154361 191800 32 12343
12345 0 393417 154349 191720 32 12344
12346 0 393317 154337 191680 32 12345
12347 0 393149 154169 191680 98 12346
12348 0 393137 154065 191600 98 12347
12349 0 393089 153873 191520 75 12348
12350 0 393055 153665 191360 90 12349
12351 0 392883 153557 191240 104 12350
12352 0 392783 153337 191240 75 12351
12353 0 392451 153069 191240 80 12352
12354 0 392343 152853 191240 91 12353
12355 0 392321 152801 191160 91 12354
12356 0 392209 152537 191120 91 12355
12357 0 392161 152317 191000 75 12356
12358 0 392219 152149 190840 75 12357
12359 0 392207 152061 190760 75 12358
12360 0 392093 151825 190640 86 12359
12361 0 392059 151581 190480 80 12360
12362 0 392115 151349 190320 98 12361
12363 0 392087 151285 190120 32 12362
12364 0 392067 151249 190040 32 12363
12365 0 392019 151157 190000 32 12364
12366 0 392059 150801 190000 81 12365
12367 0 392049 150681 189960 81 12366
12368 0 392093 150557 189880 51 12367
12369 0 392077 150489 189840 51 12368
12370 0 392081 150229 189880 75 12369
12371 0 392181 149981 189880 80 12370
12372 0 392201 149521 189880 86 12371
12373 0 392249 149429 189760 86 12372
12374 0 392433 149085 189760 81 12373
12375 0 392531 148845 189640 86 12374
12376 0 392631 148701 189560 51 12375
12377 0 392677 148577 189480 51 12376
12378 0 392761 148369 189360 51 12377
12379 0 392971 148189 189240 51 12378
12380 0 393123 148105 189160 51 12379
12381 0 393225 147921 189040 51 12380
12382 0 393249 147697 188880 98 12381
12383 0 393363 147537 188760 98 12382
12384 0 393395 147425 188720 51 12383
12385 0 393475 147293 188680 51 12384
12386 0 393527 147221 188600 80 12385
12387 0 393529 147073 188480 60 12386
12388 0 393529 146937 188360 60 12387
12389 0 393505 146721 188280 86 12388
12390 0 393445 146313 188280 101 12389
12391 0 393501 145885 188320 81 12390
12392 0 393661 145485 188320 80 12391
12393 0 393669 145313 188360 80 12392
12394 0 393669 145201 188400 86 12393
12395 0 393777 144789 188400 107 12394
12396 0 394096 144046 188760 124 12395
12397 0 393900 143863 188760 141 12396
12398 0 393999 144017 189040 250 12397
12399 5 394033 144050 189280 250 12398
12400 0 393827 143877 189360 250 12399
12401 0 393835 143753 189400 250 12400
12402 0 393947 143669 189440 250 12401
12403 0 394037 143637 189520 0 12402
12404 6 394077 143669 189560 0 12403
12405 0 485073 233455 45240 0 7881
12406 0 485078 233453 45120 0 12405
12407 0 485062 233520 45080 0 12406
12408 0 485041 233618 44920 0 12407
12409 0 485010 233736 44800 0 12408
12410 0 484992 233833 44680 0 12409
12411 0 484973 233906 44520 0 12410
12412 0 485296 233900 44440 0 12411
12413 0 485539 233939 44360 0 12412
12414 0 485745 234068 44320 0 12413
12415 0 485812 234129 44240 0 12414
12416 5 485856 234110 44200 0 12415
12417 0 485987 234053 44080 0 12416
12418 0 486042 233966 43960 0 12417
12419 0 486130 233859 43800 0 12418
12420 0 486157 233827 43760 0 12419
12421 0 486226 233775 43680 0 12420
12422 0 486332 233734 43560 0 12421
12423 0 486490 233651 43480 0 12422
12424 5 486588 233584 43400 0 12423
12425 0 487012 233409 43360 0 12424
12426 0 487130 233391 43320 0 12425
12427 0 487470 233116 43440 0 12426
12428 0 487609 232868 43480 0 12427
12429 0 487657 232557 43440 0 12428
12430 5 487826 232148 43360 0 12429
12431 0 487897 232015 43440 0 12430
12432 0 487883 231803 43560 0 12431
12433 0 487769 231458 43600 0 12432
12434 5 487704 231168 43520 0 12433
12435 0 487704 231380 43480 0 12434
12436 0 487598 231250 43360 0 12435
12437 0 487340 231302 43200 0 12436
12438 0 487219 231141 42960 0 12437
12439 0 487235 231083 42720 0 12438
12440 0 487264 230977 42480 0 12439
12441 0 487097 231148 42320 0 12440
12442 0 487081 231178 42160 0 12441
12443 0 487079 231149 41960 0 12442
12444 5 487046 231126 41880 0 12443
12445 0 487137 231281 41840 0 12444
12446 0 487186 231432 41760 0 12445
12447 0 487165 231470 41640 0 12446
12448 0 487141 231488 41600 0 12447
12449 0 487147 231462 41480 0 12448
12450 0 487161 231441 41360 0 12449
12451 5 487270 231465 41240 0 12450
12452 0 487307 231473 41200 0 12451
12453 0 487342 231580 41160 0 12452
12454 0 487359 231606 41120 0 12453
12455 0 487422 231681 41040 0 12454
12456 0 487613 231682 40920 0 12455
12457 0 487916 231709 40800 0 12456
12458 5 488387 231889 40760 0 12457
12459 0 488409 231932 40720 0 12458
12460 0 488521 232066 40560 0 12459
12461 0 488537 232145 40440 0 12460
12462 5 488549 232094 40400 0 12461
12463 0 488597 231888 40240 0 12462
12464 0 488710 231891 40080 0 12463
12465 5 488769 231929 39920 0 12464
12466 0 488784 231939 39880 0 12465
12467 0 489115 231853 39680 0 12466
12468 0 489347 231744 39720 0 12467
12469 6 489461 231740 39680 0 12468
12470 0 499997 228898 78200 0 5670
12471 0 499864 229224 78120 0 12470
12472 0 499516 229516 78120 0 12471
12473 0 499493 229805 78120 0 12472
12474 0 499494 229862 78080 0 12473
12475 0 499204 230226 78080 0 12474
12476 0 499138 230413 78080 0 12475
12477 0 499160 230831 78040 0 12476
12478 0 499271 231154 78000 0 12477
12479 0 499379 231481 77960 0 12478
12480 0 499414 231614 78000 0 12479
12481 0 499383 231742 78040 0 12480
12482 0 499292 232125 78080 0 12481
12483 0 499302 232338 78120 0 12482
12484 0 499281 232384 78160 0 12483
12485 0 499292 232543 78200 0 12484
12486 0 499687 232900 78280 0 12485
12487 0 499677 233003 78320 0 12486
12488 0 499633 233209 78360 0 12487
12489 0 499628 233291 78400 0 12488
12490 0 499605 233369 78440 0 12489
12491 0 499612 233574 78520 0 12490
12492 0 499629 233667 78560 0 12491
12493 0 499607 233748 78640 0 12492
12494 0 499585 233792 78680 0 12493
12495 0 499430 234012 78680 0 12494
12496 0 499427 234185 78680 0 12495
12497 0 499527 234353 78680 0 12496
12498 0 499563 234385 78640 0 12497
12499 0 499578 234408 78600 0 12498
12500 0 499862 234652 78560 0 12499
12501 0 500219 234591 78480 0 12500
12502 5 500645 234551 78600 0 12501
12503 0 501039 234571 78520 0 12502
12504 0 501489 234434 78520 0 12503
12505 0 501568 234321 78520 0 12504
12506 0 501677 234316 78480 0 12505
12507 0 501767 234340 78440 0 12506
12508 0 501885 234352 78360 0 12507
12509 0 501919 234312 78320 0 12508
12510 0 502096 234179 78320 0 12509
12511 0 502234 234228 78280 0 12510
12512 0 502448 234285 78280 0 12511
12513 0 502410 234426 78200 0 12512
12514 0 502602 234340 78120 0 12513
12515 5 502655 234352 78080 0 12514
12516 0 502763 234373 78040 0 12515
12517 0 502882 234360 77960 0 12516
12518 0 502950 234324 77880 0 12517
12519 0 503077 234223 77800 0 12518
12520 0 503131 234191 77720 0 12519
12521 0 503317 234275 77640 0 12520
12522 0 503456 234281 77560 0 12521
12523 5 503454 234228 77520 0 12522
12524 0 503418 234023 77520 0 12523
12525 0 503387 233853 77560 0 12524
12526 0 503392 233803 77600 0 12525
12527 0 503391 233743 77680 0 12526
12528 0 503396 233674 77760 0 12527
12529 0 503410 233650 77800 0 12528
12530 0 503418 233627 77840 0 12529
12531 0 503416 233601 77880 0 12530
12532 0 503305 233596 77960 0 12531
12533 6 503262 233604 78000 0 12532
12534 0 679296 160640 170680 120 9524
12535 0 679520 160544 170600 80 12534
12536 0 679744 160512 170480 101 12535
12537 0 679936 160480 170320 108 12536
12538 0 680192 160384 170280 107 12537
12539 0 680448 160320 170280 124 12538
12540 0 680672 160192 170280 120 12539
12541 0 680864 160000 170200 71 12540
12542 0 681024 159872 170040 71 12541
12543 0 681216 159680 170000 64 12542
12544 0 681408 159488 170000 120 12543
12545 0 681600 159264 170000 120 12544
12546 0 681696 159008 169920 128 12545
12547 0 681696 158752 169920 101 12546
12548 0 681888 158560 169920 81 12547
12549 0 682080 158368 169920 80 12548
12550 0 682176 158112 169920 107 12549
12551 0 682368 157952 170040 96 12550
12552 0 682528 157824 170200 128 12551
12553 0 682752 157696 170280 90 12552
12554 0 682976 157536 170280 81 12553
12555 0 683232 157440 170280 120 12554
12556 0 683456 157280 170240 135 12555
12557 0 683680 157120 170240 140 12556
12558 0 683872 156928 170320 108 12557
12559 0 684064 156800 170480 135 12558
12560 0 684064 156640 170680 32 12559
12561 0 684128 156416 170800 134 12560
12562 0 684160 156224 170960 40 12561
12563 0 684192 156064 171160 98 12562
12564 0 684192 155840 171280 102 12563
12565 0 684160 155648 171480 175 12564
12566 0 684064 155392 171560 209 12565
12567 0 683840 155232 171480 164 12566
12568 0 683616 155072 171400 120 12567
12569 0 683424 154912 171360 115 12568
12570 0 683360 154656 171360 91 12569
12571 0 683296 154400 171480 124 12570
12572 0 683232 154176 171640 122 12571
12573 0 683360 153984 171800 71 12572
12574 0 683520 153792 171960 64 12573
12575 0 683680 153632 172160 75 12574
12576 5 683776 153536 172280 75 12575
12577 0 683840 153376 172480 96 12576
12578 0 683840 153152 172600 80 12577
12579 0 683904 152896 172680 102 12578
12580 0 684032 152640 172680 181 12579
12581 0 684224 152480 172720 178 12580
12582 0 684480 152416 172840 163 12581
12583 5 684512 152416 172880 154 12582
12584 0 684768 152416 172880 120 12583
12585 0 685024 152352 172880 175 12584
12586 0 685280 152320 172880 212 12585
12587 0 685536 152288 172920 262 12586
12588 0 685632 152416 173160 226 12587
12589 0 685600 152480 173400 115 12588
12590 0 685472 152544 173640 64 12589
12591 0 685408 152480 173880 32 12590
12592 6 685088 152448 173840 32 12591
12593 0 565152 238432 43440 104 10759
12594 0 564928 238464 43320 86 12593
12595 0 564672 238496 43240 86 12594
12596 0 564480 238592 43080 102 12595
12597 0 564288 238688 42920 120 12596
12598 0 564096 238816 42720 71 12597
12599 0 563936 238944 42560 71 12598
12600 0 563808 239168 42520 75 12599
12601 0 563808 239424 42520 176 12600
12602 0 563712 239616 42720 107 12601
12603 0 563552 239744 42880 96 12602
12604 0 563392 239904 43000 102 12603
12605 0 563200 240064 43120 81 12604
12606 0 562944 240192 43120 75 12605
12607 0 562688 240288 43120 81 12606
12608 0 562464 240448 43040 81 12607
12609 0 562304 240576 42880 122 12608
12610 0 562144 240768 42760 81 12609
12611 0 562144 240992 42600 98 12610
12612 0 562112 241184 42440 91 12611
12613 0 562080 241376 42280 98 12612
12614 0 562048 241568 42080 71 12613
12615 0 562112 241760 41920 120 12614
12616 0 562272 241920 41720 81 12615
12617 0 562432 241952 41480 51 12616
12618 0 562464 241984 41440 60 12617
12619 0 562432 242112 41320 32 12618
12620 0 562624 242272 41160 75 12619
12621 0 562720 242368 40920 32 12620
12622 0 562720 242624 40840 32 12621
12623 0 562592 242496 40720 40 12622
12624 0 562831 242765 40560 0 12623
12625 5 563040 242944 40360 32 12624
12626 0 562848 242720 40280 86 12625
12627 0 562784 242720 40000 101 12626
12628 0 562848 242656 39760 75 12627
12629 0 562944 242560 39520 32 12628
12630 0 562784 242592 39160 96 12629
12631 0 562624 242496 38960 102 12630
12632 0 562432 242464 38800 120 12631
12633 0 562368 242304 38600 98 12632
12634 0 562304 242112 38400 71 12633
12635 0 562208 241952 38200 102 12634
12636 0 562112 241728 38080 75 12635
12637 0 562016 241504 38000 91 12636
12638 0 561920 241280 37880 81 12637
12639 0 561792 241056 37880 80 12638
12640 0 561728 240800 37880 75 12639
12641 0 561600 240640 37720 71 12640
12642 0 561440 240416 37720 71 12641
12643 0 561312 240192 37720 60 12642
12644 0 561152 239968 37640 102 12643
12645 0 560928 239840 37560 120 12644
12646 0 560736 239808 37360 45 12645
12647 0 560544 239776 37200 64 12646
12648 0 560320 239648 37200 71 12647
12649 0 560096 239488 37120 81 12648
12650 0 559936 239328 36960 60 12649
12651 6 559776 239104 36840 51 12650
12652 0 470796 257097 72000 0 7284
12653 0 470828 257097 72160 0 12652
12654 0 470908 257165 72360 0 12653
12655 0 471054 257175 72520 0 12654
12656 0 471262 257051 72760 0 12655
12657 5 471570 256906 72880 0 12656
12658 5 471672 256857 72920 0 12657
12659 0 471896 256833 73040 0 12658
12660 0 472126 256819 73120 0 12659
12661 0 472330 256883 73240 0 12660
12662 0 472588 256941 73360 0 12661
12663 0 472960 256945 73560 0 12662
12664 0 473070 256988 73600 0 12663
12665 0 473177 257034 73800 0 12664
12666 0 473500 257192 73960 0 12665
12667 5 473646 257268 74080 0 12666
12668 0 473743 257318 74160 0 12667
12669 0 473804 257801 74240 0 12668
12670 0 473792 258151 74200 0 12669
12671 0 473814 258425 74160 0 12670
12672 0 474049 258690 74240 0 12671
12673 0 474182 258978 74160 0 12672
12674 0 474394 259416 74080 0 12673
12675 0 474555 259827 74200 0 12674
12676 0 474610 260136 74320 0 12675
12677 0 474534 260361 74360 0 12676
12678 0 474476 260713 74440 0 12677
12679 0 474557 261124 74480 0 12678
12680 5 474591 261419 74520 0 12679
12681 0 474597 261441 74560 0 12680
12682 0 474591 261516 74760 0 12681
12683 0 474723 261711 74920 0 12682
12684 0 474918 261804 75080 0 12683
12685 0 474974 261916 75320 0 12684
12686 0 475028 261951 75560 0 12685
12687 0 475269 261896 75720 0 12686
12688 5 475388 261890 75840 0 12687
12689 0 475467 261886 75920 0 12688
12690 0 475497 262041 76040 0 12689
12691 0 475373 262141 76200 0 12690
12692 0 475163 262458 76400 0 12691
12693 0 474893 262588 76600 0 12692
12694 0 474524 262710 76560 0 12693
12695 0 474523 263072 76520 0 12694
12696 0 474770 263570 76640 0 12695
12697 0 474873 263692 76680 0 12696
12698 0 475018 263858 76800 0 12697
12699 5 475135 263953 76960 0 12698
12700 0 475164 263977 77000 0 12699
12701 0 475793 264078 77200 0 12700
12702 0 476045 263989 77280 0 12701
12703 0 476502 263946 77360 0 12702
12704 0 476984 263977 77400 0 12703
12705 5 477218 264111 77360 0 12704
12706 0 477682 264142 77440 0 12705
12707 0 478168 264055 77480 0 12706
12708 0 478540 264061 77600 0 12707
12709 0 478803 264069 77720 0 12708
12710 6 478937 264188 77880 0 12709
12711 0 659296 149696 169240 0 3603
12712 0 659424 149688 169400 0 12711
12713 0 659456 149528 169520 0 12712
12714 0 659552 149408 169640 0 12713
12715 0 660116 149404 169720 0 12714
12716 0 660196 149356 169800 0 12715
12717 0 660220 149324 169920 0 12716
12718 5 660524 149300 170000 0 12717
12719 0 661076 149260 169960 0 12718
12720 0 661340 149164 169880 0 12719
12721 0 661516 149172 169760 0 12720
12722 0 661664 149144 169640 0 12721
12723 0 661808 149088 169520 0 12722
12724 0 661984 149048 169360 0 12723
12725 0 662064 148904 169240 0 12724
12726 0 662288 148640 169200 0 12725
12727 0 662482 148606 169080 0 12726
12728 0 663242 148178 169000 0 12727
12729 0 663560 148044 168920 0 12728
12730 0 663622 147918 168760 0 12729
12731 5 663732 147798 168720 0 12730
12732 5 664062 147438 168600 0 12731
12733 0 664228 147440 168480 0 12732
12734 0 664304 147288 168400 0 12733
12735 0 664086 147094 168320 0 12734
12736 5 663730 146590 168240 0 12735
12737 0 663432 146528 168120 0 12736
12738 0 663344 146484 168080 0 12737
12739 0 663169 146309 168000 0 12738
12740 0 663082 146222 167960 0 12739
12741 0 663074 145962 167880 0 12740
12742 0 663046 145850 167800 0 12741
12743 0 662792 145776 167720 0 12742
12744 0 662656 145772 167560 0 12743
12745 0 662146 145434 167520 0 12744
12746 0 661830 145218 167480 0 12745
12747 0 661610 145014 167400 0 12746
12748 0 661288 144888 167280 0 12747
12749 0 661000 144492 167200 0 12748
12750 0 660542 144042 167120 0 12749
12751 0 659548 143428 167080 0 12750
12752 0 659082 143206 167080 0 12751
12753 0 659024 143084 167200 0 12752
12754 0 659134 143002 167360 0 12753
12755 0 659244 142916 167520 0 12754
12756 5 658564 142132 167520 0 12755
12757 0 658070 141938 167480 0 12756
12758 0 657684 141828 167360 0 12757
12759 0 657384 141660 167240 0 12758
12760 0 656966 141434 167120 0 12759
12761 0 656806 141366 167080 0 12760
12762 0 656676 141368 166880 0 12761
12763 0 656314 141138 166760 0 12762
12764 0 656214 141134 166600 0 12763
12765 0 656066 141118 166480 0 12764
12766 0 655886 140918 166320 0 12765
12767 0 655780 140800 166280 0 12766
12768 6 655490 141010 166200 0 12767
12769 0 474151 221706 58240 0 4511
12770 0 474021 221665 58200 0 12769
12771 0 473827 221626 58160 0 12770
12772 0 473459 221470 58120 0 12771
12773 0 473031 221312 58120 0 12772
12774 0 472759 221148 58160 0 12773
12775 0 472598 221087 58200 0 12774
12776 0 472318 221008 58280 0 12775
12777 0 472034 220995 58240 0 12776
12778 0 471818 221012 58200 0 12777
12779 0 471314 220980 58200 0 12778
12780 0 471006 221061 58240 0 12779
12781 0 470706 221134 58200 0 12780
12782 0 470366 221125 58240 0 12781
12783 0 470004 221062 58360 0 12782
12784 0 469798 220962 58400 0 12783
12785 0 469614 220898 58480 0 12784
12786 0 469423 220786 58600 0 12785
12787 0 469238 220673 58680 0 12786
12788 0 469138 220597 58760 0 12787
12789 0 469055 220559 58840 0 12788
12790 0 468830 220688 58960 0 12789
12791 0 468654 220744 59040 0 12790
12792 0 468480 220768 59160 0 12791
12793 0 468239 220664 59200 0 12792
12794 0 467907 220585 59240 0 12793
12795 0 467367 220269 59240 0 12794
12796 0 466608 220290 59400 0 12795
12797 0 465952 220266 59400 0 12796
12798 0 465394 220124 59320 0 12797
12799 0 465147 219896 59200 0 12798
12800 0 464899 219723 59080 0 12799
12801 0 464675 219612 58960 0 12800
12802 0 464366 219525 58920 0 12801
12803 0 464094 219292 58880 0 12802
12804 0 463979 219107 58840 0 12803
12805 0 463791 219015 58840 0 12804
12806 0 463654 218946 58760 0 12805
12807 0 463253 218748 58720 0 12806
12808 0 462990 218632 58680 0 12807
12809 0 462774 218398 58680 0 12808
12810 0 462427 218275 58640 0 12809
12811 0 462266 218102 58600 0 12810
12812 0 462076 218029 58560 0 12811
12813 0 461683 217878 58520 0 12812
12814 0 461239 217694 58520 0 12813
12815 0 461112 217605 58560 0 12814
12816 0 460946 217490 58600 0 12815
12817 0 460739 217363 58640 0 12816
12818 0 460414 217348 58680 0 12817
12819 0 460258 217220 58600 0 12818
12820 0 460116 217095 58560 0 12819
12821 0 459984 216943 58560 0 12820
12822 0 459980 216739 58560 0 12821
12823 0 459974 216744 58600 0 12822
12824 0 460090 216736 58680 0 12823
12825 6 460213 216635 58760 0 12824
12826 0 457215 221808 53760 0 9244
12827 0 457098 221788 53720 0 12826
12828 0 456983 221792 53640 0 12827
12829 0 456818 221771 53600 0 12828
12830 0 456546 221731 53560 0 12829
12831 0 456159 221636 53520 0 12830
12832 0 456117 221559 53480 0 12831
12833 5 455021 221707 53480 0 12832
12834 0 454950 221689 53600 0 12833
12835 0 454850 221620 53720 0 12834
12836 0 454538 221540 53880 0 12835
12837 0 454174 221412 53880 0 12836
12838 0 454111 221313 53920 0 12837
12839 0 453963 221156 54000 0 12838
12840 0 453902 221099 54080 0 12839
12841 0 453826 221071 54200 0 12840
12842 0 453747 221017 54320 0 12841
12843 0 453527 220936 54440 0 12842
12844 0 453438 220924 54560 0 12843
12845 0 453323 220861 54600 0 12844
12846 0 453110 220784 54640 0 12845
12847 0 452890 220684 54800 0 12846
12848 0 452728 220655 54920 0 12847
12849 0 452648 220576 55000 0 12848
12850 0 452567 220527 55120 0 12849
12851 0 452476 220525 55200 0 12850
12852 0 452410 220539 55320 0 12851
12853 0 452331 220497 55440 0 12852
12854 0 452414 220314 55560 0 12853
12855 0 452364 220294 55680 0 12854
12856 0 452306 220305 55800 0 12855
12857 0 452251 220237 55920 0 12856
12858 0 452215 220127 56040 0 12857
12859 0 452162 220005 56160 0 12858
12860 0 452203 219945 56280 0 12859
12861 0 452195 219935 56400 0 12860
12862 0 452246 219898 56520 0 12861
12863 5 452343 219770 56640 0 12862
12864 0 452478 219836 56680 0 12863
12865 0 452536 219865 56720 0 12864
12866 0 452594 219894 56760 0 12865
12867 0 452619 219935 56800 0 12866
12868 0 452606 219991 56840 0 12867
12869 0 452631 220071 56880 0 12868
12870 0 452767 220087 56960 0 12869
12871 0 452999 220132 57040 0 12870
12872 0 453010 220160 57080 0 12871
12873 0 453166 220227 57120 0 12872
12874 0 453402 220323 57080 0 12873
12875 0 453738 220451 57120 0 12874
12876 0 453881 220505 57160 0 12875
12877 5 454115 220528 57200 0 12876
12878 0 454217 220590 57120 0 12877
12879 0 454177 220616 57000 0 12878
12880 0 454072 220595 56920 0 12879
12881 6 454056 220605 56880 0 12880
12882 0 479529 222651 32920 0 8607
12883 5 479303 222823 32760 0 12882
12884 0 479247 222866 32720 0 12883
12885 0 479079 222944 32640 0 12884
12886 0 479069 222958 32600 0 12885
12887 0 479064 222991 32520 0 12886
12888 0 479032 223057 32320 0 12887
12889 0 478987 223043 32120 0 12888
12890 0 478966 223000 31920 0 12889
12891 0 478837 222935 31800 0 12890
12892 0 478862 222764 31680 0 12891
12893 0 478785 222721 31600 0 12892
12894 0 478760 222678 31560 0 12893
12895 0 478717 222645 31440 0 12894
12896 0 478615 222700 31280 0 12895
12897 0 478532 222696 31120 0 12896
12898 0 478406 222667 31000 0 12897
12899 0 478324 222646 30840 0 12898
12900 0 478307 222684 30640 0 12899
12901 0 478253 222785 30480 0 12900
12902 0 478226 222876 30320 0 12901
12903 5 478194 222904 30240 0 12902
12904 0 478262 222786 30200 0 12903
12905 0 478344 222726 30080 0 12904
12906 0 478354 222691 29960 0 12905
12907 0 478277 222661 29840 0 12906
12908 0 478151 222583 29800 0 12907
12909 0 478180 222520 29720 0 12908
12910 0 478273 222422 29640 0 12909
12911 0 478284 222365 29520 0 12910
12912 0 478329 222310 29400 0 12911
12913 0 478326 222185 29280 0 12912
12914 0 478278 222085 29240 0 12913
12915 5 478242 222073 29200 0 12914
12916 0 478171 222050 29120 0 12915
12917 0 478071 222056 29080 0 12916
12918 0 478108 221904 28960 0 12917
12919 0 478114 221809 28880 0 12918
12920 0 478068 221658 28760 0 12919
12921 0 478066 221496 28560 0 12920
12922 0 477987 221183 28480 0 12921
12923 5 477963 221131 28360 0 12922
12924 0 477955 221114 28320 0 12923
12925 0 477793 220942 28280 0 12924
12926 0 477598 220601 28320 0 12925
12927 5 477531 220515 28360 0 12926
12928 0 477431 220244 28400 0 12927
12929 0 477361 220097 28440 0 12928
12930 0 477165 219933 28400 0 12929
12931 0 477094 219630 28320 0 12930
12932 0 477095 219468 28280 0 12931
12933 5 477140 219288 28160 0 12932
12934 0 477084 219268 28120 0 12933
12935 0 477033 219329 27960 0 12934
12936 6 476966 219395 27880 0 12935
12937 0 461258 224718 47640 0 5845
12938 0 461652 224429 47520 0 12937
12939 0 461723 224202 47440 0 12938
12940 0 461788 224035 47400 0 12939
12941 0 461860 223963 47280 0 12940
12942 0 461868 223752 47080 0 12941
12943 0 461848 223666 46920 0 12942
12944 0 461809 223782 46880 0 12943
12945 0 461764 223804 46840 0 12944
12946 0 461768 224008 46800 0 12945
12947 0 461758 224030 46760 0 12946
12948 5 461830 223827 46640 0 12947
12949 5 461838 223634 46600 0 12948
12950 0 461688 223320 46560 0 12949
12951 0 461497 222922 46520 0 12950
12952 0 461236 222570 46440 0 12951
12953 0 461103 222282 46360 0 12952
12954 0 460996 222195 46320 0 12953
12955 0 460904 222105 46240 0 12954
12956 0 460828 222078 46160 0 12955
12957 0 460767 222076 46080 0 12956
12958 0 460875 222124 46000 0 12957
12959 5 461054 222070 45960 0 12958
12960 0 461166 222013 45920 0 12959
12961 0 461338 221815 45880 0 12960
12962 0 461364 221777 45840 0 12961
12963 0 461407 221734 45800 0 12962
12964 0 461565 221548 45680 0 12963
12965 0 461910 221301 45560 0 12964
12966 0 462197 221180 45520 0 12965
12967 0 462443 220978 45400 0 12966
12968 0 462619 220787 45200 0 12967
12969 0 462798 220561 45000 0 12968
12970 0 462956 220373 44720 0 12969
12971 0 463016 220190 44480 0 12970
12972 0 463111 220092 44280 0 12971
12973 5 463266 220040 44080 0 12972
12974 0 463206 219968 44040 0 12973
12975 0 463040 219874 43920 0 12974
12976 0 462990 219713 43800 0 12975
12977 0 462946 219666 43720 0 12976
12978 0 462916 219585 43560 0 12977
12979 0 462952 219600 43400 0 12978
12980 0 463067 219533 43280 0 12979
12981 0 463158 219529 43160 0 12980
12982 0 463152 219486 43040 0 12981
12983 0 463237 219442 42920 0 12982
12984 5 463407 219294 42760 0 12983
12985 0 463370 219145 42560 0 12984
12986 0 463376 218970 42480 0 12985
12987 0 463471 218892 42400 0 12986
12988 0 463625 218688 42280 0 12987
12989 0 463925 218498 42120 0 12988
12990 0 463940 218483 42080 0 12989
12991 6 463987 218439 41960 0 12990
12992 0 397983 152650 182880 98 9366
12993 0 398035 152474 182800 90 12992
12994 0 398051 152366 182680 81 12993
12995 0 398119 152314 182560 81 12994
12996 0 398071 152206 182440 81 12995
12997 0 398059 152170 182360 81 12996
12998 0 398115 152134 182320 81 12997
12999 0 398183 152086 182280 120 12998
13000 0 398255 152006 182240 120 12999
13001 0 398315 151946 182160 120 13000
13002 0 398323 151918 182080 207 13001
13003 0 398387 151882 181920 207 13002
13004 0 398403 151834 181880 207 13003
13005 0 398439 151862 181840 194 13004
13006 0 398523 151934 181720 163 13005
13007 0 398523 151850 181640 194 13006
13008 0 398579 151802 181560 163 13007
13009 0 398499 151558 181400 91 13008
13010 5 398475 151486 181320 91 13009
13011 5 398595 151230 181200 91 13010
13012 0 397843 150778 181200 71 13011
13013 0 397683 150442 181200 71 13012
13014 5 396863 149718 181200 0 13013
13015 0 396763 149658 181120 0 13014
13016 0 396751 149658 181040 0 13015
13017 0 396699 149474 180840 0 13016
13018 0 396451 149442 180680 0 13017
13019 0 396523 149390 180520 0 13018
13020 0 396563 149394 180440 0 13019
13021 0 396559 149386 180280 0 13020
13022 0 396583 149362 180240 0 13021
13023 0 396523 149178 180120 0 13022
13024 0 396495 149026 180040 0 13023
13025 0 396535 149010 180000 0 13024
13026 0 396607 149014 179960 0 13025
13027 0 396583 148938 179840 0 13026
13028 0 396583 148938 179720 0 13027
13029 0 396543 149014 179560 0 13028
13030 0 396567 149021 179520 0 13029
13031 0 396615 149034 179440 0 13030
13032 0 396967 148954 179360 0 13031
13033 0 397099 148950 179240 0 13032
13034 0 397135 148950 179160 0 13033
13035 0 397199 148946 179040 0 13034
13036 0 397355 149006 179000 0 13035
13037 0 397339 148986 178920 0 13036
13038 6 397379 148950 178880 0 13037
13039 0 475005 216136 57680 0 4527
13040 0 475315 216048 57600 0 13039
13041 0 475622 215831 57480 0 13040
13042 0 475996 215640 57360 0 13041
13043 0 476443 215535 57200 0 13042
13044 0 476728 215408 57120 0 13043
13045 0 476946 215116 57200 0 13044
13046 0 477062 214979 57160 0 13045
13047 0 477178 214818 57120 0 13046
13048 0 477279 214736 57040 0 13047
13049 0 477275 214661 56880 0 13048
13050 0 477240 214569 56840 0 13049
13051 0 477197 214484 56760 0 13050
13052 0 477484 214361 56640 0 13051
13053 0 477772 214202 56560 0 13052
13054 0 478093 214184 56440 0 13053
13055 0 478363 214136 56520 0 13054
13056 0 478673 213927 56440 0 13055
13057 0 478796 213604 56400 0 13056
13058 5 478808 213538 56360 0 13057
13059 0 478783 213406 56400 0 13058
13060 0 478649 213275 56480 0 13059
13061 0 478503 213061 56640 0 13060
13062 0 478497 212954 56800 0 13061
13063 0 478449 212815 57000 0 13062
13064 0 478449 212544 57080 0 13063
13065 0 478429 211826 57160 0 13064
13066 0 478466 211437 57240 0 13065
13067 0 478412 210941 57320 0 13066
13068 0 478351 210431 57400 0 13067
13069 5 478417 209894 57440 0 13068
13070 5 478394 209590 57400 0 13069
13071 0 478370 209287 57360 0 13070
13072 0 478367 209054 57400 0 13071
13073 0 478370 208862 57440 0 13072
13074 0 478437 208421 57320 0 13073
13075 0 478491 208223 57240 0 13074
13076 0 478606 208022 57200 0 13075
13077 0 478688 207692 57080 0 13076
13078 0 478733 207391 57000 0 13077
13079 0 478912 207054 56920 0 13078
13080 5 478951 206744 56840 0 13079
13081 0 479002 206696 56600 0 13080
13082 0 478935 206673 56400 0 13081
13083 5 478797 206690 56280 0 13082
13084 0 478852 206483 56240 0 13083
13085 6 478848 206416 56200 0 13084
13086 0 662794 154426 167000 0 3626
13087 0 663186 154858 166960 0 13086
13088 0 663462 154790 166800 0 13087
13089 0 663658 154824 166680 0 13088
13090 0 664002 154808 166520 0 13089
13091 0 664238 154802 166320 0 13090
13092 0 664514 154932 166280 0 13091
13093 0 664490 155192 166200 0 13092
13094 0 664726 155204 166080 0 13093
13095 0 665246 155164 165960 0 13094
13096 0 665690 155162 166000 0 13095
13097 0 665866 154952 166120 0 13096
13098 0 666062 154834 166240 0 13097
13099 0 666306 154580 166280 0 13098
13100 0 666522 154506 166400 0 13099
13101 0 666894 154310 166480 0 13100
13102 0 667198 154220 166640 0 13101
13103 0 667450 154144 166840 0 13102
13104 0 667686 153922 167040 0 13103
13105 5 667974 153458 167120 0 13104
13106 0 668214 153308 167160 0 13105
13107 0 668510 153172 167240 0 13106
13108 0 668614 153090 167400 0 13107
13109 0 668738 152766 167480 0 13108
13110 0 668734 152744 167600 0 13109
13111 0 668814 152684 167800 0 13110
13112 0 668970 152608 167880 0 13111
13113 0 669082 152550 168000 0 13112
13114 0 669270 152466 168200 0 13113
13115 0 669514 152302 168360 0 13114
13116 0 669470 152252 168440 0 13115
13117 0 669650 152204 168640 0 13116
13118 0 669670 152120 168800 0 13117
13119 0 669798 151872 168920 0 13118
13120 0 669934 151566 169000 0 13119
13121 0 670114 151084 169040 0 13120
13122 5 669922 149984 169000 0 13121
13123 0 669938 149876 169160 0 13122
13124 0 669970 150028 169320 0 13123
13125 0 669930 150168 169440 0 13124
13126 0 669890 150200 169480 0 13125
13127 0 669866 150332 169600 0 13126
13128 0 669898 150188 169760 0 13127
13129 0 669970 150172 169880 0 13128
13130 0 669970 150220 170000 0 13129
13131 6 669834 150140 170160 0 13130
13132 0 476275 240391 68200 0 6557
13133 0 476345 240488 68120 0 13132
13134 0 476310 240660 68040 0 13133
13135 0 476330 240690 68000 0 13134
13136 0 476318 240746 67960 0 13135
13137 0 476349 240823 67880 0 13136
13138 0 476378 240904 67800 0 13137
13139 0 476439 240963 67720 0 13138
13140 0 476579 240947 67600 0 13139
13141 0 476704 240929 67560 0 13140
13142 0 476842 240908 67440 0 13141
13143 0 476872 240952 67320 0 13142
13144 0 476887 240981 67240 0 13143
13145 0 476912 241005 67160 0 13144
13146 0 476960 241024 67120 0 13145
13147 0 476968 241049 67080 0 13146
13148 0 476958 241101 67040 0 13147
13149 0 476957 241164 67000 0 13148
13150 0 476933 241167 66960 0 13149
13151 0 476905 241210 66880 0 13150
13152 0 476883 241256 66840 0 13151
13153 0 476851 241306 66800 0 13152
13154 0 476869 241363 66720 0 13153
13155 0 476893 241366 66680 0 13154
13156 0 476957 241419 66600 0 13155
13157 0 477014 241472 66520 0 13156
13158 0 477049 241560 66440 0 13157
13159 0 477100 241593 66400 0 13158
13160 0 477204 241601 66400 0 13159
13161 0 477296 241701 66400 0 13160
13162 0 477477 241801 66360 0 13161
13163 0 477533 241882 66280 0 13162
13164 0 477561 241956 66200 0 13163
13165 0 477633 242040 66120 0 13164
13166 0 477665 242049 66040 0 13165
13167 5 477686 242071 66000 0 13166
13168 0 477824 242228 65960 0 13167
13169 0 477975 242340 65920 0 13168
13170 0 478193 242393 65840 0 13169
13171 0 478266 242492 65760 0 13170
13172 0 478429 242658 65640 0 13171
13173 0 479283 243076 65480 0 13172
13174 0 479386 243100 65400 0 13173
13175 0 479518 243092 65360 0 13174
13176 0 479943 243076 65240 0 13175
13177 6 480588 242993 65160 0 13176
13178 0 688212 175384 164360 102 3796
13179 0 688170 175858 164280 71 13178
13180 0 688568 176320 164160 120 13179
13181 0 689060 177128 164160 80 13180
13182 0 689534 177582 164080 80 13181
13183 0 689850 177762 164160 71 13182
13184 0 690094 177798 164240 71 13183
13185 0 690174 177910 164320 81 13184
13186 0 690162 177978 164440 81 13185
13187 0 690430 178004 164560 98 13186
13188 0 690646 178088 164720 75 13187
13189 0 691042 178264 164720 81 13188
13190 0 691154 178380 164600 80 13189
13191 0 691354 178554 164480 64 13190
13192 0 691626 178618 164400 45 13191
13193 0 691950 178996 164280 148 13192
13194 0 692218 179522 164320 237 13193
13195 5 692698 179522 164520 143 13194
13196 0 693522 179472 164480 143 13195
13197 0 694442 179358 164520 71 13196
13198 0 694862 179418 164600 108 13197
13199 5 695390 179304 164640 150 13198
13200 0 696034 179430 164560 137 13199
13201 0 696306 179518 164480 71 13200
13202 0 696494 179726 164360 96 13201
13203 0 696950 179858 164400 45 13202
13204 0 697434 180048 164320 107 13203
13205 0 697666 180132 164240 98 13204
13206 0 697726 180254 164120 98 13205
13207 0 698126 180454 164000 128 13206
13208 0 698370 180678 163880 101 13207
13209 0 698590 180794 163760 150 13208
13210 0 699134 181060 163680 140 13209
13211 0 699342 181364 163560 178 13210
13212 5 700166 181880 163440 224 13211
13213 0 700390 182112 163280 246 13212
13214 0 700366 182112 163200 246 13213
13215 0 700318 182308 163040 190 13214
13216 0 700270 182368 162920 190 13215
13217 0 700374 182524 162760 189 13216
13218 0 700398 182644 162680 189 13217
13219 0 700166 182668 162560 0 13218
13220 6 700038 182604 162440 0 13219
13221 0 461297 223372 32760 0 11287
13222 0 461020 223340 32560 0 13221
13223 0 460768 223328 32440 0 13222
13224 0 460743 223318 32360 0 13223
13225 0 460645 223344 32200 0 13224
13226 5 460527 223336 32160 0 13225
13227 0 460860 223419 32120 0 13226
13228 0 460957 223472 32000 0 13227
13229 0 460955 223503 31920 0 13228
13230 0 460963 223506 31880 0 13229
13231 0 460997 223486 31800 0 13230
13232 0 461084 223402 31680 0 13231
13233 0 461087 223358 31520 0 13232
13234 0 461125 223329 31320 0 13233
13235 0 461191 223362 31120 0 13234
13236 0 461325 223517 30920 0 13235
13237 0 461414 223645 30800 0 13236
13238 0 461438 223749 30640 0 13237
13239 0 461483 223894 30520 0 13238
13240 0 461523 223991 30360 0 13239
13241 0 461578 224104 30240 0 13240
13242 5 461694 224142 30080 0 13241
13243 0 461722 224100 30040 0 13242
13244 0 461759 224057 29840 0 13243
13245 0 461785 224134 29640 0 13244
13246 0 461896 224351 29600 0 13245
13247 0 461890 224515 29400 0 13246
13248 0 461818 224653 29320 0 13247
13249 0 461757 224999 29200 0 13248
13250 0 461559 225269 29120 0 13249
13251 0 461453 225352 29040 0 13250
13252 0 461378 225413 28920 0 13251
13253 0 461122 225613 28840 0 13252
13254 0 460816 226073 28800 0 13253
13255 0 460625 226447 28840 0 13254
13256 0 460552 226826 28800 0 13255
13257 0 460512 227270 28840 0 13256
13258 5 460520 227504 28760 0 13257
13259 0 460527 227738 28680 0 13258
13260 5 460706 227857 28440 0 13259
13261 0 460703 227948 28480 0 13260
13262 0 460664 228031 28600 0 13261
13263 6 460522 228086 28640 0 13262
13264 0 596092 267104 58640 40 2845
13265 0 595712 267488 58800 60 13264
13266 0 595584 267712 58880 60 13265
13267 0 595392 267904 58920 60 13266
13268 0 595232 268128 58920 40 13267
13269 0 595168 268384 58960 60 13268
13270 0 595008 268576 59040 75 13269
13271 0 594912 268800 59120 64 13270
13272 0 594720 269024 59120 107 13271
13273 0 594464 269120 59200 81 13272
13274 0 594240 269152 59320 51 13273
13275 0 593984 269216 59360 75 13274
13276 0 593728 269248 59400 75 13275
13277 0 593472 269312 59440 60 13276
13278 0 593280 269312 59640 75 13277
13279 0 593120 269280 59840 90 13278
13280 0 593120 269312 59880 71 13279
13281 0 593096 269394 59960 0 13280
13282 0 593107 269435 60000 0 13281
13283 0 593930 269551 60040 0 13282
13284 0 593940 269570 60080 0 13283
13285 0 593957 269679 60280 0 13284
13286 0 593920 269664 60320 75 13285
13287 0 593952 269792 60440 75 13286
13288 0 594112 269952 60560 51 13287
13289 0 594272 270048 60760 45 13288
13290 0 594368 270112 61000 64 13289
13291 0 594528 270080 61240 64 13290
13292 0 594656 270016 61480 32 13291
13293 0 594688 269952 61720 60 13292
13294 0 594752 269920 62000 64 13293
13295 0 594794 269979 62200 0 13294
13296 0 594782 269976 62440 0 13295
13297 0 594674 270013 62640 0 13296
13298 0 594585 270034 62840 0 13297
13299 0 594642 270155 63000 0 13298
13300 0 594976 270368 63120 60 13299
13301 0 595136 270560 63240 81 13300
13302 0 595296 270784 63200 124 13301
13303 0 595424 271040 63160 60 13302
13304 0 595584 271264 63120 81 13303
13305 0 595808 271392 63040 71 13304
13306 6 595840 271424 63040 71 13305
13307 0 456857 251612 73280 0 804
13308 0 457025 251908 73280 0 13307
13309 0 457153 252026 73360 0 13308
13310 0 457269 252125 73440 0 13309
13311 0 457333 252177 73520 0 13310
13312 0 457318 252204 73600 0 13311
13313 0 457265 252254 73720 0 13312
13314 0 457245 252338 73840 0 13313
13315 0 457282 252407 73960 0 13314
13316 0 457312 252394 74080 0 13315
13317 0 457282 252380 74160 0 13316
13318 0 457120 252354 74320 0 13317
13319 0 457168 252278 74400 0 13318
13320 0 457184 252142 74560 0 13319
13321 0 457204 252138 74840 0 13320
13322 0 457192 252154 75120 0 13321
13323 0 457096 252334 75320 0 13322
13324 0 456948 252526 75480 0 13323
13325 0 456872 252702 75720 0 13324
13326 0 456760 252830 76000 0 13325
13327 5 456736 252954 76240 0 13326
13328 0 456574 253192 76400 0 13327
13329 0 456364 253302 76440 0 13328
13330 0 456306 253332 76520 0 13329
13331 0 456146 253496 76640 0 13330
13332 0 455710 253700 76800 0 13331
13333 5 455408 253842 77080 0 13332
13334 0 455262 254092 77120 0 13333
13335 0 454882 254300 77240 0 13334
13336 0 454576 254414 77280 0 13335
13337 0 454382 254488 77240 0 13336
13338 0 454118 254520 77160 0 13337
13339 0 453932 254618 77120 0 13338
13340 0 453784 254666 77200 0 13339
13341 5 453758 254668 77280 0 13340
13342 5 453398 255036 77280 0 13341
13343 0 453444 255338 77320 0 13342
13344 0 453346 255572 77360 0 13343
13345 5 453286 255916 77440 0 13344
13346 5 453322 256208 77440 0 13345
13347 0 453322 256200 77360 0 13346
13348 0 453314 256162 77320 0 13347
13349 6 453305 256123 77280 0 13348
13350 5 381426 155143 198280 122 11395
13351 5 380508 154680 198240 207 13350
13352 5 379778 154535 198280 208 13351
13353 0 379034 154703 198320 190 13352
13354 0 378666 155015 198400 197 13353
13355 0 378506 155075 198480 229 13354
13356 0 378206 154995 198600 140 13355
13357 0 377834 155023 198680 91 13356
13358 0 377494 155171 198720 96 13357
13359 0 376782 155199 198760 154 13358
13360 5 375702 155455 198720 202 13359
13361 0 375462 155595 198680 239 13360
13362 0 375302 155551 198560 280 13361
13363 0 375222 155503 198520 280 13362
13364 0 375094 155491 198440 280 13363
13365 0 374758 155187 198400 80 13364
13366 0 374110 154899 198360 60 13365
13367 0 373490 154707 198360 104 13366
13368 0 373122 154715 198400 101 13367
13369 0 372746 154803 198480 81 13368
13370 0 372230 154823 198440 86 13369
13371 0 371954 154875 198360 60 13370
13372 0 371362 155063 198320 101 13371
13373 0 370822 155099 198320 75 13372
13374 0 370238 155479 198320 60 13373
13375 0 369770 155551 198280 60 13374
13376 5 369414 155431 198240 163 13375
13377 0 369314 155371 198200 163 13376
13378 0 369214 155311 198160 164 13377
13379 0 368878 155099 198080 250 13378
13380 5 368690 155211 198000 209 13379
13381 0 367438 155511 198000 241 13380
13382 5 366674 155651 198080 242 13381
13383 0 366610 155767 198000 242 13382
13384 0 366634 155815 197920 242 13383
13385 0 366734 155803 197840 242 13384
13386 0 366646 155759 197760 242 13385
13387 0 366406 155735 197680 230 13386
13388 0 366134 155823 197640 32 13387
13389 0 366098 155859 197560 32 13388
13390 6 366114 156015 197480 32 13389
13391 0 479958 223742 33440 0 8602
13392 0 479991 223832 33320 0 13391
13393 0 479927 223887 33240 0 13392
13394 0 479801 223904 33080 0 13393
13395 0 479736 223881 33040 0 13394
13396 0 479676 223898 32920 0 13395
13397 0 479663 223923 32720 0 13396
13398 0 479564 223843 32560 0 13397
13399 0 479575 223829 32360 0 13398
13400 5 479494 223834 32320 0 13399
13401 0 479252 223847 32200 0 13400
13402 0 479120 223840 32160 0 13401
13403 0 479028 223781 32040 0 13402
13404 0 478930 223651 31880 0 13403
13405 5 478423 223566 31800 0 13404
13406 0 478153 223511 31760 0 13405
13407 0 477980 223450 31720 0 13406
13408 0 477947 223427 31680 0 13407
13409 0 477746 223184 31600 0 13408
13410 0 477597 222890 31520 0 13409
13411 0 477551 222800 31440 0 13410
13412 0 477323 222657 31360 0 13411
13413 0 477169 222445 31400 0 13412
13414 0 477081 222226 31440 0 13413
13415 5 476931 222063 31360 0 13414
13416 0 476626 221807 31320 0 13415
13417 0 476375 221673 31280 0 13416
13418 0 476198 221574 31240 0 13417
13419 0 476053 221513 31200 0 13418
13420 0 475692 221386 31160 0 13419
13421 0 475495 221447 31080 0 13420
13422 0 475475 221510 30960 0 13421
13423 0 475579 221420 30840 0 13422
13424 0 475518 221482 30680 0 13423
13425 5 475310 221371 30520 0 13424
13426 0 474992 221246 30480 0 13425
13427 0 474669 221056 30440 0 13426
13428 0 474560 221007 30360 0 13427
13429 0 474302 220918 30320 0 13428
13430 6 474008 220833 30280 0 13429
13431 0 586080 232384 43280 153 5358
13432 0 585952 232160 43240 137 13431
13433 0 585760 232064 43080 64 13432
13434 0 585600 231904 42960 40 13433
13435 0 585440 231680 43000 60 13434
13436 0 585440 231424 43080 86 13435
13437 0 585376 231168 43080 91 13436
13438 0 585248 230912 43080 107 13437
13439 0 585120 230688 43000 81 13438
13440 0 585024 230464 42920 102 13439
13441 0 584992 230208 42840 80 13440
13442 0 584864 229984 42720 108 13441
13443 0 584704 229792 42640 107 13442
13444 0 584512 229600 42560 86 13443
13445 0 584288 229440 42520 98 13444
13446 0 584064 229312 42400 90 13445
13447 0 583808 229184 42360 91 13446
13448 0 583584 229024 42360 80 13447
13449 0 583392 228832 42400 81 13448
13450 0 583264 228608 42400 90 13449
13451 0 583168 228352 42360 150 13450
13452 5 583136 228288 42320 166 13451
13453 0 583296 228064 42320 71 13452
13454 5 583328 228032 42320 71 13453
13455 0 583168 227872 42160 96 13454
13456 0 583104 227744 41920 75 13455
13457 0 583040 227552 41720 71 13456
13458 0 583008 227424 41480 86 13457
13459 0 583008 227200 41360 80 13458
13460 0 582976 227008 41200 32 13459
13461 0 582848 226880 41000 81 13460
13462 0 582688 226720 40880 91 13461
13463 0 582464 226624 40720 90 13462
13464 0 582464 226592 40440 98 13463
13465 0 582560 226528 40200 71 13464
13466 0 582656 226528 39960 98 13465
13467 0 582848 226496 39760 81 13466
13468 0 583072 226496 39600 101 13467
13469 0 583296 226432 39480 107 13468
13470 6 583392 226336 39440 64 13469
13471 0 692696 169960 169720 120 3834
13472 0 692736 170088 169840 0 13471
13473 0 692826 170286 170040 0 13472
13474 0 692904 170476 170200 0 13473
13475 0 692920 170472 170360 0 13474
13476 0 692920 170488 170440 0 13475
13477 0 692910 170498 170680 0 13476
13478 0 692906 170498 170840 0 13477
13479 0 692838 170366 170920 172 13478
13480 0 692576 170152 171000 160 13479
13481 0 692476 170120 171080 160 13480
13482 0 692344 170132 171240 80 13481
13483 0 692432 170084 171400 86 13482
13484 0 692540 169928 171520 86 13483
13485 0 692540 169876 171680 60 13484
13486 0 692340 169992 171840 60 13485
13487 0 692156 170056 171920 108 13486
13488 0 692044 170024 172080 150 13487
13489 0 691920 170016 172200 150 13488
13490 0 691756 169920 172360 32 13489
13491 0 691478 169822 172480 107 13490
13492 0 691214 169822 172560 91 13491
13493 0 691024 169840 172680 96 13492
13494 0 690836 169808 172840 75 13493
13495 0 690552 169700 173000 96 13494
13496 0 689818 169154 173040 124 13495
13497 0 689284 168612 173200 136 13496
13498 0 688506 168314 173160 209 13497
13499 0 688368 168256 173280 209 13498
13500 0 688384 168252 173440 209 13499
13501 0 688278 168246 173560 206 13500
13502 0 688190 168210 173680 156 13501
13503 5 688014 168126 173800 156 13502
13504 0 687244 168028 173840 107 13503
13505 0 686490 168106 173800 136 13504
13506 0 686300 167920 173960 200 13505
13507 0 686116 167756 174040 212 13506
13508 0 686014 167598 174200 212 13507
13509 6 686038 167490 174320 212 13508
13510 0 455638 208905 44000 0 6200
13511 0 455194 209262 44000 0 13510
13512 0 455079 209417 43880 0 13511
13513 0 454991 209517 43760 0 13512
13514 0 454991 209524 43640 0 13513
13515 5 454999 209536 43600 0 13514
13516 0 455019 209547 43480 0 13515
13517 0 455050 209556 43360 0 13516
13518 0 455103 209596 43240 0 13517
13519 0 455110 209624 43080 0 13518
13520 0 455162 209660 42920 0 13519
13521 5 455207 209684 42720 0 13520
13522 0 455251 209880 42720 0 13521
13523 0 455223 210072 42720 0 13522
13524 0 455227 210146 42640 0 13523
13525 0 455255 210318 42560 0 13524
13526 0 455251 210434 42480 0 13525
13527 0 455251 210518 42360 0 13526
13528 0 455231 210602 42240 0 13527
13529 0 455219 210682 42120 0 13528
13530 0 455195 210850 42080 0 13529
13531 0 455055 211150 42000 0 13530
13532 0 455007 211246 41880 0 13531
13533 0 455011 211330 41760 0 13532
13534 0 455023 211404 41680 0 13533
13535 5 455023 211379 41640 0 13534
13536 0 455023 211692 41640 0 13535
13537 0 454887 211768 41560 0 13536
13538 0 454819 211948 41480 0 13537
13539 0 454851 212096 41400 0 13538
13540 0 454583 212416 41320 0 13539
13541 0 454611 212686 41200 0 13540
13542 0 454619 213046 41160 0 13541
13543 0 454575 213158 41040 0 13542
13544 0 454539 213162 40920 0 13543
13545 0 454423 213086 40840 0 13544
13546 0 454299 213130 40760 0 13545
13547 0 454215 213178 40680 0 13546
13548 6 454203 213210 40600 0 13547
13549 0 487041 210571 53400 0 6405
13550 0 487053 210503 53360 0 13549
13551 0 487071 210303 53320 0 13550
13552 0 487119 210130 53360 0 13551
13553 5 487230 209987 53360 0 13552
13554 0 487094 209997 53440 0 13553
13555 0 487106 209825 53480 0 13554
13556 0 487118 209782 53560 0 13555
13557 0 487179 209695 53640 0 13556
13558 0 487119 209626 53720 0 13557
13559 0 487078 209497 53760 0 13558
13560 0 487051 209454 53800 0 13559
13561 0 486959 209365 53880 0 13560
13562 0 486799 209076 53880 0 13561
13563 0 486767 208828 53880 0 13562
13564 0 486803 208728 53800 0 13563
13565 0 486790 208684 53720 0 13564
13566 0 486823 208581 53640 0 13565
13567 0 486750 208512 53560 0 13566
13568 0 486656 208346 53480 0 13567
13569 0 486449 208152 53360 0 13568
13570 0 486354 207962 53280 0 13569
13571 0 486310 207808 53160 0 13570
13572 0 486235 207706 53120 0 13571
13573 0 486024 207603 53080 0 13572
13574 0 486027 207542 53000 0 13573
13575 0 486031 207502 52840 0 13574
13576 5 485959 207335 52640 0 13575
13577 0 485951 207293 52560 0 13576
13578 0 485951 207301 52480 0 13577
13579 0 485656 207243 52320 0 13578
13580 0 485519 207203 52200 0 13579
13581 0 485413 207198 52040 0 13580
13582 0 485313 207293 51920 0 13581
13583 0 485148 207308 51840 0 13582
13584 0 485098 207410 51640 0 13583
13585 0 484992 207564 51440 0 13584
13586 0 484864 207670 51280 0 13585
13587 6 484806 207707 51160 0 13586
13588 0 581922 265760 52400 104 8724
13589 0 581341 265310 52200 115 13588
13590 0 580828 264559 52120 107 13589
13591 0 580461 264297 52040 120 13590
13592 0 580136 263981 51920 115 13591
13593 0 579589 263653 51840 98 13592
13594 0 578603 263355 51640 108 13593
13595 0 578404 263163 51520 81 13594
13596 0 578009 263088 51360 81 13595
13597 0 577428 262893 51280 102 13596
13598 0 576346 262618 51240 120 13597
13599 0 574926 262447 51280 81 13598
13600 0 574401 262463 51200 124 13599
13601 0 574083 262425 51080 98 13600
13602 0 573757 262415 50960 128 13601
13603 0 573351 262569 50760 101 13602
13604 0 573288 262578 50600 101 13603
13605 0 572940 262319 50440 120 13604
13606 0 572110 262606 50280 91 13605
13607 0 571472 263411 50400 107 13606
13608 0 571346 263691 50280 81 13607
13609 0 571063 264107 50120 98 13608
13610 0 570860 264466 50160 86 13609
13611 5 570850 264525 50200 86 13610
13612 0 570822 264701 50320 80 13611
13613 0 570312 265010 50280 91 13612
13614 0 569990 265495 50160 102 13613
13615 0 569861 265942 50000 81 13614
13616 0 569834 266345 49800 115 13615
13617 0 569706 266322 49560 45 13616
13618 0 569431 266461 49280 32 13617
13619 5 568942 266503 49120 0 13618
13620 0 568697 266524 49040 0 13619
13621 0 568452 266450 49000 0 13620
13622 5 568360 266408 48960 0 13621
13623 0 568718 266376 48920 0 13622
13624 0 568741 266286 48800 0 13623
13625 0 568855 265994 48760 0 13624
13626 6 568883 265957 48720 0 13625
13627 0 679820 172732 165280 32 3748
13628 0 680282 172846 165240 91 13627
13629 0 680798 172770 165280 71 13628
13630 0 681086 172402 165320 60 13629
13631 0 681536 172300 165240 51 13630
13632 0 681774 172254 165320 51 13631
13633 0 681982 172190 165520 0 13632
13634 0 682594 172446 165440 0 13633
13635 5 683102 172490 165480 0 13634
13636 0 683496 172332 165400 0 13635
13637 0 683680 172232 165320 0 13636
13638 0 683848 172144 165200 0 13637
13639 0 684294 171998 165080 0 13638
13640 0 684424 171900 165160 0 13639
13641 0 684452 171828 165280 0 13640
13642 0 684520 171760 165400 0 13641
13643 0 684564 171796 165520 0 13642
13644 0 684624 171772 165640 0 13643
13645 0 684776 171744 165800 0 13644
13646 0 684836 171692 165960 0 13645
13647 0 684916 171636 166120 0 13646
13648 0 684836 171656 166200 0 13647
13649 0 684826 171662 166360 0 13648
13650 0 684902 171698 166560 0 13649
13651 0 684906 171818 166760 0 13650
13652 0 684874 171854 166800 0 13651
13653 0 684932 171800 166960 0 13652
13654 0 685088 171948 167120 0 13653
13655 5 685268 172008 167280 0 13654
13656 0 684970 172050 167320 0 13655
13657 0 684866 172058 167440 0 13656
13658 0 684990 172022 167560 0 13657
13659 0 685018 171978 167760 0 13658
13660 0 685098 171906 167840 0 13659
13661 6 685102 172010 167920 0 13660
13662 0 454477 222189 53480 0 12833
13663 0 454083 222485 53440 0 13662
13664 0 454094 222645 53440 0 13663
13665 0 454008 222917 53440 0 13664
13666 0 454104 223079 53400 0 13665
13667 0 454069 223152 53360 0 13666
13668 0 454002 223210 53280 0 13667
13669 0 453928 223299 53160 0 13668
13670 0 453857 223482 53080 0 13669
13671 0 453838 223579 53000 0 13670
13672 0 453712 223899 52880 0 13671
13673 0 453725 223950 52760 0 13672
13674 0 453728 223924 52640 0 13673
13675 0 453754 223911 52480 0 13674
13676 5 453711 223849 52320 0 13675
13677 0 453599 223854 52240 0 13676
13678 0 453574 223854 52160 0 13677
13679 0 453535 223911 52080 0 13678
13680 0 453534 224005 51960 0 13679
13681 0 453502 224076 51880 0 13680
13682 0 453487 224167 51760 0 13681
13683 0 453423 224230 51680 0 13682
13684 0 453447 224332 51600 0 13683
13685 0 453351 224416 51520 0 13684
13686 0 453312 224551 51440 0 13685
13687 0 453168 224863 51440 0 13686
13688 0 453178 225119 51240 0 13687
13689 0 453159 225238 51120 0 13688
13690 0 453014 225327 51000 0 13689
13691 0 452701 225391 50880 0 13690
13692 5 452451 225403 50840 0 13691
13693 0 452457 225283 50760 0 13692
13694 0 452644 225221 50720 0 13693
13695 0 452902 225138 50680 0 13694
13696 6 452704 225048 50640 0 13695
13697 0 463784 216234 62480 0 4597
13698 0 463755 216176 62560 0 13697
13699 0 463493 215877 62520 0 13698
13700 0 463468 215793 62480 0 13699
13701 0 463499 215624 62400 0 13700
13702 0 463734 215339 62360 0 13701
13703 0 463922 215105 62320 0 13702
13704 0 464112 214719 62280 0 13703
13705 5 464380 214437 62360 0 13704
13706 0 464434 214449 62320 0 13705
13707 0 464574 214385 62240 0 13706
13708 0 464789 214343 62200 0 13707
13709 0 464896 214278 62120 0 13708
13710 0 464940 214020 61960 0 13709
13711 0 464914 213926 61840 0 13710
13712 0 464900 213857 61800 0 13711
13713 0 464887 213793 61720 0 13712
13714 0 464922 213718 61640 0 13713
13715 0 464903 213577 61520 0 13714
13716 0 464775 213471 61400 0 13715
13717 0 464742 213336 61280 0 13716
13718 0 464644 213250 61160 0 13717
13719 0 464664 213266 61120 0 13718
13720 0 464690 213289 61080 0 13719
13721 0 464692 213356 61040 0 13720
13722 0 464677 213353 61000 0 13721
13723 0 464687 213087 60960 0 13722
13724 0 464750 212950 60920 0 13723
13725 0 464799 212826 60840 0 13724
13726 0 464809 212730 60680 0 13725
13727 0 464813 212653 60600 0 13726
13728 0 464796 212664 60520 0 13727
13729 0 464713 212793 60360 0 13728
13730 0 464655 212859 60240 0 13729
13731 6 464453 212780 60080 0 13730
13732 0 466494 267383 67120 0 7324
13733 0 466350 267515 67040 0 13732
13734 0 465848 267657 67000 0 13733
13735 0 465580 267897 66960 0 13734
13736 0 465344 267985 66880 0 13735
13737 0 465038 268247 66760 0 13736
13738 0 464954 268395 66720 0 13737
13739 0 464768 268645 66640 0 13738
13740 0 464618 268983 66560 0 13739
13741 0 464560 269177 66440 0 13740
13742 0 464396 269461 66160 0 13741
13743 0 464350 269547 66000 0 13742
13744 0 464258 269639 65880 0 13743
13745 5 463832 270005 65720 0 13744
13746 0 463564 270053 65760 0 13745
13747 0 463352 270101 65840 0 13746
13748 0 463339 270114 65880 0 13747
13749 0 463312 270141 65960 0 13748
13750 0 463126 270183 66040 0 13749
13751 0 462822 270255 66120 0 13750
13752 0 462522 270311 66160 0 13751
13753 5 462296 270309 66200 0 13752
13754 0 462032 270385 66160 0 13753
13755 0 461856 270453 66080 0 13754
13756 0 461670 270511 66120 0 13755
13757 0 461414 270555 66240 0 13756
13758 0 461064 270617 66280 0 13757
13759 0 460886 270731 66320 0 13758
13760 0 460754 270767 66400 0 13759
13761 0 460550 270763 66520 0 13760
13762 0 460330 270747 66640 0 13761
13763 0 460116 270661 66760 0 13762
13764 0 459854 270579 66800 0 13763
13765 0 459590 270587 66840 0 13764
13766 6 459682 270551 66920 0 13765
13767 0 678080 160192 171480 120 9529
13768 0 678016 160320 171720 108 13767
13769 0 677984 160320 172000 143 13768
13770 0 677856 160288 172240 102 13769
13771 0 677728 160256 172480 186 13770
13772 5 677792 160192 172720 160 13771
13773 0 677952 160096 172920 154 13772
13774 0 678112 160064 173160 166 13773
13775 0 678208 160064 173400 134 13774
13776 0 678304 159904 173600 122 13775
13777 0 678400 159744 173800 98 13776
13778 0 678336 159584 174000 168 13777
13779 0 678432 159424 174200 164 13778
13780 0 678560 159264 174400 81 13779
13781 0 678560 159008 174520 96 13780
13782 0 678464 158752 174520 124 13781
13783 0 678432 158496 174480 102 13782
13784 0 678464 158240 174480 120 13783
13785 0 678656 158048 174400 217 13784
13786 0 678880 157920 174440 249 13785
13787 0 679136 157888 174320 235 13786
13788 0 679392 157952 174360 259 13787
13789 0 679552 157824 174520 281 13788
13790 0 679744 157600 174480 237 13789
13791 0 679808 157376 174320 185 13790
13792 5 680000 157184 174360 178 13791
13793 0 680224 157056 174440 160 13792
13794 0 680416 156864 174360 108 13793
13795 0 680608 156672 174360 81 13794
13796 0 680704 156480 174160 128 13795
13797 0 680448 156384 174200 40 13796
13798 6 680224 156416 174240 32 13797
13799 0 464654 252267 67920 0 7253
13800 0 464638 252203 67800 0 13799
13801 0 464642 252231 67760 0 13800
13802 0 464662 252265 67680 0 13801
13803 0 464774 252300 67600 0 13802
13804 0 464914 252325 67480 0 13803
13805 5 464965 252350 67360 0 13804
13806 0 464747 252610 67240 0 13805
13807 0 464627 252749 67160 0 13806
13808 0 464558 252830 67080 0 13807
13809 0 464375 252958 67000 0 13808
13810 0 464211 253107 66880 0 13809
13811 0 464054 253257 66800 0 13810
13812 0 463872 253378 66680 0 13811
13813 0 463684 253471 66600 0 13812
13814 0 463576 253532 66480 0 13813
13815 0 463179 253689 66360 0 13814
13816 0 462896 253753 66240 0 13815
13817 0 462819 253841 66080 0 13816
13818 5 462637 253929 66000 0 13817
13819 0 462354 253961 65920 0 13818
13820 0 462143 253973 65840 0 13819
13821 0 461597 254022 65680 0 13820
13822 0 460970 254152 65560 0 13821
13823 0 460649 254067 65520 0 13822
13824 0 460054 253888 65440 0 13823
13825 0 459521 253674 65400 0 13824
13826 0 459094 253281 65480 0 13825
13827 0 459042 253068 65280 0 13826
13828 0 459112 252933 65120 0 13827
13829 0 458960 252842 64920 0 13828
13830 6 458857 252883 64800 0 13829
13831 0 453880 225494 27160 0 7608
13832 0 453830 225328 27200 0 13831
13833 0 453626 225042 27160 0 13832
13834 0 453424 224828 27040 0 13833
13835 5 453342 224603 27000 0 13834
13836 0 453199 224155 27160 0 13835
13837 0 453193 223796 27200 0 13836
13838 0 453171 223532 27240 0 13837
13839 0 453057 223369 27280 0 13838
13840 0 452942 223025 27320 0 13839
13841 0 452841 222912 27360 0 13840
13842 0 452735 222612 27440 0 13841
13843 0 452687 222409 27600 0 13842
13844 0 452629 222336 27760 0 13843
13845 0 452453 222135 27880 0 13844
13846 0 452357 221995 28000 0 13845
13847 0 452249 221831 28120 0 13846
13848 5 452104 221608 28240 0 13847
13849 0 451808 221381 28200 0 13848
13850 0 451740 221255 28120 0 13849
13851 0 451663 221193 28080 0 13850
13852 0 451517 221174 28000 0 13851
13853 0 451561 221150 27800 0 13852
13854 0 451607 221215 27680 0 13853
13855 0 451531 221259 27560 0 13854
13856 5 451501 221257 27520 0 13855
13857 0 451410 221251 27400 0 13856
13858 0 451214 221404 27280 0 13857
13859 5 451236 221437 27240 0 13858
13860 0 451304 221536 27120 0 13859
13861 6 451321 221652 27040 0 13860
13862 0 460172 223312 32040 0 13226
13863 0 459930 223314 32120 0 13862
13864 0 459668 223304 32200 0 13863
13865 0 459533 223302 32280 0 13864
13866 0 459466 223357 32440 0 13865
13867 0 459330 223547 32640 0 13866
13868 0 459190 223666 32840 0 13867
13869 0 458927 223809 33040 0 13868
13870 0 458615 224065 32960 0 13869
13871 5 458365 224383 32920 0 13870
13872 0 457946 224722 32880 0 13871
13873 0 457875 224895 32920 0 13872
13874 0 457789 225142 32960 0 13873
13875 0 457498 225482 33000 0 13874
13876 0 457383 225619 32920 0 13875
13877 0 457178 225861 32960 0 13876
13878 0 456888 226179 33000 0 13877
13879 0 456650 226502 32960 0 13878
13880 0 456415 226743 33120 0 13879
13881 0 456320 227007 33240 0 13880
13882 0 456157 227204 33360 0 13881
13883 0 456046 227406 33440 0 13882
13884 0 455825 227622 33520 0 13883
13885 0 455795 227647 33560 0 13884
13886 0 455447 227733 33680 0 13885
13887 0 455404 227846 33840 0 13886
13888 0 455385 228014 34040 0 13887
13889 0 455328 228258 34240 0 13888
13890 6 455300 228471 34440 0 13889
13891 0 452136 246726 59520 0 8900
13892 0 452317 246802 59400 0 13891
13893 0 452457 246798 59240 0 13892
13894 0 452605 246670 59120 0 13893
13895 0 452608 246525 58920 0 13894
13896 0 452699 246468 58760 0 13895
13897 0 452984 246396 58560 0 13896
13898 0 453158 246329 58360 0 13897
13899 0 453167 246214 58160 0 13898
13900 0 453258 246322 57920 0 13899
13901 0 453432 246232 57720 0 13900
13902 0 453534 246075 57560 0 13901
13903 0 453764 245935 57440 0 13902
13904 0 453745 245794 57280 0 13903
13905 0 453724 245597 57160 0 13904
13906 0 453772 245375 57000 0 13905
13907 0 453905 245287 56800 0 13906
13908 0 454184 245160 56600 0 13907
13909 0 454323 245129 56440 0 13908
13910 0 454469 245159 56240 0 13909
13911 0 454479 245247 56040 0 13910
13912 0 454448 245426 55800 0 13911
13913 0 454618 245606 55720 0 13912
13914 0 454715 245409 55480 0 13913
13915 0 454692 245344 55400 0 13914
13916 0 454640 245251 55160 0 13915
13917 0 454652 245364 55000 0 13916
13918 5 454754 245374 54840 0 13917
13919 6 454874 245268 54800 0 13918
13920 0 473340 214500 33680 0 8673
13921 0 473231 214478 33760 0 13920
13922 0 473195 214469 33800 0 13921
13923 0 473158 214504 33920 0 13922
13924 0 473134 214537 34040 0 13923
13925 0 473047 214510 34160 0 13924
13926 0 473027 214471 34240 0 13925
13927 0 472930 214519 34360 0 13926
13928 5 472879 214526 34480 0 13927
13929 0 472862 214529 34520 0 13928
13930 0 472892 214423 34680 0 13929
13931 0 472795 214394 34800 0 13930
13932 0 472734 214294 35000 0 13931
13933 0 472726 214271 35040 0 13932
13934 0 472683 214155 35240 0 13933
13935 0 472666 214064 35440 0 13934
13936 0 472672 214059 35640 0 13935
13937 0 472673 214058 35680 0 13936
13938 5 472711 213968 35840 0 13937
13939 0 472664 214054 35880 0 13938
13940 0 472707 214231 36000 0 13939
13941 0 472878 214322 36120 0 13940
13942 5 473022 214386 36280 0 13941
13943 0 473013 214311 36400 0 13942
13944 5 473029 214094 36440 0 13943
13945 0 472980 214041 36480 0 13944
13946 6 473042 214065 36560 0 13945
13947 0 478968 264408 57360 0 9128
13948 0 479149 264344 57120 0 13947
13949 0 479197 264449 56960 0 13948
13950 0 479124 264527 56800 0 13949
13951 0 478932 264724 56640 0 13950
13952 0 478802 264801 56520 0 13951
13953 0 478585 264871 56400 0 13952
13954 0 478362 264894 56320 0 13953
13955 0 478298 264944 56280 0 13954
13956 0 478243 264990 56240 0 13955
13957 0 478132 265049 56080 0 13956
13958 0 478053 265110 55880 0 13957
13959 0 477917 265257 55680 0 13958
13960 0 478067 265411 55480 0 13959
13961 0 478224 265501 55280 0 13960
13962 0 478456 265628 55000 0 13961
13963 0 478739 265728 54760 0 13962
13964 0 478865 265726 54520 0 13963
13965 0 479096 265774 54280 0 13964
13966 0 479284 265764 54040 0 13965
13967 0 479528 265750 53880 0 13966
13968 0 479636 265760 53720 0 13967
13969 0 479766 265633 53640 0 13968
13970 0 479908 265564 53400 0 13969
13971 0 479938 265535 53320 0 13970
13972 0 479983 265492 53200 0 13971
13973 6 480192 265418 52960 0 13972
13974 0 664202 167154 153560 0 10215
13975 0 664134 167090 153400 0 13974
13976 0 664046 167122 153240 0 13975
13977 5 664018 167110 153160 0 13976
13978 0 663998 167000 153000 0 13977
13979 0 664070 166944 152920 0 13978
13980 0 664110 166984 152840 0 13979
13981 0 664054 166764 152640 0 13980
13982 0 664022 166456 152520 0 13981
13983 0 664046 166198 152320 0 13982
13984 0 663966 165886 152080 0 13983
13985 0 663870 165792 151960 0 13984
13986 0 663734 165588 151800 0 13985
13987 0 663702 165392 151680 0 13986
13988 0 663838 165288 151480 0 13987
13989 0 664010 165296 151280 0 13988
13990 0 664054 165018 151120 0 13989
13991 0 664062 165062 150880 0 13990
13992 0 664050 165042 150720 0 13991
13993 0 663990 165142 150680 0 13992
13994 0 663730 165232 150560 0 13993
13995 0 663490 165344 150400 0 13994
13996 0 663314 165382 150280 0 13995
13997 0 663286 165386 150120 0 13996
13998 6 663278 165222 149960 0 13997
13999 0 496933 266235 59760 0 8307
14000 0 497013 266603 59720 0 13999
14001 0 497024 267383 59760 0 14000
14002 0 496903 267762 59800 0 14001
14003 5 496725 268245 59840 0 14002
14004 0 496689 268594 59880 0 14003
14005 0 496939 269041 60000 0 14004
14006 0 497078 269160 60080 0 14005
14007 0 497104 269245 60120 0 14006
14008 0 497102 269419 60240 0 14007
14009 0 497034 269632 60360 0 14008
14010 0 497158 269772 60520 0 14009
14011 5 497430 269765 60600 0 14010
14012 0 497370 269665 60640 0 14011
14013 0 497304 269084 60680 0 14012
14014 0 497343 269325 60720 0 14013
14015 0 497381 269471 60760 0 14014
14016 0 497462 269938 60840 0 14015
14017 0 497550 270201 60920 0 14016
14018 0 497656 270407 61000 0 14017
14019 0 497706 270654 61080 0 14018
14020 0 497900 270811 61160 0 14019
14021 0 498194 270867 61280 0 14020
14022 6 498463 271004 61360 0 14021
14023 0 403905 142354 190840 120 1874
14024 0 403662 142327 190920 64 14023
14025 0 403606 142202 191040 64 14024
14026 0 403370 142106 191040 60 14025
14027 0 402950 142134 191040 60 14026
14028 0 402486 142143 190960 75 14027
14029 0 402113 141974 190880 81 14028
14030 0 401894 141947 190800 81 14029
14031 0 401403 141961 190720 75 14030
14032 0 400448 141959 190680 71 14031
14033 0 400087 141571 190680 136 14032
14034 5 399299 141155 190680 219 14033
14035 0 399196 141240 190760 219 14034
14036 0 399144 141282 190800 214 14035
14037 0 399031 141261 190840 237 14036
14038 0 398855 141237 190880 237 14037
14039 0 398546 141100 190960 186 14038
14040 0 398303 141176 191080 120 14039
14041 0 398205 141124 191200 32 14040
14042 0 398165 141086 191320 32 14041
14043 0 398145 141027 191400 32 14042
14044 6 398243 141077 191480 32 14043
14045 0 485378 261785 58840 0 9103
14046 0 485673 261695 58760 0 14045
14047 0 485785 261680 58720 0 14046
14048 0 485955 261624 58680 0 14047
14049 0 486156 261568 58600 0 14048
14050 0 486340 261522 58480 0 14049
14051 0 486610 261469 58320 0 14050
14052 0 486706 261535 58160 0 14051
14053 0 486812 261564 58040 0 14052
14054 0 486898 261627 57840 0 14053
14055 0 486994 261687 57760 0 14054
14056 0 486951 261627 57680 0 14055
14057 0 487023 261599 57640 0 14056
14058 0 487095 261571 57600 0 14057
14059 0 487035 261635 57480 0 14058
14060 0 487177 261642 57360 0 14059
14061 0 487198 261744 57160 0 14060
14062 0 487260 261753 56920 0 14061
14063 0 487349 261907 56720 0 14062
14064 0 487320 262166 56520 0 14063
14065 0 487201 262370 56320 0 14064
14066 6 487249 262424 56160 0 14065
14067 0 468334 263259 68960 0 7306
14068 0 468290 263263 69040 0 14067
14069 0 468246 263267 69120 0 14068
14070 0 468238 263291 69320 0 14069
14071 0 468192 263277 69400 0 14070
14072 0 468214 263323 69520 0 14071
14073 0 468330 263383 69640 0 14072
14074 5 468258 263443 69680 0 14073
14075 0 468072 263569 69720 0 14074
14076 0 467996 263713 69760 0 14075
14077 0 467988 263905 69840 0 14076
14078 0 468032 263989 69920 0 14077
14079 0 468042 264119 70000 0 14078
14080 0 468082 264295 70120 0 14079
14081 0 468264 264517 70200 0 14080
14082 0 468366 264751 70240 0 14081
14083 0 468360 264881 70320 0 14082
14084 0 468308 265033 70440 0 14083
14085 0 468216 265093 70560 0 14084
14086 0 468156 265329 70600 0 14085
14087 0 468074 265471 70680 0 14086
14088 6 468074 265507 70760 0 14087
14089 0 500733 234615 78760 0 12502
14090 0 500737 234604 78880 0 14089
14091 0 500712 234597 79000 0 14090
14092 0 500692 234581 79120 0 14091
14093 0 500761 234502 79200 0 14092
14094 0 500688 234449 79240 0 14093
14095 0 500572 234437 79280 0 14094
14096 0 500513 234424 79360 0 14095
14097 0 500461 234417 79440 0 14096
14098 0 500520 234472 79600 0 14097
14099 0 500496 234494 79720 0 14098
14100 0 500463 234490 79760 0 14099
14101 0 500431 234498 79840 0 14100
14102 0 500513 234403 79880 0 14101
14103 0 500291 234590 80000 0 14102
14104 0 500244 234604 80120 0 14103
14105 0 500223 234596 80160 0 14104
14106 0 500196 234580 80280 0 14105
14107 0 500149 234564 80400 0 14106
14108 0 499956 234606 80520 0 14107
14109 6 499904 234606 80600 0 14108
14110 0 473481 238498 69400 0 11889
14111 0 473463 238501 69480 0 14110
14112 0 473391 238455 69600 0 14111
14113 0 473329 238426 69720 0 14112
14114 0 473230 238363 69800 0 14113
14115 0 473102 238230 69880 0 14114
14116 0 473081 238217 69960 0 14115
14117 0 473068 238206 70080 0 14116
14118 0 473189 238219 70280 0 14117
14119 0 473173 238267 70360 0 14118
14120 0 473099 238283 70440 0 14119
14121 0 472973 238267 70560 0 14120
14122 0 472883 238285 70640 0 14121
14123 0 472878 238293 70680 0 14122
14124 0 472805 238315 70800 0 14123
14125 0 472684 238255 70920 0 14124
14126 0 472418 238199 71040 0 14125
14127 0 472307 238170 71160 0 14126
14128 0 472226 238185 71240 0 14127
14129 0 471833 238106 71240 0 14128
14130 6 471791 238079 71320 0 14129
14131 0 583566 259978 59120 60 2898
14132 0 583898 260388 59200 80 14131
14133 0 584026 260616 59280 75 14132
14134 0 584066 260714 59440 60 14133
14135 0 584054 260890 59640 60 14134
14136 0 584254 261118 59760 81 14135
14137 0 584446 261404 59960 60 14136
14138 0 584626 261514 60000 60 14137
14139 0 585134 261502 60040 0 14138
14140 0 585166 261542 60080 0 14139
14141 5 585422 261926 60200 0 14140
14142 0 585218 261656 60240 0 14141
14143 0 585202 261556 60320 0 14142
14144 0 585174 261548 60480 0 14143
14145 0 585090 261628 60640 0 14144
14146 0 585006 261646 60800 0 14145
14147 0 584778 261642 61000 0 14146
14148 0 584630 261660 61240 0 14147
14149 0 584534 261604 61440 0 14148
14150 6 584582 261614 61600 0 14149
14151 0 628488 135550 162480 0 10565
14152 0 628608 135226 162400 0 14151
14153 0 628660 135002 162320 0 14152
14154 0 628640 134830 162240 0 14153
14155 0 628648 134640 162120 0 14154
14156 0 628552 134508 161960 0 14155
14157 0 628612 134080 161840 0 14156
14158 0 628648 133726 161680 0 14157
14159 0 628444 133570 161560 0 14158
14160 0 628464 133254 161400 0 14159
14161 5 627804 133058 161240 0 14160
14162 0 627740 132982 161120 0 14161
14163 5 627724 132958 160960 0 14162
14164 0 628228 132794 160920 0 14163
14165 0 628268 132778 160800 0 14164
14166 0 628292 132738 160720 0 14165
14167 0 628364 132806 160600 0 14166
14168 0 628436 132822 160440 0 14167
14169 6 628388 132838 160320 0 14168
14170 0 470577 205523 58200 0 11110
14171 0 470206 205641 58240 0 14170
14172 0 470139 205660 58160 0 14171
14173 0 470079 205680 58080 0 14172
14174 0 469959 205848 57960 0 14173
14175 0 470014 205866 57880 0 14174
14176 0 469962 205964 57720 0 14175
14177 0 469845 206051 57680 0 14176
14178 0 469754 206110 57640 0 14177
14179 0 469661 206220 57400 0 14178
14180 0 469512 206210 57280 0 14179
14181 0 469298 206377 57080 0 14180
14182 0 469002 206514 57000 0 14181
14183 0 468865 206514 56960 0 14182
14184 0 468661 206542 56920 0 14183
14185 0 468420 206589 56840 0 14184
14186 6 468323 206668 56720 0 14185
14187 0 477486 234104 77320 0 5570
14188 0 477344 234152 77360 0 14187
14189 0 477201 234199 77400 0 14188
14190 0 477030 234264 77480 0 14189
14191 0 476988 234299 77520 0 14190
14192 0 476927 234417 77560 0 14191
14193 0 476832 234483 77520 0 14192
14194 0 476803 234529 77480 0 14193
14195 0 476733 234581 77440 0 14194
14196 0 476711 234590 77400 0 14195
14197 0 476571 234683 77280 0 14196
14198 0 476521 234701 77160 0 14197
14199 0 476436 234820 77000 0 14198
14200 0 476404 235187 76880 0 14199
14201 0 476462 235332 76960 0 14200
14202 0 476433 235363 77000 0 14201
14203 6 476420 235377 77040 0 14202
14204 0 487590 266544 62560 0 8272
14205 0 486876 266940 62480 0 14204
14206 0 486358 267301 62400 0 14205
14207 0 485959 267582 62320 0 14206
14208 0 485341 267968 62160 0 14207
14209 5 485139 268347 62120 0 14208
14210 0 484987 268678 62160 0 14209
14211 0 484812 268816 62080 0 14210
14212 0 484618 268965 62000 0 14211
14213 0 484360 269111 61880 0 14212
14214 0 484141 269138 61800 0 14213
14215 0 483910 269274 61720 0 14214
14216 0 483553 269478 61640 0 14215
14217 0 483313 269608 61600 0 14216
14218 5 482662 269931 61520 0 14217
14219 0 482627 270024 61480 0 14218
14220 6 482595 270162 61400 0 14219
14221 0 587168 252064 55880 32 5196
14222 0 587296 251968 56040 45 14221
14223 0 587826 252110 56400 0 14222
14224 0 587904 252096 56520 60 14223
14225 0 588128 252032 56680 75 14224
14226 0 588384 252096 56680 71 14225
14227 0 588640 252128 56680 51 14226
14228 0 588832 252256 56800 71 14227
14229 0 588944 252304 56840 65 14228
14230 0 589056 252352 56880 60 14229
14231 0 589216 252416 56920 45 14230
14232 0 589721 252532 57000 0 14231
14233 0 590202 252554 57160 0 14232
14234 0 590336 252512 57240 60 14233
14235 0 590528 252576 57400 80 14234
14236 0 590528 252832 57520 51 14235
14237 6 590656 252928 57720 32 14236
14238 0 497070 215750 54960 0 6467
14239 0 497057 215857 54920 0 14238
14240 0 497085 215898 54840 0 14239
14241 0 497089 215898 54760 0 14240
14242 0 496988 215903 54680 0 14241
14243 0 496961 215890 54560 0 14242
14244 0 496915 215847 54440 0 14243
14245 0 496897 215790 54320 0 14244
14246 0 496890 215765 54200 0 14245
14247 0 496770 215786 54120 0 14246
14248 0 496758 215772 54080 0 14247
14249 0 496682 215825 53960 0 14248
14250 5 496534 215859 53920 0 14249
14251 0 496501 215822 53840 0 14250
14252 0 496469 215762 53760 0 14251
14253 6 496460 215732 53720 0 14252
14254 0 497679 215660 55440 0 6464
14255 0 497724 215660 55560 0 14254
14256 0 497831 215704 55720 0 14255
14257 0 497835 215716 55840 0 14256
14258 0 498151 215752 55840 0 14257
14259 0 498213 215744 55880 0 14258
14260 0 498275 215736 55920 0 14259
14261 0 498335 215712 55960 0 14260
14262 0 498259 215616 56040 0 14261
14263 0 498211 215520 56080 0 14262
14264 0 498303 215468 56120 0 14263
14265 0 498334 215468 56280 0 14264
14266 0 498346 215460 56360 0 14265
14267 0 498354 215496 56480 0 14266
14268 0 498378 215484 56600 0 14267
14269 6 498387 215476 56680 0 14268
14270 0 484822 226373 41520 0 4077
14271 0 484809 226040 41480 0 14270
14272 0 484694 225804 41440 0 14271
14273 0 484795 225423 41480 0 14272
14274 0 484817 225053 41440 0 14273
14275 0 484879 224646 41360 0 14274
14276 0 484881 224488 41200 0 14275
14277 0 484845 224303 41120 0 14276
14278 0 484888 224180 41000 0 14277
14279 0 484978 223912 40880 0 14278
14280 0 485060 223617 40840 0 14279
14281 0 485181 223249 40720 0 14280
14282 0 485306 223100 40640 0 14281
14283 0 485814 222885 40400 0 14282
14284 0 485848 222803 40200 0 14283
14285 6 485872 222707 40000 0 14284
14286 0 476503 226056 59920 0 4497
14287 0 476566 226102 60040 0 14286
14288 0 476635 226081 60200 0 14287
14289 0 476614 226063 60360 0 14288
14290 0 476493 226075 60440 0 14289
14291 0 476474 226113 60560 0 14290
14292 0 476452 226130 60640 0 14291
14293 0 476522 226115 60680 0 14292
14294 0 476461 226110 60720 0 14293
14295 0 476456 226131 60880 0 14294
14296 0 476562 226269 61040 0 14295
14297 0 476585 226358 61160 0 14296
14298 0 476572 226445 61200 0 14297
14299 0 476606 226511 61240 0 14298
14300 0 476657 226575 61320 0 14299
14301 6 476641 226749 61440 0 14300
14302 0 457138 243527 63600 0 3924
14303 0 456730 243591 63720 0 14302
14304 0 456309 243789 63760 0 14303
14305 0 456134 243912 63840 0 14304
14306 0 456005 243985 63880 0 14305
14307 0 455893 244055 63920 0 14306
14308 0 455907 244075 64000 0 14307
14309 0 455830 244105 64160 0 14308
14310 0 455608 244167 64280 0 14309
14311 0 455470 244232 64440 0 14310
14312 0 455275 244391 64560 0 14311
14313 0 455053 244460 64680 0 14312
14314 0 454826 244663 64840 0 14313
14315 0 454656 244794 64920 0 14314
14316 0 454480 244970 65000 0 14315
14317 6 454353 245021 65120 0 14316
14318 0 455471 209047 56280 0 4744
14319 0 455743 209184 56240 0 14318
14320 0 455768 209194 56200 0 14319
14321 0 455794 209204 56160 0 14320
14322 0 455798 209228 56080 0 14321
14323 0 455806 209212 56000 0 14322
14324 0 455859 209200 55920 0 14323
14325 0 456067 209343 55880 0 14324
14326 0 456199 209329 55840 0 14325
14327 0 456327 209249 55760 0 14326
14328 0 456619 209228 55680 0 14327
14329 0 456682 209161 55600 0 14328
14330 0 456895 209080 55560 0 14329
14331 0 456991 209084 55480 0 14330
14332 6 457039 209040 55240 0 14331
14333 0 463155 218580 28360 0 11325
14334 0 463244 218686 28240 0 14333
14335 0 463197 218719 28200 0 14334
14336 0 463132 218797 28080 0 14335
14337 0 463170 218864 27960 0 14336
14338 0 463272 218895 27880 0 14337
14339 0 463373 218989 27760 0 14338
14340 0 463413 219077 27640 0 14339
14341 5 463361 219294 27480 0 14340
14342 0 463326 219536 27280 0 14341
14343 0 463310 219766 27120 0 14342
14344 0 463283 220061 27040 0 14343
14345 0 463191 220337 26840 0 14344
14346 0 463262 220558 26760 0 14345
14347 6 463287 220613 26680 0 14346
14348 0 452358 219652 56680 0 12863
14349 0 452402 219598 56760 0 14348
14350 0 452326 219455 56840 0 14349
14351 0 452291 219348 56920 0 14350
14352 0 452290 219268 56960 0 14351
14353 0 452287 219106 57040 0 14352
14354 0 452263 218950 57160 0 14353
14355 0 452119 218769 57280 0 14354
14356 5 452144 218541 57360 0 14355
14357 0 452082 218496 57480 0 14356
14358 0 451707 218459 57560 0 14357
14359 0 451243 217991 57560 0 14358
14360 0 451218 218021 57680 0 14359
14361 0 451116 217893 57760 0 14360
14362 6 451083 217771 57800 0 14361
14363 0 491082 211376 55040 0 6426
14364 0 491156 211320 55080 0 14363
14365 0 491230 211264 55120 0 14364
14366 0 491272 211235 55160 0 14365
14367 0 491315 211206 55200 0 14366
14368 0 491394 211140 55280 0 14367
14369 0 491447 211069 55320 0 14368
14370 0 491522 210936 55280 0 14369
14371 0 491615 210933 55320 0 14370
14372 0 491683 210899 55400 0 14371
14373 0 491795 210832 55440 0 14372
14374 0 491839 210740 55520 0 14373
14375 0 491943 210632 55560 0 14374
14376 6 491999 210596 55680 0 14375
14377 0 499847 265611 60560 0 8326
14378 0 499401 265405 60520 0 14377
14379 0 499029 265295 60560 0 14378
14380 5 498935 265277 60600 0 14379
14381 0 498841 265259 60640 0 14380
14382 0 498890 265176 60680 0 14381
14383 0 498952 265308 60720 0 14382
14384 0 498959 265195 60760 0 14383
14385 0 499001 265163 60800 0 14384
14386 0 499046 265047 60880 0 14385
14387 0 499224 265007 60960 0 14386
14388 0 499250 264941 61000 0 14387
14389 0 499173 264886 61080 0 14388
14390 6 499074 264785 61160 0 14389
14391 0 388260 141886 192480 212 7189
14392 0 388512 141806 192400 248 14391
14393 0 389316 141166 192360 51 14392
14394 0 390060 140886 192320 150 14393
14395 0 390260 140894 192240 124 14394
14396 0 390416 140850 192120 60 14395
14397 0 390472 140752 192040 60 14396
14398 0 391144 140108 191960 237 14397
14399 0 391072 140072 191760 245 14398
14400 0 391000 140148 191600 245 14399
14401 0 390840 140442 191360 0 14400
14402 0 390836 140679 191240 0 14401
14403 6 390888 140717 191160 0 14402
14404 0 455879 205439 49480 0 6264
14405 0 455948 205398 49600 0 14404
14406 0 455975 205307 49680 0 14405
14407 0 455831 205255 49800 0 14406
14408 0 455750 205124 50000 0 14407
14409 0 455765 205014 50120 0 14408
14410 0 455838 204767 50240 0 14409
14411 0 455887 204814 50360 0 14410
14412 0 455706 204499 50360 0 14411
14413 0 455695 204713 50440 0 14412
14414 0 455581 204397 50560 0 14413
14415 0 455568 204286 50640 0 14414
14416 6 455547 204191 50760 0 14415
14417 0 454487 209732 43600 0 13515
14418 0 454135 209808 43600 0 14417
14419 0 453923 209780 43600 0 14418
14420 0 453643 209840 43600 0 14419
14421 0 453286 209944 43640 0 14420
14422 0 453091 210060 43720 0 14421
14423 0 452870 210112 43800 0 14422
14424 0 452856 210171 43880 0 14423
14425 0 452850 210235 43920 0 14424
14426 0 452758 210683 43920 0 14425
14427 0 452534 210728 43920 0 14426
14428 0 452433 210776 44040 0 14427
14429 6 452431 210792 44080 0 14428
14430 0 487374 210011 53360 0 13553
14431 0 487406 210013 53320 0 14430
14432 0 487471 210016 53240 0 14431
14433 0 487523 209969 53120 0 14432
14434 0 487635 209933 53040 0 14433
14435 0 487638 209938 53000 0 14434
14436 0 487766 210014 52920 0 14435
14437 0 487844 210034 52840 0 14436
14438 0 488039 209968 52680 0 14437
14439 0 488166 210005 52560 0 14438
14440 0 488205 209986 52400 0 14439
14441 0 488261 209931 52240 0 14440
14442 6 488298 209981 52120 0 14441
14443 0 417912 129622 189520 71 7714
14444 0 417748 129418 189480 40 14443
14445 0 416752 128734 189440 150 14444
14446 5 416440 128496 189400 0 14445
14447 0 416384 128332 189320 81 14446
14448 0 416300 128160 189200 81 14447
14449 0 416074 128075 189120 77 14448
14450 0 415967 128039 189080 75 14449
14451 0 415766 127783 188960 81 14450
14452 0 416322 127761 188880 120 14451
14453 0 416516 127514 188480 0 14452
14454 6 416475 127451 188400 0 14453
14455 0 692646 179460 164680 143 13195
14456 0 692538 179244 164840 175 14455
14457 0 692458 179220 164960 175 14456
14458 0 692486 179148 165040 0 14457
14459 0 692126 179438 165040 202 14458
14460 0 691962 179386 165120 153 14459
14461 0 691926 179344 165200 153 14460
14462 0 691934 179312 165400 96 14461
14463 0 691890 179280 165560 122 14462
14464 0 691906 179072 165680 122 14463
14465 0 692038 178996 165800 124 14464
14466 6 692054 178856 165840 108 14465
14467 0 454983 208871 57240 0 4736
14468 0 454715 208644 57280 0 14467
14469 0 454702 208532 57240 0 14468
14470 0 454648 208410 57160 0 14469
14471 0 454692 208270 57160 0 14470
14472 0 454757 208128 57200 0 14471
14473 0 454632 207730 57200 0 14472
14474 0 454692 207558 57160 0 14473
14475 0 454680 207460 57240 0 14474
14476 0 454484 207216 57280 0 14475
14477 0 454449 207172 57320 0 14476
14478 6 454371 207136 57360 0 14477
14479 0 498047 243659 60760 0 6714
14480 0 498268 243779 60720 0 14479
14481 5 499245 244124 60760 0 14480
14482 0 499304 244070 60720 0 14481
14483 0 499244 244012 60640 0 14482
14484 0 499128 244067 60600 0 14483
14485 5 499113 244013 60520 0 14484
14486 0 499246 243797 60360 0 14485
14487 5 499114 243593 60240 0 14486
14488 0 499497 243357 60200 0 14487
14489 0 499690 243267 60120 0 14488
14490 6 500132 243242 60080 0 14489
14491 0 474070 235316 71360 0 5521
14492 0 474106 235588 71360 0 14491
14493 0 474129 235642 71160 0 14492
14494 5 474138 235652 71120 0 14493
14495 0 474146 235662 71080 0 14494
14496 0 474249 235701 71080 0 14495
14497 0 474246 235749 71000 0 14496
14498 0 474231 235852 70880 0 14497
14499 0 474223 235984 70800 0 14498
14500 0 474188 235981 70680 0 14499
14501 0 474223 236055 70520 0 14500
14502 6 474207 236052 70480 0 14501
14503 0 596448 270656 50280 60 10868
14504 0 596576 270912 50320 51 14503
14505 0 596672 271168 50400 60 14504
14506 0 596704 271424 50520 71 14505
14507 0 596576 271680 50560 75 14506
14508 0 596544 271936 50560 60 14507
14509 0 596736 272128 50640 71 14508
14510 0 596928 272192 50840 45 14509
14511 0 597024 272320 51080 40 14510
14512 0 597056 272576 51160 75 14511
14513 0 597184 272800 51200 80 14512
14514 6 597024 272992 51240 81 14513
14515 0 387744 142814 192760 334 7187
14516 0 387672 142902 192960 334 14515
14517 0 387596 142974 193000 334 14516
14518 0 387640 142961 193120 334 14517
14519 0 387620 142738 193360 274 14518
14520 0 387612 142744 193400 274 14519
14521 0 387604 142750 193440 274 14520
14522 0 387528 142842 193520 274 14521
14523 0 387540 142866 193560 274 14522
14524 0 387652 142665 193600 274 14523
14525 6 387631 142583 193680 274 14524
14526 0 400367 148298 190880 239 7025
14527 0 400351 148378 190760 296 14526
14528 0 400295 148402 190680 296 14527
14529 0 400255 148322 190560 296 14528
14530 0 400335 148322 190440 239 14529
14531 0 400463 148314 190320 239 14530
14532 0 400519 148362 190240 0 14531
14533 0 400459 148474 190200 0 14532
14534 0 400425 148440 190160 0 14533
14535 0 400340 148413 190120 0 14534
14536 6 400397 148400 190040 0 14535
14537 0 653560 154340 159200 0 8420
14538 5 653100 153766 159280 0 14537
14539 0 653020 153496 159240 0 14538
14540 0 652996 153480 159040 0 14539
14541 0 653032 153424 158920 0 14540
14542 0 653040 153442 158760 0 14541
14543 0 653080 153396 158560 0 14542
14544 0 653160 153412 158520 0 14543
14545 0 653104 153428 158400 0 14544
14546 0 652856 153496 158360 0 14545
14547 6 652668 153460 158240 0 14546
14548 0 665082 162250 165080 0 10132
14549 0 665122 162202 165200 0 14548
14550 0 665194 162138 165280 0 14549
14551 0 665106 162120 165480 0 14550
14552 0 665394 161998 165560 0 14551
14553 0 665530 161894 165680 0 14552
14554 0 665562 161842 165880 0 14553
14555 0 665694 161754 166000 0 14554
14556 0 665842 161564 166160 0 14555
14557 0 665942 161448 166320 0 14556
14558 6 666022 161434 166440 0 14557
14559 0 563072 243200 40360 60 12625
14560 0 563136 243456 40320 60 14559
14561 0 563168 243680 40280 51 14560
14562 0 563254 244429 40320 0 14561
14563 5 563296 245152 40360 102 14562
14564 0 563392 245344 40160 81 14563
14565 0 563424 245536 40320 64 14564
14566 0 563296 245792 40400 51 14565
14567 0 563168 246016 40520 51 14566
14568 0 563104 246272 40560 60 14567
14569 6 563072 246432 40520 40 14568
14570 0 464841 276426 78880 0 7432
14571 0 464875 276444 78720 0 14570
14572 0 464875 276444 78560 0 14571
14573 0 464799 276324 78400 0 14572
14574 0 464487 276376 78320 0 14573
14575 5 464307 276292 78240 0 14574
14576 0 464279 276132 78280 0 14575
14577 0 464337 276096 78320 0 14576
14578 0 464395 276060 78360 0 14577
14579 0 464377 276054 78440 0 14578
14580 6 464505 275998 78560 0 14579
14581 5 396003 158886 178320 0 9427
14582 0 395431 158874 178320 0 14581
14583 0 395375 158946 178400 0 14582
14584 0 395129 158984 178480 0 14583
14585 0 395099 158906 178520 0 14584
14586 0 394967 158894 178600 0 14585
14587 0 394863 158914 178680 0 14586
14588 0 394739 158842 178800 0 14587
14589 0 394727 158918 178880 0 14588
14590 6 394727 158930 178920 0 14589
14591 0 385362 147912 192760 91 7162
14592 0 385371 147831 192800 91 14591
14593 0 385572 147690 192960 154 14592
14594 0 385693 147557 193080 0 14593
14595 0 385650 147647 193160 0 14594
14596 0 385607 147737 193240 0 14595
14597 0 385581 147792 193360 0 14596
14598 0 385577 147810 193520 0 14597
14599 0 385577 147835 193640 0 14598
14600 6 385478 147810 193800 0 14599
14601 0 414579 135576 178040 0 9680
14602 0 414531 135632 177960 0 14601
14603 0 414427 135728 177800 0 14602
14604 5 414563 135696 177680 0 14603
14605 0 414251 136024 177640 0 14604
14606 0 414219 136232 177520 0 14605
14607 0 414227 136336 177440 0 14606
14608 0 414243 136384 177320 0 14607
14609 0 414131 136280 177200 0 14608
14610 6 414075 136136 177080 0 14609
14611 0 384017 161038 192240 230 9895
14612 5 384019 161036 192160 230 14611
14613 0 384024 161031 191960 230 14612
14614 0 384001 161001 191880 230 14613
14615 0 384004 161191 191840 241 14614
14616 0 383984 161495 191800 209 14615
14617 0 383972 161523 191760 209 14616
14618 0 383972 161671 191720 209 14617
14619 0 383936 161775 191640 0 14618
14620 6 383933 161570 191600 0 14619
14621 5 387418 157469 194800 176 7097
14622 0 387258 157479 194760 176 14621
14623 0 387252 157401 194720 189 14622
14624 0 387062 157343 194600 228 14623
14625 0 387038 157295 194520 228 14624
14626 0 386886 157299 194440 214 14625
14627 0 386842 157223 194320 214 14626
14628 0 387052 157125 194280 228 14627
14629 0 387608 157011 194200 0 14628
14630 6 387654 156990 194160 0 14629
14631 0 680544 150048 171080 32 9575
14632 0 680704 150016 171280 32 14631
14633 0 680864 150112 171480 32 14632
14634 0 681024 150080 171680 163 14633
14635 0 681216 150112 171840 230 14634
14636 0 681440 150240 171920 258 14635
14637 0 681696 150144 171960 197 14636
14638 0 681856 150016 172120 134 14637
14639 0 682048 150016 172320 150 14638
14640 6 682240 150016 172320 86 14639
14641 0 658410 142014 167640 0 12756
14642 0 658390 141970 167720 0 14641
14643 0 658474 141970 167760 0 14642
14644 0 658676 142064 167880 0 14643
14645 0 658824 142100 167960 0 14644
14646 0 658906 142066 168040 0 14645
14647 0 658874 142170 168120 0 14646
14648 0 658922 142182 168280 0 14647
14649 0 659038 142034 168400 0 14648
14650 6 659108 141920 168480 0 14649
14651 0 609344 220992 43560 102 5478
14652 0 609248 220736 43480 96 14651
14653 0 609216 220480 43440 156 14652
14654 0 609024 220352 43560 135 14653
14655 0 608864 220384 43800 178 14654
14656 0 608640 220544 43800 163 14655
14657 0 608416 220640 43720 128 14656
14658 0 608192 220768 43640 81 14657
14659 0 608000 220832 43480 64 14658
14660 6 607968 220832 43480 64 14659
14661 0 482292 226597 41080 0 8544
14662 0 482332 226801 40960 0 14661
14663 0 482540 226849 40840 0 14662
14664 0 482590 226979 40760 0 14663
14665 5 482706 227103 40680 0 14664
14666 0 482744 227057 40600 0 14665
14667 5 482806 227075 40520 0 14666
14668 0 483310 227239 40520 0 14667
14669 0 483316 227277 40480 0 14668
14670 6 483300 227273 40440 0 14669
14671 0 463808 270013 65600 0 13745
14672 0 463740 270137 65480 0 14671
14673 0 463714 270295 65320 0 14672
14674 5 463694 270331 65160 0 14673
14675 0 463154 270415 65200 0 14674
14676 0 463042 270507 65120 0 14675
14677 0 462932 270489 64920 0 14676
14678 5 462880 270506 64840 0 14677
14679 0 462778 270523 64800 0 14678
14680 6 462742 270531 64720 0 14679
14681 0 381058 154943 198320 212 13350
14682 0 380906 154951 198480 212 14681
14683 0 380874 154967 198600 212 14682
14684 0 380826 155007 198720 240 14683
14685 0 381033 155147 198760 175 14684
14686 0 381213 155179 198880 172 14685
14687 0 381471 155213 198920 122 14686
14688 0 381468 155221 199040 122 14687
14689 6 381509 155196 199120 122 14688
14690 0 438189 205033 41840 0 11783
14691 0 438146 204931 41720 0 14690
14692 0 438105 204859 41600 0 14691
14693 0 438069 204817 41560 0 14692
14694 0 438055 204814 41440 0 14693
14695 0 437982 204896 41240 0 14694
14696 0 438264 204744 41080 0 14695
14697 0 438379 204571 41000 0 14696
14698 6 438420 204402 40920 0 14697
14699 0 470635 202549 56320 0 11134
14700 0 470339 202704 56360 0 14699
14701 5 470047 202776 56360 0 14700
14702 0 469795 202719 56400 0 14701
14703 0 469666 202624 56480 0 14702
14704 0 469627 202623 56600 0 14703
14705 0 469540 202620 56720 0 14704
14706 0 469469 202465 56880 0 14705
14707 6 469448 202459 56920 0 14706
14708 0 449871 211781 41080 0 11729
14709 0 449982 211777 41120 0 14708
14710 5 450204 211822 41160 0 14709
14711 0 450245 211855 41240 0 14710
14712 0 450314 211815 41280 0 14711
14713 0 450338 211804 41360 0 14712
14714 0 450345 211876 41480 0 14713
14715 0 450420 211899 41520 0 14714
14716 6 450452 211869 41560 0 14715
14717 0 459203 275832 75800 0 7398
14718 0 459131 276008 75840 0 14717
14719 0 459135 276180 75960 0 14718
14720 0 459149 276398 76080 0 14719
14721 0 459013 276550 76160 0 14720
14722 0 459051 276696 76240 0 14721
14723 0 459121 276802 76320 0 14722
14724 0 459195 277124 76360 0 14723
14725 6 459079 277340 76400 0 14724
14726 0 366426 155811 198160 150 13382
14727 0 366370 155923 198200 132 14726
14728 0 366314 156035 198240 115 14727
14729 0 366202 156159 198320 115 14728
14730 0 366604 155902 198360 242 14729
14731 0 366968 155551 198520 0 14730
14732 0 367389 155605 198640 0 14731
14733 6 367467 155566 198680 0 14732
14734 5 396135 159458 178320 0 14581
14735 0 396059 159558 178400 0 14734
14736 0 395771 159646 178440 0 14735
14737 0 395675 159670 178480 0 14736
14738 0 395591 159626 178560 0 14737
14739 0 395571 159622 178640 0 14738
14740 0 395551 159610 178680 0 14739
14741 6 395519 159618 178760 0 14740
14742 0 375562 155627 198760 239 13360
14743 0 375818 155519 198840 202 14742
14744 0 375582 155719 198960 239 14743
14745 0 375558 155799 199040 239 14744
14746 0 375642 155803 199120 202 14745
14747 0 375634 155819 199200 0 14746
14748 0 375578 155831 199280 0 14747
14749 6 375402 155843 199360 0 14748
14750 0 371993 164605 193440 245 9928
14751 0 371865 164661 193560 0 14750
14752 0 371791 164655 193720 0 14751
14753 0 371863 164727 193840 0 14752
14754 0 371775 164803 193880 0 14753
14755 0 371263 164903 193880 0 14754
14756 0 371119 164799 193920 0 14755
14757 6 371015 164763 194000 0 14756
14758 0 397799 150890 181320 80 13010
14759 0 397575 150666 181320 60 14758
14760 0 397703 150786 181400 60 14759
14761 0 397715 150786 181440 80 14760
14762 0 397719 150714 181520 60 14761
14763 0 397851 150694 181600 80 14762
14764 0 397851 150698 181640 80 14763
14765 6 397851 150686 181680 80 14764
14766 0 421446 124745 180280 0 10479
14767 0 421456 124776 180240 0 14766
14768 0 421448 124814 180160 0 14767
14769 0 421861 124892 180160 0 14768
14770 0 421708 124898 180120 0 14769
14771 0 421450 124687 180000 0 14770
14772 0 421465 124369 179840 0 14771
14773 6 421456 124455 179760 0 14772
14774 0 459550 203315 47000 0 6237
14775 0 459742 203020 47000 0 14774
14776 0 459690 203590 46840 0 14775
14777 0 459799 203540 46680 0 14776
14778 0 459799 203519 46560 0 14777
14779 0 459843 203495 46440 0 14778
14780 0 459497 203828 46360 0 14779
14781 6 459309 203908 46320 0 14780
14782 0 494719 214474 55920 0 6450
14783 0 494650 214501 55800 0 14782
14784 0 494622 214521 55720 0 14783
14785 0 494570 214512 55680 0 14784
14786 0 494467 214495 55600 0 14785
14787 0 494443 214490 55480 0 14786
14788 0 494439 214455 55320 0 14787
14789 6 494452 214376 55200 0 14788
14790 0 468000 238851 77280 0 11943
14791 0 468028 238844 77400 0 14790
14792 0 467941 238807 77440 0 14791
14793 0 467856 238769 77520 0 14792
14794 0 467779 238776 77720 0 14793
14795 0 467626 238779 77880 0 14794
14796 0 467581 238671 77960 0 14795
14797 6 467445 238699 78000 0 14796
14798 0 465352 235037 67440 0 12156
14799 0 465388 235132 67520 0 14798
14800 0 465345 235185 67640 0 14799
14801 0 465306 235314 67720 0 14800
14802 0 465477 235377 67840 0 14801
14803 0 465725 235365 67840 0 14802
14804 0 465886 235312 67960 0 14803
14805 6 465990 235289 68000 0 14804
14806 0 467766 235542 67000 0 12148
14807 0 467557 235450 66880 0 14806
14808 5 467529 235425 66840 0 14807
14809 0 468043 235001 66840 0 14808
14810 0 468091 234694 66840 0 14809
14811 0 468167 234481 66800 0 14810
14812 0 468141 234464 66720 0 14811
14813 6 468129 234434 66680 0 14812
14814 0 385583 149486 192680 178 7160
14815 0 385718 149533 192640 178 14814
14816 0 385864 149696 192600 0 14815
14817 0 385937 149756 192560 0 14816
14818 0 386044 149748 192480 0 14817
14819 0 386164 149743 192400 0 14818
14820 6 386194 149713 192360 0 14819
14821 0 379454 154531 198200 137 13352
14822 0 379410 154535 198080 137 14821
14823 0 379355 154607 197960 137 14822
14824 0 379566 154687 197920 137 14823
14825 0 379618 154835 197880 0 14824
14826 0 379630 154819 197800 0 14825
14827 6 379590 154815 197720 0 14826
14828 0 398043 153497 191520 208 7040
14829 0 398146 153404 191680 210 14828
14830 0 398341 153377 191760 210 14829
14831 5 398448 153339 191840 0 14830
14832 0 397927 153380 191880 0 14831
14833 0 397700 153426 192000 0 14832
14834 6 397608 153444 192040 0 14833
14835 0 398587 150849 191360 164 7031
14836 0 398545 150916 191280 164 14835
14837 0 398526 150925 191160 164 14836
14838 0 398464 150760 191040 164 14837
14839 0 398310 150679 190920 0 14838
14840 0 398288 150621 190800 0 14839
14841 6 398240 150560 190680 0 14840
14842 0 398933 150520 191680 176 7030
14843 0 398934 150556 191720 176 14842
14844 0 398789 150692 191840 176 14843
14845 0 398851 150798 191920 0 14844
14846 0 398901 150885 192040 0 14845
14847 0 398800 150979 192120 0 14846
14848 6 398766 150993 192160 0 14847
14849 0 399311 141161 190560 219 14034
14850 0 399335 141149 190440 219 14849
14851 0 399148 141240 190400 237 14850
14852 0 399267 141145 190360 0 14851
14853 0 399431 140941 190280 0 14852
14854 0 399391 140837 190200 0 14853
14855 6 399382 140684 190160 0 14854
14856 0 657084 149148 169320 0 3602
14857 0 657188 149132 169440 0 14856
14858 0 657244 149148 169560 0 14857
14859 0 657348 149164 169720 0 14858
14860 0 657532 149312 170000 0 14859
14861 0 657564 149456 170120 0 14860
14862 6 657492 149400 170320 0 14861
14863 0 502600 234301 78040 0 12515
14864 0 502664 234262 77920 0 14863
14865 0 502658 234137 77840 0 14864
14866 0 502749 233983 77800 0 14865
14867 0 502773 233925 77840 0 14866
14868 0 502846 233782 77880 0 14867
14869 6 502832 233794 77960 0 14868
14870 0 497983 269710 60520 0 14011
14871 0 498247 269624 60440 0 14870
14872 0 498257 269595 60400 0 14871
14873 0 498358 269540 60320 0 14872
14874 0 498431 269530 60240 0 14873
14875 5 498769 269446 60200 0 14874
14876 6 499195 269358 60160 0 14875
14877 0 596864 271168 46160 107 10894
14878 0 597120 271232 46080 124 14877
14879 0 597056 271488 46000 154 14878
14880 0 596896 271648 46120 71 14879
14881 0 596672 271648 46320 32 14880
14882 0 596416 271552 46320 51 14881
14883 6 596320 271584 46360 32 14882
14884 0 483062 244317 67200 0 6599
14885 0 482934 244377 67280 0 14884
14886 5 482838 244397 67320 0 14885
14887 0 482860 244331 67360 0 14886
14888 0 482828 244267 67480 0 14887
14889 0 482664 244299 67560 0 14888
14890 6 482664 244311 67640 0 14889
14891 5 593894 299110 96560 0 2612
14892 0 593980 298760 96600 0 14891
14893 0 593980 298720 96720 0 14892
14894 5 594000 298700 96880 0 14893
14895 0 594232 298496 96920 0 14894
14896 0 594276 298428 97000 0 14895
14897 6 594308 298232 97120 0 14896
14898 0 365050 167573 192200 0 9962
14899 0 365062 167545 192080 0 14898
14900 0 365018 167465 192000 0 14899
14901 0 364882 167453 191920 0 14900
14902 0 364834 167461 191800 0 14901
14903 6 364859 167448 191760 0 14902
14904 0 368498 155395 197920 0 13380
14905 0 368477 155403 197880 0 14904
14906 0 368414 155427 197760 226 14905
14907 0 368374 155427 197720 226 14906
14908 0 368234 155463 197680 202 14907
14909 6 368046 155495 197600 202 14908
14910 0 396891 149882 181320 0 13014
14911 0 396799 149862 181400 0 14910
14912 0 396703 149802 181480 0 14911
14913 0 396463 149562 181480 0 14912
14914 0 396443 149554 181520 0 14913
14915 6 396427 149570 181600 0 14914
14916 0 377668 164055 192560 239 9911
14917 0 377524 164047 192440 239 14916
14918 0 377490 164048 192400 239 14917
14919 0 377366 163948 192320 239 14918
14920 0 377375 163902 192240 0 14919
14921 6 377401 163885 192200 0 14920
14922 0 392976 158387 193440 214 7078
14923 0 392924 158399 193520 214 14922
14924 0 392996 158335 193600 0 14923
14925 0 393052 158327 193680 0 14924
14926 0 392984 158351 193760 0 14925
14927 6 392972 158351 193800 0 14926
14928 0 416395 128680 189480 163 14446
14929 0 416372 128772 189520 163 14928
14930 0 416216 128920 189640 156 14929
14931 0 416240 128862 189760 156 14930
14932 0 416228 128858 189800 156 14931
14933 6 416109 128783 189960 153 14932
14934 0 404175 138008 191160 0 10381
14935 0 404094 138025 191200 0 14934
14936 0 404111 137974 191240 0 14935
14937 0 404120 137862 191360 0 14936
14938 0 404081 137845 191440 0 14937
14939 6 404185 137889 191560 0 14938
14940 0 404460 139134 190800 0 10374
14941 0 404446 139038 190600 0 14940
14942 0 404262 138728 190560 0 14941
14943 0 404374 138860 190520 0 14942
14944 0 404795 138702 190480 0 14943
14945 6 404905 138617 190400 0 14944
14946 0 695422 179202 164760 150 13199
14947 0 695394 179102 164880 150 14946
14948 0 695402 179018 165000 150 14947
14949 0 695419 179000 165040 150 14948
14950 0 695470 178946 165160 150 14949
14951 6 695474 178974 165320 0 14950
14952 0 623488 137918 158400 0 10536
14953 0 623496 137886 158280 0 14952
14954 0 623504 137794 158120 0 14953
14955 0 623552 137646 158000 0 14954
14956 0 623516 137558 157800 0 14955
14957 6 623664 137546 157640 0 14956
14958 0 508516 226467 63200 0 4312
14959 0 508435 226538 63320 0 14958
14960 0 508430 226495 63560 0 14959
14961 5 508320 226537 63640 0 14960
14962 0 508511 226559 63680 0 14961
14963 6 508980 226571 63880 0 14962
14964 0 467462 266889 35280 0 5095
14965 5 467387 266792 35440 0 14964
14966 0 467350 266743 35520 0 14965
14967 5 467297 266631 35560 0 14966
14968 0 467588 266817 35600 0 14967
14969 6 467579 266715 35680 0 14968
14970 0 457371 238120 21800 0 7010
14971 0 457250 238205 21760 0 14970
14972 0 457214 238234 21680 0 14971
14973 0 457080 238315 21560 0 14972
14974 5 456968 238437 21520 0 14973
14975 6 457133 238383 21440 0 14974
14976 0 506791 216644 54040 0 6505
14977 0 506680 216751 54120 0 14976
14978 0 506663 216835 54160 0 14977
14979 0 506734 217003 54280 0 14978
14980 0 506746 217050 54320 0 14979
14981 6 506759 217096 54360 0 14980
14982 0 505051 216270 53640 0 6495
14983 0 505054 216306 53680 0 14982
14984 0 505068 216322 53760 0 14983
14985 0 505094 216358 53800 0 14984
14986 0 505119 216393 53840 0 14985
14987 6 505104 216361 53960 0 14986
14988 0 455023 211328 41560 0 13535
14989 0 454983 211274 41440 0 14988
14990 0 454911 211214 41320 0 14989
14991 0 454803 211214 41280 0 14990
14992 0 454487 211010 41200 0 14991
14993 6 454439 211030 41120 0 14992
14994 0 503479 218760 66280 0 5774
14995 0 503472 218578 66360 0 14994
14996 0 503492 218346 66400 0 14995
14997 5 503511 218151 66360 0 14996
14998 0 503496 218085 66280 0 14997
14999 6 503447 218175 66200 0 14998
15000 0 497854 237164 49680 0 8004
15001 5 497772 237041 49480 0 15000
15002 0 497813 237027 49440 0 15001
15003 0 498004 237009 49280 0 15002
15004 0 498138 236949 49080 0 15003
15005 6 498300 236708 48960 0 15004
15006 0 607776 225088 40240 90 5455
15007 0 607776 225184 40480 51 15006
15008 0 607616 225312 40640 60 15007
15009 0 607456 225472 40760 98 15008
15010 0 607264 225568 40960 51 15009
15011 6 607008 225536 41040 32 15010
15012 0 501593 225238 47440 0 4174
15013 0 501838 225388 47320 0 15012
15014 0 501842 225445 47240 0 15013
15015 0 501799 225492 47160 0 15014
15016 0 501751 225540 47080 0 15015
15017 6 501716 225601 47000 0 15016
15018 0 503618 234288 77520 0 12523
15019 0 503690 234282 77440 0 15018
15020 0 503858 234330 77360 0 15019
15021 0 503896 234346 77320 0 15020
15022 0 503911 234401 77200 0 15021
15023 6 503948 234419 77160 0 15022
15024 0 452259 218382 57400 0 14356
15025 0 452447 218214 57400 0 15024
15026 0 452543 218251 57320 0 15025
15027 0 452655 218305 57280 0 15026
15028 0 452809 218286 57240 0 15027
15029 6 452920 218172 57200 0 15028
15030 0 583552 227872 42200 45 13454
15031 0 583776 227776 42080 71 15030
15032 0 584032 227744 42000 51 15031
15033 0 584288 227744 42000 81 15032
15034 0 584544 227648 41960 71 15033
15035 6 584672 227584 41920 101 15034
15036 0 453902 223842 52280 0 13676
15037 0 454107 223818 52240 0 15036
15038 0 454246 223826 52200 0 15037
15039 0 454283 223858 52120 0 15038
15040 0 454338 223858 52040 0 15039
15041 6 454378 223847 52000 0 15040
15042 0 444931 209474 41680 0 11746
15043 0 445142 209497 41720 0 15042
15044 5 445294 209538 41760 0 15043
15045 5 445283 209564 41800 0 15044
15046 0 445493 209391 41840 0 15045
15047 6 445500 209344 41880 0 15046
15048 0 485426 245241 67520 0 6610
15049 0 485326 245281 67640 0 15048
15050 5 485190 245269 67800 0 15049
15051 0 485622 245241 67800 0 15050
15052 0 485870 245213 67760 0 15051
15053 6 485974 245121 67800 0 15052
15054 0 581376 246592 58240 131 5231
15055 0 581216 246720 58400 122 15054
15056 0 581024 246688 58600 98 15055
15057 0 580800 246560 58640 90 15056
15058 0 580672 246336 58640 107 15057
15059 6 580608 246208 58760 32 15058
15060 0 473249 240983 75880 0 11921
15061 0 473228 240994 75840 0 15060
15062 0 473249 240994 75760 0 15061
15063 0 473268 240975 75680 0 15062
15064 0 473283 240916 75600 0 15063
15065 6 473257 240919 75560 0 15064
15066 0 594140 298740 96480 0 14891
15067 0 594424 298636 96360 0 15066
15068 0 594768 298608 96200 0 15067
15069 0 595304 298384 96120 0 15068
15070 0 595332 298228 96040 0 15069
15071 6 595192 297988 96120 0 15070
15072 0 383256 132924 190520 0 7228
15073 0 383112 132996 190640 0 15072
15074 0 383076 133036 190680 0 15073
15075 0 382997 133098 190720 0 15074
15076 6 382755 133178 190840 0 15075
15077 0 386127 146824 191640 0 7172
15078 5 386118 146791 191600 0 15077
15079 0 386101 146725 191520 0 15078
15080 0 385913 146815 191440 0 15079
15081 6 385728 146837 191360 0 15080
15082 5 398567 151182 181080 91 13011
15083 0 398239 151170 181080 124 15082
15084 0 398271 151198 181000 120 15083
15085 0 398171 151206 180960 124 15084
15086 6 398231 151154 180880 120 15085
15087 0 379964 163257 192560 102 9908
15088 0 379900 163213 192640 102 15087
15089 0 379600 163241 192720 86 15088
15090 0 379552 163205 192800 86 15089
15091 6 379566 163209 192840 86 15090
15092 0 392716 157895 192920 160 7071
15093 0 392676 157975 192880 197 15092
15094 0 392756 157799 192800 160 15093
15095 0 392764 157719 192720 160 15094
15096 6 392792 157731 192640 160 15095
15097 0 419928 128910 189320 115 7717
15098 0 419932 128990 189200 115 15097
15099 0 419972 128938 189120 115 15098
15100 0 419976 128858 189040 115 15099
15101 6 419812 129112 188800 0 15100
15102 0 419704 129014 189720 163 7716
15103 0 419684 129026 189800 163 15102
15104 0 419656 129078 189880 0 15103
15105 0 419572 129037 189920 0 15104
15106 6 419371 129108 190160 0 15105
15107 0 408825 138772 193440 256 7661
15108 0 408868 138764 193560 186 15107
15109 0 408851 138798 193720 186 15108
15110 0 408840 138824 193880 0 15109
15111 6 408674 138836 194000 0 15110
15112 0 677536 160192 172800 166 13772
15113 0 677376 160096 173000 122 15112
15114 0 677216 159968 173160 60 15113
15115 0 677024 159776 173280 51 15114
15116 6 676992 159744 173320 40 15115
15117 0 685808 171924 167360 0 13655
15118 0 686070 171954 167480 0 15117
15119 0 686195 171957 167560 0 15118
15120 0 686258 171958 167600 0 15119
15121 6 686390 172078 167760 0 15120
15122 0 679520 162304 171080 229 9516
15123 0 679392 162432 171280 154 15122
15124 0 679296 162400 171520 164 15123
15125 0 679168 162368 171760 45 15124
15126 6 679008 162368 172000 32 15125
15127 0 678752 163488 170200 137 9509
15128 0 678784 163360 169960 163 15127
15129 0 678912 163264 169720 64 15128
15130 0 678976 163136 169480 45 15129
15131 6 678976 163104 169440 51 15130
15132 0 664752 147328 168640 0 12732
15133 0 665072 147388 168680 0 15132
15134 0 665114 147466 168840 0 15133
15135 0 665174 147502 168960 0 15134
15136 6 665257 147377 169080 0 15135
15137 0 468189 266884 35000 0 5093
15138 0 467982 266866 34800 0 15137
15139 0 467809 266835 34600 0 15138
15140 0 467690 267001 34520 0 15139
15141 6 467702 267036 34440 0 15140
15142 0 475254 262701 31920 0 5051
15143 0 475132 262624 31720 0 15142
15144 0 475095 262503 31560 0 15143
15145 0 475003 262417 31360 0 15144
15146 6 474784 262348 31320 0 15145
15147 0 494997 235900 51840 0 7981
15148 0 494941 235825 51920 0 15147
15149 0 494839 235784 52000 0 15148
15150 0 494733 235733 52120 0 15149
15151 6 494721 235669 52160 0 15150
15152 0 468966 256037 32680 0 5002
15153 0 468773 256111 32480 0 15152
15154 0 468750 256011 32360 0 15153
15155 0 468887 255968 32280 0 15154
15156 6 468938 255961 32200 0 15155
15157 0 501553 225343 48160 0 4179
15158 5 501218 225238 48240 0 15157
15159 0 501201 225301 48280 0 15158
15160 0 501270 225400 48480 0 15159
15161 6 501507 225266 48560 0 15160
15162 0 489648 236299 52880 0 7962
15163 0 489506 236378 52680 0 15162
15164 5 489478 236384 52640 0 15163
15165 0 489395 236404 52520 0 15164
15166 6 489355 236425 52480 0 15165
15167 0 463088 224088 65360 0 10665
15168 0 463120 224212 65400 0 15167
15169 0 463184 224380 65480 0 15168
15170 0 463232 224588 65560 0 15169
15171 6 463236 224696 65640 0 15170
15172 0 477432 256784 35600 0 11817
15173 0 477357 256972 35480 0 15172
15174 0 477375 256910 35280 0 15173
15175 0 477278 256968 35120 0 15174
15176 6 477257 257011 35040 0 15175
15177 0 565056 237088 41000 102 10774
15178 0 565152 236864 41120 86 15177
15179 0 565216 236608 41160 75 15178
15180 0 565376 236448 41280 40 15179
15181 6 565568 236320 41400 32 15180
15182 0 478913 206627 56880 0 13080
15183 0 478851 206574 57040 0 15182
15184 0 478811 206432 57200 0 15183
15185 0 478713 206395 57320 0 15184
15186 6 478678 206353 57360 0 15185
15187 0 475918 209908 61080 0 11066
15188 0 475863 210015 60960 0 15187
15189 0 475751 209999 60840 0 15188
15190 0 475688 209983 60760 0 15189
15191 6 475568 210046 60600 0 15190
15192 0 482170 232255 79080 0 5589
15193 0 482146 232184 79160 0 15192
15194 0 481997 232130 79240 0 15193
15195 0 481969 232097 79320 0 15194
15196 6 481932 232113 79400 0 15195
15197 0 477828 227683 60120 0 4492
15198 0 478168 227596 60000 0 15197
15199 0 477971 227496 59840 0 15198
15200 0 477938 227410 59760 0 15199
15201 6 477888 227281 59640 0 15200
15202 0 598240 272096 41800 128 10917
15203 0 598400 271968 42000 81 15202
15204 0 598560 271808 42160 75 15203
15205 0 598688 271616 42280 40 15204
15206 6 598720 271552 42280 40 15205
15207 5 596179 271168 46240 74 10892
15208 5 596213 271083 46240 37 15207
15209 0 596384 271168 46320 32 15208
15210 0 596608 271296 46280 32 15209
15211 6 596672 271360 46240 45 15210
15212 0 582592 248896 50760 160 9755
15213 0 582336 248896 50760 98 15212
15214 0 582080 248896 50760 32 15213
15215 0 581824 248864 50720 45 15214
15216 6 581728 248832 50680 45 15215
15217 0 582592 246720 58080 136 5227
15218 0 582816 246592 58120 45 15217
15219 0 583040 246464 58120 40 15218
15220 0 583264 246336 58200 40 15219
15221 6 583520 246240 58280 45 15220
15222 0 473254 259007 63960 0 11539
15223 0 473518 258943 64040 0 15222
15224 0 473646 259073 64000 0 15223
15225 0 473690 259168 63960 0 15224
15226 6 473886 259152 64000 0 15225
15227 0 456973 250740 73160 0 806
15228 0 456909 250732 73320 0 15227
15229 0 456873 250606 73440 0 15228
15230 0 456861 250564 73480 0 15229
15231 6 456661 250548 73640 0 15230
15232 0 362177 167417 192320 156 9966
15233 0 362169 167365 192440 156 15232
15234 0 362133 167277 192520 156 15233
15235 6 361937 167385 192560 209 15234
15236 0 399075 151242 181080 51 15082
15237 0 399187 151266 181000 51 15236
15238 0 399359 151270 180920 51 15237
15239 6 399407 151230 180840 0 15238
15240 0 414587 135384 177640 0 14604
15241 0 414675 135272 177520 0 15240
15242 0 414707 135168 177360 0 15241
15243 6 414818 135124 177280 0 15242
15244 0 394157 144377 189280 139 12399
15245 0 394119 144421 189400 139 15244
15246 0 394343 144545 189520 0 15245
15247 6 394429 144549 189560 0 15246
15248 0 384416 159555 192320 243 9893
15249 0 384445 159743 192440 243 15248
15250 0 384435 159816 192480 186 15249
15251 6 384392 159871 192520 186 15250
15252 0 428489 122715 184960 80 7766
15253 0 428482 122655 184920 80 15252
15254 0 428433 122540 184880 51 15253
15255 6 428422 122379 184840 51 15254
15256 5 698400 164976 173000 91 3870
15257 0 698484 164940 173080 91 15256
15258 0 698604 164892 173240 91 15257
15259 6 698668 164900 173360 91 15258
15260 0 688124 168324 173920 156 13503
15261 0 687992 168372 174040 157 15260
15262 0 687912 168412 174240 210 15261
15263 6 688152 168668 174400 0 15262
15264 0 697604 168048 172600 200 3861
15265 0 697588 168048 172760 200 15264
15266 0 697624 168068 172880 200 15265
15267 6 697860 168092 173000 0 15266
15268 0 700558 182164 163480 246 13212
15269 0 700510 182092 163640 246 15268
15270 0 700406 182116 163800 0 15269
15271 6 700134 181884 163960 0 15270
15272 0 684576 152224 173080 200 12583
15273 0 684672 152000 173240 51 15272
15274 0 684736 151840 173480 64 15273
15275 6 684704 151776 173680 45 15274
15276 0 683776 153376 172080 64 12576
15277 0 683744 153152 171920 91 15276
15278 0 683488 153088 172000 101 15277
15279 6 683360 153056 172200 64 15278
15280 0 664654 167354 153160 0 13977
15281 0 664702 167346 152960 0 15280
15282 0 664846 167434 152800 0 15281
15283 6 664834 167518 152720 0 15282
15284 0 671456 167488 173600 81 9469
15285 0 671264 167648 173560 40 15284
15286 0 671008 167712 173560 32 15285
15287 6 670944 167648 173600 51 15286
15288 0 669850 150008 168920 0 13122
15289 0 669794 150284 168800 0 15288
15290 0 669834 150500 168680 0 15289
15291 6 669730 150668 168440 0 15290
15292 0 626900 132954 160920 0 14163
15293 0 626828 132946 160800 0 15292
15294 0 626860 133010 160680 0 15293
15295 6 626996 133098 160480 0 15294
15296 0 627556 132934 161320 0 14161
15297 0 627468 132886 161480 0 15296
15298 0 627404 132894 161640 0 15297
15299 6 627348 133030 161800 0 15298
15300 0 663220 146300 168280 0 12736
15301 0 663200 146192 168360 0 15300
15302 0 663260 146136 168480 0 15301
15303 6 663352 145996 168640 0 15302
15304 0 663052 148004 168680 0 12731
15305 0 662936 148188 168600 0 15304
15306 0 662796 148200 168520 0 15305
15307 6 662802 148326 168360 0 15306
15308 0 448801 211017 50800 0 6303
15309 5 448912 211083 50920 0 15308
15310 0 448910 211135 51080 0 15309
15311 6 448883 211116 51160 0 15310
15312 0 448894 210372 50800 0 6303
15313 0 448773 210107 50840 0 15312
15314 0 449005 210107 50880 0 15313
15315 6 448983 209983 50960 0 15314
15316 0 611104 222560 47480 40 5498
15317 0 611328 222560 47640 51 15316
15318 0 611584 222464 47680 60 15317
15319 6 611744 222272 47560 45 15318
15320 0 467430 249304 30280 0 11702
15321 0 467351 249358 30120 0 15320
15322 0 467354 249393 30040 0 15321
15323 6 467324 249410 29840 0 15322
15324 0 465096 209505 26160 0 12249
15325 0 464965 209768 25960 0 15324
15326 0 464714 209871 25920 0 15325
15327 6 464482 209880 25880 0 15326
15328 0 464800 211495 27200 0 12235
15329 5 464747 211595 27040 0 15328
15330 0 464745 211656 27000 0 15329
15331 6 464737 211738 26920 0 15330
15332 0 456054 205931 43480 0 6206
15333 0 456091 205888 43320 0 15332
15334 0 456183 205825 43200 0 15333
15335 6 456187 205709 43120 0 15334
15336 0 502034 225388 48200 0 4180
15337 0 502044 225503 48360 0 15336
15338 0 501976 225508 48520 0 15337
15339 6 501987 225538 48600 0 15338
15340 0 501842 225804 48160 0 4179
15341 0 501799 225920 48080 0 15340
15342 0 501779 226092 47920 0 15341
15343 6 501871 226224 47840 0 15342
15344 0 475380 221409 30480 0 13425
15345 0 475468 221379 30400 0 15344
15346 0 475411 221489 30320 0 15345
15347 6 475330 221413 30240 0 15346
15348 0 497898 224514 46320 0 4157
15349 0 497762 224423 46200 0 15348
15350 0 497709 224411 46080 0 15349
15351 6 497422 224323 45880 0 15350
15352 0 470971 227657 28560 0 10025
15353 0 471327 227635 28480 0 15352
15354 0 471661 227651 28360 0 15353
15355 6 471732 227641 28280 0 15354
15356 0 474240 225297 30000 0 10956
15357 0 474320 225273 30120 0 15356
15358 0 474528 225229 30280 0 15357
15359 6 474532 225226 30320 0 15358
15360 0 473058 226315 30200 0 10952
15361 0 473086 226295 30160 0 15360
15362 0 473114 226275 30120 0 15361
15363 6 473110 226263 30000 0 15362
15364 0 472888 226565 30280 0 10951
15365 0 472868 226677 30200 0 15364
15366 0 473008 226777 30080 0 15365
15367 6 473096 226813 29960 0 15366
15368 0 476982 258149 36720 0 11803
15369 0 477070 258132 36680 0 15368
15370 0 476948 258198 36640 0 15369
15371 6 476975 258236 36560 0 15370
15372 0 454932 221718 53320 0 12833
15373 0 454945 221745 53280 0 15372
15374 0 455071 221704 53120 0 15373
15375 6 455094 221737 53040 0 15374
15376 0 587488 231808 42760 60 5364
15377 0 587424 231808 42480 32 15376
15378 0 587552 231840 42240 45 15377
15379 6 587712 231808 42040 81 15378
15380 0 453033 217780 44960 0 5876
15381 0 453349 217923 44840 0 15380
15382 0 453481 218029 44640 0 15381
15383 6 453240 218013 44520 0 15382
15384 0 463705 276150 79160 0 7429
15385 0 463661 276254 79200 0 15384
15386 0 463529 276350 79360 0 15385
15387 6 463467 276460 79400 0 15386
15388 0 491401 242972 73240 0 10333
15389 0 491267 243022 73040 0 15388
15390 0 491241 243063 72880 0 15389
15391 6 491254 243094 72720 0 15390
15392 0 444437 256658 55520 0 8968
15393 0 444631 256451 55800 0 15392
15394 0 444607 256316 55960 0 15393
15395 6 444313 256361 56000 0 15394
15396 0 576544 242080 53080 32 5267
15397 0 576672 242080 52840 98 15396
15398 0 576736 242112 52600 124 15397
15399 6 576640 241888 52480 32 15398
15400 0 448734 253113 57400 0 8941
15401 0 448602 253113 57480 0 15400
15402 0 448470 253113 57560 0 15401
15403 6 448471 253105 57640 0 15402
15404 0 474318 276451 67160 0 11597
15405 0 474310 276593 67120 0 15404
15406 0 474302 276735 67080 0 15405
15407 6 474454 276951 67000 0 15406
15408 0 474231 240022 76240 0 11924
15409 0 474273 240047 76320 0 15408
15410 0 474248 240036 76400 0 15409
15411 6 474305 240053 76560 0 15410
15412 0 467476 235372 66760 0 14808
15413 0 467205 235622 66720 0 15412
15414 0 467083 235714 66560 0 15413
15415 6 467118 235626 66480 0 15414
15416 0 568267 266367 48920 0 13622
15417 0 567829 266424 48840 0 15416
15418 0 567690 266340 48800 0 15417
15419 6 567495 266312 48680 0 15418
15420 0 586368 251136 55880 122 5202
15421 0 586240 251360 55880 86 15420
15422 0 586176 251616 55920 45 15421
15423 6 586400 251648 55840 32 15422
15424 0 476866 239961 68320 0 6559
15425 0 476858 239920 68280 0 15424
15426 0 476851 239855 68200 0 15425
15427 6 476849 239871 68120 0 15426
15428 0 472576 240257 68480 0 4415
15429 0 472569 240284 68440 0 15428
15430 0 472556 240337 68360 0 15429
15431 6 472448 240377 68200 0 15430
15432 0 595576 296560 91800 0 2641
15433 0 595612 296664 91720 0 15432
15434 0 595628 296772 91320 0 15433
15435 6 595568 296880 91160 0 15434
15436 0 396475 158878 177360 0 9439
15437 0 396523 158938 177240 0 15436
15438 6 396523 158958 177160 0 15437
15439 0 398879 141762 168360 0 2040
15440 0 399039 141730 168280 0 15439
15441 6 399055 141746 168160 0 15440
15442 0 396043 159518 178240 0 14734
15443 0 396039 159554 178160 0 15442
15444 6 396027 159578 178080 0 15443
15445 0 397855 141438 169200 0 2035
15446 0 397863 141398 169240 0 15445
15447 6 397683 141270 169400 0 15446
15448 0 380634 154343 198080 0 13351
15449 0 380706 154255 197960 0 15448
15450 6 380718 154295 197880 0 15449
15451 0 387208 157541 194880 176 14621
15452 0 387250 157623 195000 176 15451
15453 6 387150 157882 195320 0 15452
15454 0 402700 145198 190680 185 1879
15455 0 402806 145120 190560 185 15454
15456 6 402830 145152 190480 185 15455
15457 0 408484 138825 192880 217 7659
15458 0 408511 138788 192760 217 15457
15459 6 408455 138714 192680 217 15458
15460 0 698192 164888 172920 75 15256
15461 0 698152 164904 172840 75 15460
15462 6 698100 164980 172720 75 15461
15463 0 681054 172870 162400 45 3770
15464 0 680988 172944 162680 80 15463
15465 6 681008 172864 162720 80 15464
15466 0 653104 153708 159320 0 14538
15467 0 653164 153754 159440 0 15466
15468 6 653264 153982 159600 0 15467
15469 0 660944 157396 158560 0 11481
15470 0 660936 157432 158400 0 15469
15471 6 661020 157408 158200 0 15470
15472 0 661290 153066 167560 0 3622
15473 0 661606 153126 167640 0 15472
15474 6 661908 153216 167720 0 15473
15475 0 660372 149316 170120 0 12718
15476 0 659992 149448 170160 0 15475
15477 6 659832 149528 170240 0 15476
15478 0 511411 223073 59520 0 4345
15479 0 511531 222998 59560 0 15478
15480 6 511544 222973 59600 0 15479
15481 0 508401 226172 62880 0 4310
15482 0 508409 226056 62800 0 15481
15483 6 508415 226052 62680 0 15482
15484 0 508423 227122 62720 0 4307
15485 0 508408 227097 62640 0 15484
15486 6 508414 227034 62560 0 15485
15487 0 457638 207879 55600 0 4760
15488 0 457466 207807 55600 0 15487
15489 6 457359 207818 55520 0 15488
15490 0 455643 208297 56400 0 4746
15491 0 455646 208274 56440 0 15490
15492 6 455626 208258 56520 0 15491
15493 0 610720 222208 45360 60 5488
15494 0 610976 222080 45320 60 15493
15495 6 611136 221984 45280 51 15494
15496 0 507015 226789 52680 0 4234
15497 0 507018 226759 52920 0 15496
15498 6 507047 226785 53000 0 15497
15499 0 608768 221792 42880 51 5474
15500 0 608608 221984 42960 40 15499
15501 6 608576 222080 42960 60 15500
15502 0 506083 219775 65480 0 5783
15503 0 506155 219516 65520 0 15502
15504 6 506254 219347 65600 0 15503
15505 0 461790 233998 21080 0 6976
15506 0 461639 233983 20840 0 15505
15507 6 461692 233900 20640 0 15506
15508 0 506489 226297 51880 0 4226
15509 0 506391 226288 52000 0 15508
15510 6 506333 226269 52040 0 15509
15511 0 472920 213736 35800 0 13938
15512 0 473405 213537 35840 0 15511
15513 6 473523 213522 35920 0 15512
15514 0 498625 237373 49880 0 8007
15515 0 498772 237416 49840 0 15514
15516 6 498880 237456 49800 0 15515
15517 0 455214 209657 42600 0 13521
15518 0 455206 209622 42520 0 15517
15519 6 455198 209587 42440 0 15518
15520 0 504810 225403 49520 0 4198
15521 0 504966 225319 49440 0 15520
15522 6 505018 225236 49320 0 15521
15523 0 460519 227653 28800 0 13258
15524 0 460475 227769 28920 0 15523
15525 6 460417 227857 29000 0 15524
15526 0 477294 219149 28080 0 12933
15527 0 477649 218974 28120 0 15526
15528 6 477779 218909 28080 0 15527
15529 0 457313 228236 30120 0 7584
15530 0 457443 228406 29960 0 15529
15531 6 457477 228411 29800 0 15530
15532 0 454079 216378 33160 0 5972
15533 0 453979 216321 33000 0 15532
15534 6 453875 216242 32880 0 15533
15535 0 466030 230711 24720 0 6924
15536 0 465600 230485 24680 0 15535
15537 6 465156 230370 24640 0 15536
15538 0 469930 255557 34320 0 4987
15539 0 470018 255513 34160 0 15538
15540 6 470073 255731 34000 0 15539
15541 0 438974 206057 41880 0 11777
15542 0 438906 206001 42000 0 15541
15543 6 438932 206044 42160 0 15542
15544 0 440257 206267 41760 0 11772
15545 0 440235 206142 41840 0 15544
15546 6 440228 206064 41880 0 15545
15547 0 459990 225130 57360 0 9286
15548 0 459311 224997 57360 0 15547
15549 6 459065 224900 57400 0 15548
15550 0 488377 231868 39880 0 12465
15551 0 488289 231872 39840 0 15550
15552 6 488263 231878 39800 0 15551
15553 0 452028 225624 50840 0 13692
15554 0 452017 225765 50840 0 15553
15555 6 451907 225813 50800 0 15554
15556 0 463176 223514 65200 0 10662
15557 0 463368 223406 65280 0 15556
15558 6 463608 223426 65200 0 15557
15559 0 480031 219883 31560 0 8622
15560 0 480144 219957 31520 0 15559
15561 6 480507 219931 31480 0 15560
15562 0 476956 257028 35760 0 11815
15563 0 476783 256852 35840 0 15562
15564 6 476558 256653 35960 0 15563
15565 0 442001 208482 42680 0 11758
15566 0 441721 208716 42720 0 15565
15567 6 441603 208807 42760 0 15566
15568 0 442395 208678 42920 0 11757
15569 0 442388 208718 43080 0 15568
15570 6 442335 208741 43120 0 15569
15571 0 449768 204893 45680 0 12093
15572 0 449806 204938 45720 0 15571
15573 6 449694 204940 45800 0 15572
15574 0 466050 226455 32280 0 11270
15575 0 466021 226497 32400 0 15574
15576 6 465949 226607 32560 0 15575
15577 0 479454 222897 32720 0 12883
15578 0 479617 222944 32600 0 15577
15579 6 479660 223003 32520 0 15578
15580 0 582912 228352 42200 60 13452
15581 0 582688 228352 42080 51 15580
15582 6 582464 228416 41920 40 15581
15583 0 496699 228129 76320 0 5688
15584 0 496695 228157 76360 0 15583
15585 6 496601 228168 76400 0 15584
15586 0 489354 232937 49040 0 7921
15587 0 489625 232899 49080 0 15586
15588 6 489699 232823 49040 0 15587
15589 5 487013 231102 41800 0 12444
15590 0 486642 230813 41840 0 15589
15591 6 486642 230824 41760 0 15590
15592 0 445060 210011 41200 0 11742
15593 0 445026 209959 41080 0 15592
15594 6 444998 209884 40960 0 15593
15595 0 494232 224767 41520 0 4118
15596 0 494292 224691 41480 0 15595
15597 6 494321 224674 41440 0 15596
15598 0 499898 244274 60920 0 14481
15599 0 500134 244447 61080 0 15598
15600 6 500411 244394 61240 0 15599
15601 0 450486 215522 44840 0 12044
15602 0 450676 215776 44880 0 15601
15603 6 450746 216080 44960 0 15602
15604 0 491924 239692 72920 0 10358
15605 0 491841 239773 72800 0 15604
15606 6 491783 239882 72760 0 15605
15607 0 460975 222088 45920 0 12959
15608 0 460909 222059 45800 0 15607
15609 6 460908 221798 45680 0 15608
15610 0 484042 231003 43320 0 7862
15611 0 484030 230956 43280 0 15610
15612 6 484004 230950 43200 0 15611
15613 0 478943 212455 60760 0 6333
15614 0 479100 212534 60920 0 15613
15615 6 479562 212610 61080 0 15614
15616 0 501610 265857 63360 0 8360
15617 0 501824 265733 63400 0 15616
15618 6 501919 265715 63440 0 15617
15619 0 462278 275461 79360 0 7427
15620 0 462103 275420 79480 0 15619
15621 6 462007 275436 79560 0 15620
15622 0 478819 213472 56320 0 13058
15623 0 478880 213454 56240 0 15622
15624 6 478941 213436 56160 0 15623
15625 0 455794 221098 46560 0 5861
15626 0 455772 221051 46680 0 15625
15627 6 455735 220986 46800 0 15626
15628 0 574880 238560 48160 60 5302
15629 0 575040 238368 48080 40 15628
15630 6 575200 238368 48080 40 15629
15631 0 461337 275058 77160 0 7412
15632 0 461121 275242 77160 0 15631
15633 6 461155 275296 77080 0 15632
15634 0 479027 251998 46960 0 4879
15635 0 479184 252054 47080 0 15634
15636 6 479133 252065 47160 0 15635
15637 0 491685 243099 73280 0 10332
15638 0 491825 243186 73440 0 15637
15639 6 491850 243198 73480 0 15638
15640 5 572928 241184 49240 51 5290
15641 0 573088 241152 49440 32 15640
15642 6 573088 241152 49520 32 15641
15643 0 475041 218214 58000 0 4521
15644 0 475053 218677 57880 0 15643
15645 6 475184 218937 57800 0 15644
15646 0 499980 265786 60800 0 8330
15647 0 499794 265781 60880 0 15646
15648 6 499776 265863 61000 0 15647
15649 5 443168 257728 54480 0 8974
15650 0 443169 257807 54360 0 15649
15651 6 442984 257829 54320 0 15650
15652 0 582344 254292 71840 0 2974
15653 0 582524 254268 71760 0 15652
15654 6 582584 254212 71640 0 15653
15655 0 484126 242852 75960 0 10287
15656 0 484031 242722 76040 0 15655
15657 6 484017 242717 76080 0 15656
15658 0 491317 267039 61240 0 8288
15659 0 491328 267113 61320 0 15658
15660 6 491316 267176 61360 0 15659
15661 0 462780 273165 69120 0 7353
15662 0 462856 273345 69040 0 15661
15663 6 463008 273497 68920 0 15662
15664 0 475008 275281 66920 0 11595
15665 0 474724 275409 66800 0 15664
15666 6 474672 275481 66680 0 15665
15667 0 489380 266337 61560 0 8283
15668 0 489249 266117 61600 0 15667
15669 6 489227 266014 61640 0 15668
15670 0 596160 271200 46200 75 15207
15671 0 596288 271264 45960 51 15670
15672 6 596192 271264 45720 107 15671
15673 0 487618 265101 63080 0 8267
15674 0 487727 265041 63200 0 15673
15675 6 487971 265013 63160 0 15674
15676 0 473983 235693 71040 0 14494
15677 0 473840 235746 70920 0 15676
15678 6 473822 235746 70880 0 15677
15679 0 585226 264811 54240 91 8715
15680 0 585057 264784 54400 98 15679
15681 6 584952 264672 54600 98 15680
15682 0 593824 299120 96880 0 14894
15683 0 593712 299236 96960 0 15682
15684 6 593552 299352 97080 0 15683
15685 0 591740 307692 107960 0 2532
15686 0 591736 307744 108240 0 15685
15687 6 591780 307704 108400 0 15686
15688 0 365426 167785 192200 0 9962
15689 6 365502 167797 192080 0 15688
15690 0 369278 155307 198280 163 13376
15691 6 369147 155274 198360 164 15690
15692 0 385896 152492 193760 98 7134
15693 6 385862 152488 193720 45 15692
15694 0 388546 156106 196480 45 7109
15695 6 388473 156025 196520 45 15694
15696 0 390038 157845 194960 128 7096
15697 6 390035 157867 195000 128 15696
15698 0 393232 156343 193080 209 7070
15699 6 393216 156299 193120 209 15698
15700 0 405183 147262 185640 45 9606
15701 6 405111 147150 185560 45 15700
15702 0 398502 153320 191880 0 14831
15703 6 398812 153416 191960 0 15702
15704 0 433930 145138 184280 139 1795
15705 6 433923 145303 184400 139 15704
15706 0 682966 172486 165520 0 13635
15707 6 682826 172478 165600 0 15706
15708 0 674464 166976 173440 51 9481
15709 6 674656 167008 173400 40 15708
15710 0 667948 167660 168240 202 3707
15711 6 667720 167660 168120 0 15710
15712 0 667942 153412 167000 0 13105
15713 6 667726 153424 166880 0 15712
15714 0 624656 137474 160240 0 10549
15715 6 624668 137546 160320 0 15714
15716 0 508101 226622 63800 0 14961
15717 6 507700 226731 63880 0 15716
15718 0 448672 211194 50600 0 6303
15719 6 448679 211409 50440 0 15718
15720 0 467299 249424 30600 0 11700
15721 6 467279 249337 30720 0 15720
15722 0 471719 223477 21520 0 10120
15723 6 471919 223445 21680 0 15722
15724 0 474264 265015 33520 0 5065
15725 6 474240 264932 33640 0 15724
15726 0 466399 251532 30600 0 11692
15727 6 466402 251437 30720 0 15726
15728 0 458708 203170 47600 0 6244
15729 6 458682 203001 47560 0 15728
15730 0 451803 220966 27480 0 13856
15731 6 451912 220894 27560 0 15730
15732 0 474678 264564 32440 0 5056
15733 6 474690 264657 32320 0 15732
15734 0 452263 227762 28240 0 7631
15735 6 452296 227656 28360 0 15734
15736 0 469151 224794 20520 0 10108
15737 6 469140 224818 20560 0 15736
15738 0 506879 227232 52520 0 4233
15739 6 506565 227382 52280 0 15738
15740 0 465665 254325 30040 0 11682
15741 6 465590 254403 30120 0 15740
15742 0 452093 221619 28280 0 13848
15743 6 452103 221646 28440 0 15742
15744 0 473327 214028 36480 0 13944
15745 6 473416 214012 36520 0 15744
15746 0 452169 227445 27360 0 7624
15747 6 452092 227354 27400 0 15746
15748 0 507024 226656 51960 0 4229
15749 6 507275 226618 51760 0 15748
15750 0 473190 214797 36320 0 13942
15751 6 473480 215274 36360 0 15750
15752 0 469664 225027 19680 0 10101
15753 6 469931 225284 19640 0 15752
15754 0 503625 217997 66400 0 14997
15755 6 503715 217964 66480 0 15754
15756 0 503947 219151 66120 0 5776
15757 6 503967 219164 66160 0 15756
15758 0 496478 215929 53960 0 14250
15759 6 496530 216026 54040 0 15758
15760 0 456707 208781 60520 0 4698
15761 6 456740 208830 60480 0 15760
15762 0 452644 227810 26280 0 7618
15763 6 452458 227886 26160 0 15762
15764 0 463380 212777 28400 0 12225
15765 6 463464 212820 28480 0 15764
15766 0 497295 236686 49400 0 15001
15767 6 496892 236602 49360 0 15766
15768 0 463724 233759 20600 0 6970
15769 6 463801 233757 20640 0 15768
15770 0 462569 213079 28840 0 12222
15771 6 462455 212904 29040 0 15770
15772 0 475422 216556 34880 0 8688
15773 6 475449 216631 34840 0 15772
15774 0 608192 224448 39760 154 5457
15775 6 608000 224288 39680 75 15774
15776 0 460853 213587 29120 0 12217
15777 6 460638 213424 29080 0 15776
15778 0 472711 214589 34440 0 13928
15779 6 472609 214632 34320 0 15778
15780 0 457508 208865 61640 0 4686
15781 6 457461 208757 61720 0 15780
15782 0 465642 257122 29360 0 11660
15783 6 465729 257270 29280 0 15782
15784 0 478239 253950 28840 0 11875
15785 6 478266 254091 28800 0 15784
15786 0 473815 258433 29520 0 5026
15787 6 473786 258478 29480 0 15786
15788 0 502264 221211 67440 0 5756
15789 6 502361 220932 67480 0 15788
15790 0 504918 225483 50160 0 4204
15791 6 505050 225332 50120 0 15790
15792 0 472827 257610 29480 0 5023
15793 6 472723 257640 29440 0 15792
15794 0 454783 226244 28320 0 7598
15795 6 454909 226153 28240 0 15794
15796 0 457065 217304 31320 0 5991
15797 6 457107 217307 31360 0 15796
15798 0 460885 227905 28320 0 13260
15799 6 461019 227909 28240 0 15798
15800 0 455900 215622 31360 0 12198
15801 6 455917 215411 31440 0 15800
15802 0 463210 218538 28760 0 11321
15803 6 463379 218462 28720 0 15802
15804 0 468212 228098 23600 0 10064
15805 6 468297 227995 23640 0 15804
15806 0 472941 216083 31720 0 8656
15807 6 472978 215741 31720 0 15806
15808 0 468070 232748 23280 0 6935
15809 6 468203 232729 23200 0 15808
15810 0 477476 220527 28400 0 12927
15811 6 477470 220529 28480 0 15810
15812 0 491032 236316 52520 0 7968
15813 6 490979 236380 52440 0 15812
15814 0 466862 228083 24600 0 10055
15815 6 466787 228028 24560 0 15814
15816 0 500595 225279 48280 0 15158
15817 6 500584 225308 48360 0 15816
15818 0 478159 221063 28320 0 12923
15819 6 478316 220996 28360 0 15818
15820 0 462017 223985 30120 0 13242
15821 6 462158 223904 30080 0 15820
15822 0 479814 251659 33400 0 11844
15823 6 479799 251642 33360 0 15822
15824 0 485716 206826 52640 0 13576
15825 6 485769 206895 52600 0 15824
15826 0 489340 236420 53160 0 7961
15827 6 489389 236483 53240 0 15826
15828 0 488999 236497 53160 0 7961
15829 6 488962 236545 53200 0 15828
15830 0 502067 241243 68520 0 6785
15831 6 502042 241041 68560 0 15830
15832 0 458347 224419 32880 0 13871
15833 6 458331 224471 32800 0 15832
15834 0 461716 220599 31240 0 11303
15835 6 462006 220378 31400 0 15834
15836 0 461662 222531 32600 0 11290
15837 6 461579 222447 32640 0 15836
15838 0 471257 256345 34920 0 4979
15839 6 471260 256377 34800 0 15838
15840 0 476955 222066 31320 0 13415
15841 6 477047 222022 31240 0 15840
15842 0 468008 228362 27440 0 6907
15843 6 468055 228401 27480 0 15842
15844 0 488166 232375 40360 0 12462
15845 6 488092 232387 40240 0 15844
15846 0 464552 247013 38760 0 8195
15847 6 464641 247204 38720 0 15846
15848 0 441785 207368 41920 0 11766
15849 6 441908 207371 41840 0 15848
15850 0 488281 232008 41000 0 12458
15851 6 488081 232169 41120 0 15850
15852 0 478181 223618 31840 0 13405
15853 6 478137 223596 31920 0 15852
15854 0 460928 223842 56640 0 9275
15855 6 460903 223786 56800 0 15854
15856 5 475716 257961 36000 0 11810
15857 6 475841 257877 35960 0 15856
15858 0 479635 223796 32280 0 13400
15859 6 479665 223748 32200 0 15858
15860 0 443373 208955 42960 0 11756
15861 6 443386 209037 43040 0 15860
15862 0 501966 239160 65080 0 6750
15863 6 501926 239124 64960 0 15862
15864 0 563328 244896 40440 98 14563
15865 6 563424 244640 40440 32 15864
15866 0 449870 207241 45520 0 12087
15867 6 450057 207160 45400 0 15866
15868 0 486701 230790 41920 0 12444
15869 6 486598 230731 41960 0 15868
15870 0 448888 209174 45960 0 12079
15871 6 448934 209216 45880 0 15870
15872 0 447890 216718 40960 0 5911
15873 6 447701 216750 40920 0 15872
15874 0 450155 211850 41120 0 14710
15875 6 450148 211869 41080 0 15874
15876 0 474898 258521 39960 0 4937
15877 6 474943 258398 40000 0 15876
15878 0 486467 233687 43360 0 12424
15879 6 486358 233720 43320 0 15878
15880 0 465744 218935 61280 0 10618
15881 6 465776 218938 61200 0 15880
15882 0 485881 234221 44240 0 12416
15883 6 485841 234309 44320 0 15882
15884 0 449354 213881 45760 0 12055
15885 6 449518 213801 45720 0 15884
15886 0 463469 219273 42800 0 12984
15887 6 463523 219268 42840 0 15886
15888 0 478130 258530 42480 0 4918
15889 6 478273 258738 42440 0 15888
15890 0 478705 206701 56200 0 13083
15891 6 478385 206837 56120 0 15890
15892 0 452482 217069 44680 0 5879
15893 6 452604 217051 44640 0 15892
15894 0 478407 209702 57360 0 13070
15895 6 478407 209688 57280 0 15894
15896 0 484238 231469 44160 0 7870
15897 6 484238 231469 44200 0 15896
15898 0 478417 209999 57480 0 13069
15899 6 478362 210084 57560 0 15898
15900 0 482356 227409 40720 0 14665
15901 6 482312 227605 40800 0 15900
15902 0 478800 254495 44520 0 4900
15903 6 478742 254283 44480 0 15902
15904 0 478562 254976 44680 0 4898
15905 6 478394 255040 44760 0 15904
15906 0 586371 277653 53720 0 8849
15907 6 586377 277713 53560 0 15906
15908 0 490182 241574 73720 0 10339
15909 6 489978 241614 73840 0 15908
15910 0 482340 246574 61040 0 11174
15911 6 482311 246544 61120 0 15910
15912 0 461261 275530 76880 0 7408
15913 6 461221 275578 76960 0 15912
15914 0 491510 243492 73000 0 10330
15915 6 491599 243601 72840 0 15914
15916 0 483963 247609 60960 0 11170
15917 6 483932 247796 60840 0 15916
15918 0 476588 250834 46520 0 4868
15919 6 476518 250711 46480 0 15918
15920 0 498795 265186 60560 0 14380
15921 6 498647 265057 60440 0 15920
15922 0 475060 231101 45560 0 6792
15923 6 474952 231089 45640 0 15922
15924 0 501049 265371 60440 0 8325
15925 6 501536 265382 60480 0 15924
15926 5 488169 245161 74480 0 10310
15927 6 487731 245467 74440 0 15926
15928 0 489177 245578 74600 0 10309
15929 6 489288 245757 74560 0 15928
15930 0 500898 265028 59840 0 8319
15931 6 501184 265062 59800 0 15930
15932 0 487468 245732 74960 0 10305
15933 6 487239 245903 74880 0 15932
15934 0 496717 268275 59800 0 14003
15935 6 496712 268287 59720 0 15934
15936 0 445842 255004 55560 0 8961
15937 6 445813 254928 55520 0 15936
15938 0 477935 227746 60240 0 4489
15939 6 477835 227738 60200 0 15938
15940 0 476248 233986 76040 0 5559
15941 6 476312 233932 76000 0 15940
15942 0 485194 245229 67880 0 15050
15943 6 485186 245205 68000 0 15942
15944 0 460415 233655 67400 0 12178
15945 6 460378 233668 67480 0 15944
15946 0 466768 234520 52280 0 8044
15947 6 466782 234488 52200 0 15946
15948 0 475411 274901 67160 0 11593
15949 6 475460 274897 67200 0 15948
15950 0 469891 239850 77080 0 11935
15951 6 469880 239908 77120 0 15950
15952 0 462934 270591 64800 0 14678
15953 6 462918 270755 64760 0 15952
15954 0 485315 268307 62160 0 14209
15955 6 485414 268388 62120 0 15954
15956 0 463746 270343 65080 0 14674
15957 6 463670 270363 64960 0 15956
15958 0 477215 264113 77320 0 12705
15959 6 477208 264116 77240 0 15958
15960 0 464624 234395 67200 0 12158
15961 6 464548 234380 67120 0 15960
15962 0 449769 247481 58520 0 8912
15963 6 450267 247661 58440 0 15962
15964 0 568705 266874 49160 0 13619
15965 6 568552 267079 49080 0 15964
15966 0 475699 261749 75800 0 12688
15967 6 476009 261669 75840 0 15966
15968 0 467620 265029 66720 0 7318
15969 6 467624 264969 66560 0 15968
15970 0 485183 257946 64480 0 8247
15971 6 485373 257853 64440 0 15970
15972 0 469674 266295 64080 0 11558
15973 6 469654 266327 64000 0 15972
15974 0 585766 262372 60200 0 14141
15975 6 586030 262552 60160 0 15974
15976 0 471818 237397 68360 0 12125
15977 6 471706 237365 68360 0 15976
15978 0 478721 255587 65280 0 8232
15979 6 478892 255382 65240 0 15978
15980 0 592928 266112 53440 51 10842
15981 6 592864 265856 53440 51 15980
15982 0 472064 256629 72880 0 12658
15983 6 472112 256585 72800 0 15982
15984 0 593312 266656 53520 71 10841
15985 6 593376 266816 53640 32 15984
15986 0 473721 254803 66680 0 8217
15987 6 474012 254615 66800 0 15986
15988 0 465678 254627 66840 0 9012
15989 6 465550 254715 66760 0 15988
15990 0 453240 256450 77440 0 13346
15991 6 453366 256720 77480 0 15990
15992 0 453094 255872 77520 0 13345
15993 6 452822 255888 77560 0 15992
15994 0 455440 253626 77120 0 13333
15995 6 455432 253562 77200 0 15994
15996 0 456766 252832 76280 0 13327
15997 6 456798 252800 76360 0 15996
15998 0 453410 252916 73280 0 794
15999 6 453482 252924 73160 0 15998
16000 6 396047 158910 177840 0 9433
16001 6 386280 146679 191600 0 15078
16002 6 385296 149637 192920 218 7159
16003 6 397934 155007 180800 0 9395
16004 6 381296 162883 192720 86 9904
16005 6 384548 159787 192160 243 14612
16006 6 387884 160767 193480 80 9875
16007 6 410963 140760 181200 0 9649
16008 6 402911 144960 190960 226 1878
16009 6 698736 165832 173160 101 3869
16010 6 697956 167212 172320 154 3862
16011 6 690360 171128 168440 64 3823
16012 6 680144 156996 174040 0 13792
16013 6 660494 163864 153480 0 10227
16014 6 662008 165004 170560 98 3686
16015 6 457898 270642 36280 0 5123
16016 6 448369 211566 50960 0 15309
16017 6 505938 230081 59960 0 4284
16018 6 466997 266262 35600 0 14967
16019 6 466612 267094 35480 0 14965
16020 6 456558 238591 21480 0 14974
16021 6 462505 205457 27440 0 12267
16022 6 470388 266262 33880 0 5082
16023 6 507874 216731 54200 0 6513
16024 6 451708 228781 30520 0 7645
16025 6 465987 210036 26480 0 12245
16026 6 450733 221552 27240 0 13859
16027 6 466351 213862 33160 0 11046
16028 6 465860 210961 26840 0 12240
16029 6 464520 211359 27000 0 15329
16030 6 505584 220247 65080 0 5785
16031 6 474054 217550 35680 0 8698
16032 6 472889 214404 36480 0 13944
16033 6 461328 218874 25640 0 11357
16034 6 457585 217866 27400 0 6018
16035 6 461665 219282 25680 0 11356
16036 6 502020 219681 66440 0 5771
16037 6 453339 224838 26920 0 13835
16038 6 466004 218030 30320 0 11023
16039 6 501587 221655 66760 0 5763
16040 6 458150 218811 30160 0 6001
16041 6 607068 226261 39720 0 5450
16042 6 501165 221120 67080 0 5759
16043 6 457070 205274 43640 0 6209
16044 6 462791 219094 27480 0 14341
16045 6 460588 225058 69000 0 10705
16046 6 465607 257598 31200 0 11646
16047 6 504794 225155 49120 0 4195
16048 6 461340 225424 68680 0 10701
16049 6 479215 251488 31840 0 11854
16050 6 489381 236648 52600 0 15164
16051 6 478510 222076 29240 0 12915
16052 6 454129 216751 34960 0 5962
16053 6 461117 221186 31320 0 11300
16054 6 473470 223739 27520 0 10977
16055 6 468242 227862 26560 0 10042
16056 6 454292 220575 57240 0 12877
16057 6 479685 251447 35440 0 11833
16058 6 469937 202854 56160 0 14701
16059 6 459049 226768 33920 0 7558
16060 6 478002 223125 30160 0 12903
16061 6 473300 224405 28960 0 10966
16062 6 502262 240450 66240 0 6765
16063 6 461197 223467 33000 0 11284
16064 6 471638 257431 35520 0 4973
16065 6 502488 239872 66520 0 6762
16066 6 453291 216198 37480 0 5942
16067 6 502622 238889 65760 0 6756
16068 6 479951 243470 50000 0 11264
16069 6 475584 258012 35960 0 15856
16070 6 487462 231273 41200 0 12451
16071 6 449915 205484 45720 0 12091
16072 6 471603 227482 31000 0 10011
16073 6 445111 209664 41880 0 15045
16074 6 486997 231090 41760 0 15589
16075 6 471518 226735 30960 0 10943
16076 6 445520 209365 41720 0 15044
16077 6 449420 215762 39560 0 5925
16078 6 464383 214382 62400 0 13705
16079 6 487781 230932 43720 0 12434
16080 6 495396 225173 42720 0 4126
16081 6 487767 232348 43320 0 12430
16082 6 471784 228053 33720 0 6867
16083 6 448527 211574 45760 0 12065
16084 6 498799 243528 60120 0 14487
16085 6 480068 243641 54080 0 11232
16086 6 498671 244460 60520 0 14485
16087 6 466298 217994 61240 0 10616
16088 6 497546 243440 61080 0 6717
16089 6 448898 212781 45600 0 12057
16090 6 500784 228501 79920 0 5655
16091 6 463712 220005 44160 0 12973
16092 6 491943 239655 72240 0 10365
16093 6 479236 256702 43520 0 4909
16094 6 567552 237536 44960 64 10748
16095 6 466634 241933 47480 0 8130
16096 6 486773 226626 41000 0 4086
16097 6 493017 239020 72920 0 10361
16098 6 464325 276230 78160 0 14575
16099 6 494094 242970 59080 0 6694
16100 6 482752 227025 40480 0 14667
16101 6 493516 243723 58680 0 6690
16102 6 461896 228329 44800 0 7474
16103 6 500169 266096 63560 0 8362
16104 6 502306 266242 62720 0 8354
16105 6 481067 245650 60160 0 11186
16106 6 462099 223628 46640 0 12949
16107 6 461823 223927 46600 0 12948
16108 6 487780 244783 59080 0 6674
16109 6 474958 229859 42880 0 6813
16110 6 501846 265720 62040 0 8344
16111 6 567745 252370 51640 0 9825
16112 6 477038 267224 54680 0 9151
16113 6 572768 241248 49400 40 15640
16114 6 490265 245171 73360 0 10322
16115 6 499106 269388 60320 0 14875
16116 6 476750 231771 46080 0 4040
16117 6 443582 257752 54520 0 15649
16118 6 488058 245108 74400 0 15926
16119 6 486648 246781 63200 0 6642
16120 6 475998 247091 47160 0 4853
16121 6 460677 273342 73320 0 7381
16122 6 445058 255322 55280 0 8965
16123 6 577600 242528 54800 96 5260
16124 6 446593 254564 56280 0 8954
16125 6 462307 273448 71480 0 7367
16126 6 473814 276467 67840 0 11601
16127 6 481967 269716 61520 0 14218
16128 6 450040 253286 57160 0 8938
16129 6 466565 234415 52680 0 8041
16130 6 463322 272127 68600 0 7349
16131 6 481852 243155 73600 0 10271
16132 6 462296 270241 66280 0 13753
16133 6 481740 242712 73360 0 10268
16134 6 482778 244453 67360 0 14886
16135 6 474316 234292 74280 0 5545
16136 6 483212 244239 66880 0 6601
16137 6 596128 271040 46200 40 15208
16138 6 454919 245448 54800 0 13918
16139 6 479771 231953 63560 0 4460
16140 6 477888 242042 65960 0 13167
16141 6 474701 264311 76920 0 12699
16142 6 483038 242261 69360 0 6584
16143 6 570484 264385 50240 80 13611
16144 6 468360 263557 69720 0 14074
16145 6 474640 261554 74440 0 12680
16146 6 473838 256999 74080 0 12667
16147 6 471196 257073 72920 0 12657
16148 6 458670 243267 63000 0 8866
16149 6 462713 254031 66000 0 13818
16150 6 467590 256187 66040 0 9021
16151 6 471328 241036 71280 0 4394
16152 6 467650 255787 66120 0 9020
16153 6 467086 255755 66400 0 9017
16154 6 460456 245281 66000 0 3910
16155 6 465008 252172 67320 0 13805
16156 6 453320 255086 77200 0 13342
16157 6 454026 254664 77360 0 13341
16158 6 594472 300100 96040 0 2616
```
