## Supplementary material for "Complete connectomic reconstruction of olfactory projection neurons in the fly brain": neuron skeletons: 8777795.swc

```
# SWC format file
# based on specifications at http://research.mssm.edu/cnic/swc.html
# Created by pymaid (https://github.com/schlegelp/PyMaid)
# PointNo Label X Y Z Radius Parent
# Labels:
# 0 = undefined
# 1 = soma
# 5 = fork point
# 6 = end point
1 1 464505 184223 203200 2004 -1
2 0 466796 183221 200680 0 1
3 0 467280 183170 199560 0 2
4 0 467307 183265 198400 0 3
5 0 467168 183584 197920 208 4
6 0 467168 183680 197680 148 5
7 0 467168 183840 197480 139 6
8 0 467136 183968 197240 137 7
9 0 467040 184096 197040 140 8
10 0 466944 184192 196800 148 9
11 0 466944 184288 196560 122 10
12 0 467008 184384 196320 108 11
13 0 467168 184416 196120 120 12
14 0 467328 184480 195920 90 13
15 0 467168 184544 195720 86 14
16 0 467008 184736 195840 60 15
17 0 466976 184896 195640 71 16
18 0 466944 185120 195480 96 17
19 0 467104 185280 195280 32 18
20 0 467136 185312 195240 32 19
21 0 467200 185472 195040 71 20
22 0 467168 185504 194760 141 21
23 0 467104 185536 194520 208 22
24 0 467168 185472 194280 236 23
25 0 467168 185536 194080 178 24
26 0 467264 185536 193840 164 25
27 0 467296 185536 193560 163 26
28 0 467456 185376 193400 163 27
29 0 467584 185248 193160 136 28
30 0 467680 185184 192920 124 29
31 0 467808 185216 192680 120 30
32 0 467904 185216 192400 98 31
33 0 468064 185184 192160 135 32
34 0 468032 185312 191920 128 33
35 0 468064 185408 191680 115 34
36 0 468128 185472 191440 90 35
37 0 468224 185600 191240 120 36
38 0 468320 185664 191000 135 37
39 0 468384 185664 190720 108 38
40 0 468480 185632 190480 108 39
41 0 468512 185632 190440 115 40
42 0 468672 185632 190240 60 41
43 0 468832 185632 190040 71 42
44 0 468992 185664 189840 81 43
45 0 469120 185600 189600 71 44
46 0 469248 185504 189360 71 45
47 0 469280 185408 189080 64 46
48 0 469440 185312 188880 71 47
49 0 469504 185312 188800 81 48
50 0 469600 185312 188560 107 49
51 0 469760 185312 188320 86 50
52 0 469824 185344 188040 51 51
53 0 469856 185408 187800 64 52
54 0 469856 185408 187520 60 53
55 0 469856 185408 187240 64 54
56 0 469888 185376 186960 64 55
57 0 469920 185440 186720 101 56
58 0 469888 185440 186440 96 57
59 0 469856 185472 186160 71 58
60 0 469856 185632 185960 71 59
61 0 469696 185792 185760 86 60
62 0 469536 185792 185520 134 61
63 0 469472 185664 185280 134 62
64 0 469440 185568 185040 108 63
65 0 469440 185408 184800 120 64
66 0 469504 185248 184560 150 65
67 0 469568 185120 184320 104 66
68 0 469600 184960 184080 131 67
69 0 469568 184864 183840 102 68
70 0 469696 184768 183600 131 69
71 0 469824 184864 183400 115 70
72 0 469824 184960 183160 90 71
73 0 469760 185120 182920 75 72
74 0 469728 185312 182720 81 73
75 0 469696 185344 182680 86 74
76 0 469664 185536 182480 102 75
77 0 469632 185632 182240 32 76
78 0 469472 185760 182080 32 77
79 0 469664 185824 181920 108 78
80 0 469920 185760 181920 60 79
81 0 469920 185856 181680 128 80
82 0 469792 185728 180840 90 81
83 0 469664 185760 180600 71 82
84 0 469664 185792 180320 71 83
85 0 469632 185856 180080 124 84
86 0 469632 185888 179960 137 85
87 0 469536 185888 179720 134 86
88 0 469536 185952 179440 81 87
89 0 469504 186080 179200 141 88
90 0 469472 186144 178920 176 89
91 0 469440 186176 178640 139 90
92 0 469344 186208 178360 108 91
93 0 469312 186304 178120 81 92
94 0 469344 186432 177880 81 93
95 0 469376 186496 177640 40 94
96 0 469472 186592 177400 101 95
97 0 469632 186624 177200 108 96
98 0 469696 186752 176960 107 97
99 0 469760 186816 176720 101 98
100 0 469792 186880 176440 75 99
101 0 469728 186976 176200 104 100
102 0 469728 186976 175920 98 101
103 0 469664 187136 175680 115 102
104 0 469504 187200 175480 122 103
105 0 469600 187328 175240 124 104
106 0 469664 187424 175000 120 105
107 0 469760 187456 174760 98 106
108 0 469888 187456 174520 122 107
109 0 469984 187584 174280 128 108
110 0 469984 187584 174000 86 109
111 0 469856 187680 173800 122 110
112 0 469856 187808 173560 75 111
113 0 469952 187936 173360 86 112
114 0 470048 188096 173160 101 113
115 0 470176 188192 172920 60 114
116 0 470336 188160 172680 131 115
117 0 470368 188224 172600 86 116
118 0 470336 188256 172320 98 117
119 0 470496 188288 172120 86 118
120 0 470592 188320 171880 137 119
121 0 470656 188352 171600 96 120
122 0 470688 188384 171320 75 121
123 0 470784 188448 171080 81 122
124 0 470784 188512 170800 98 123
125 0 470720 188576 170560 96 124
126 0 470656 188576 170280 96 125
127 0 470592 188544 170040 71 126
128 0 470560 188544 169760 98 127
129 0 470720 188608 169520 64 128
130 0 470848 188640 169280 101 129
131 0 471040 188736 169120 107 130
132 0 471200 188800 168920 120 131
133 0 471360 188864 168720 122 132
134 0 471392 188864 168440 128 133
135 0 471360 188832 168160 86 134
136 0 471392 188864 167880 40 135
137 0 471456 189120 167760 160 136
138 0 471424 189280 167520 128 137
139 0 471424 189440 167320 122 138
140 0 471424 189600 167080 141 139
141 0 471488 189728 166840 122 140
142 0 471680 189856 166680 128 141
143 0 471776 189984 166480 137 142
144 0 471872 190112 166280 122 143
145 0 472000 190272 166120 98 144
146 0 472096 190432 165920 81 145
147 0 472192 190528 165680 122 146
148 0 472320 190592 165440 122 147
149 0 472448 190592 165200 124 148
150 0 472576 190720 165000 131 149
151 0 472608 190880 164800 135 150
152 0 472736 190976 164560 131 151
153 0 472800 191008 164320 108 152
154 0 472896 191168 164120 90 153
155 0 473024 191360 163960 98 154
156 0 473056 191456 163720 108 155
157 0 473184 191552 163520 115 156
158 0 473312 191648 163320 122 157
159 0 473440 191744 163120 154 158
160 0 473536 191840 162880 139 159
161 0 473696 191872 162640 120 160
162 0 473856 191968 162440 128 161
163 0 474016 192160 162280 120 162
164 0 474208 192288 162080 122 163
165 0 474400 192352 161880 134 164
166 0 474592 192352 161680 122 165
167 0 474688 192416 161440 51 166
168 0 474720 192480 161200 40 167
169 0 474880 192512 160960 71 168
170 0 475008 192640 160720 107 169
171 0 474944 192832 160520 108 170
172 0 474944 192992 160320 98 171
173 0 474880 193088 160240 91 172
174 0 474848 193280 160040 122 173
175 0 474976 193440 159840 124 174
176 0 475168 193472 159640 122 175
177 0 475424 193472 159560 134 176
178 0 475680 193376 159440 120 177
179 0 475904 193376 159320 104 178
180 0 476000 193408 159040 98 179
181 0 476128 193472 158800 90 180
182 0 476288 193440 158600 96 181
183 0 476352 193472 158360 160 182
184 0 476224 193472 158120 90 183
185 0 476288 193632 157920 120 184
186 0 476256 193760 157680 122 185
187 0 476384 193888 157480 108 186
188 0 476480 193952 157240 98 187
189 0 476640 193984 157040 101 188
190 0 476864 194016 156920 102 189
191 0 477120 194016 156880 102 190
192 0 477344 194016 156680 124 191
193 0 477568 194048 156560 120 192
194 0 477728 194080 156360 75 193
195 0 477888 194240 156240 120 194
196 0 478016 194400 156080 139 195
197 0 478144 194560 155880 154 196
198 0 478080 194688 155640 140 197
199 0 478016 194848 155440 137 198
200 0 478016 194976 155200 108 199
201 0 477984 195136 155000 128 200
202 0 478016 195296 154800 122 201
203 0 478112 195456 154560 124 202
204 0 478208 195616 154360 124 203
205 0 478304 195776 154120 101 204
206 0 478400 195808 153880 120 205
207 0 478496 195968 153640 80 206
208 0 478560 196096 153400 128 207
209 0 478528 196224 153160 137 208
210 0 478528 196320 152920 135 209
211 0 478528 196416 152640 124 210
212 0 478464 196352 152400 108 211
213 0 478400 196352 152120 107 212
214 0 478400 196320 151840 90 213
215 0 478272 196384 151600 98 214
216 0 478272 196544 151400 104 215
217 0 478272 196736 151200 75 216
218 0 478208 196960 151080 124 217
219 0 478176 197152 150920 102 218
220 0 478208 197344 150720 51 219
221 0 478208 197600 150640 51 220
222 0 478208 197824 150520 64 221
223 0 478208 197952 150520 51 222
224 0 478176 198144 150320 60 223
225 5 478080 198272 150120 45 224
226 0 478048 198272 150080 45 225
227 0 477824 198272 149920 60 226
228 0 477568 198240 149800 75 227
229 0 477408 198240 149600 45 228
230 0 477248 198304 149360 102 229
231 0 477216 198336 149080 115 230
232 5 477184 198464 148840 120 231
233 0 477152 198592 148680 128 232
234 0 477088 198784 148520 124 233
235 0 477184 198848 148280 71 234
236 0 477184 199008 148040 32 235
237 5 477088 199168 147840 115 236
238 0 476992 199232 147720 108 237
239 0 476960 199296 147480 137 238
240 0 476992 199488 147320 98 239
241 0 476992 199712 147120 107 240
242 0 476928 199872 146920 96 241
243 0 476928 200000 146680 115 242
244 0 476992 200160 146480 102 243
245 0 477024 200320 146240 128 244
246 0 477024 200448 146000 183 245
247 0 477088 200512 145760 108 246
248 0 477088 200640 145520 71 247
249 0 477152 200800 145320 98 248
250 0 477248 201024 145200 122 249
251 0 477376 201152 145000 107 250
252 0 477440 201376 144880 86 251
253 0 477504 201536 144680 81 252
254 0 477504 201728 144480 134 253
255 0 477536 201888 144240 134 254
256 0 477440 202080 144080 120 255
257 0 477440 202240 143760 40 256
258 0 477472 202464 143640 107 257
259 5 477504 202688 143480 86 258
260 0 477376 202848 143320 75 259
261 0 477344 202976 143080 75 260
262 0 477184 203136 142880 160 261
263 0 477312 203264 142680 150 262
264 0 477408 203392 142480 107 263
265 0 477376 203552 142280 131 264
266 0 477344 203680 142040 115 265
267 0 477312 203840 141840 75 266
268 0 477312 204032 141640 75 267
269 0 477280 204192 141440 75 268
270 0 477248 204384 141280 98 269
271 0 477344 204608 141200 91 270
272 0 477408 204800 141040 102 271
273 0 477408 204960 140840 90 272
274 0 477312 205120 140640 102 273
275 5 477216 205184 140400 96 274
276 0 477184 205248 140160 102 275
277 0 477152 205408 139960 81 276
278 0 477184 205600 139800 140 277
279 0 477184 205824 139680 163 278
280 0 477024 205984 139480 139 279
281 0 476992 206080 139240 81 280
282 0 476960 206240 139040 75 281
283 5 477024 206368 138800 104 282
284 0 477088 206400 138720 107 283
285 0 477248 206528 138520 136 284
286 0 477344 206752 138360 124 285
287 0 477376 206944 138200 140 286
288 0 477504 207168 138040 136 287
289 0 477600 207424 138040 150 288
290 0 477760 207648 138160 108 289
291 0 477952 207840 138280 91 290
292 0 478208 207968 138280 154 291
293 5 478400 208128 138200 212 292
294 0 478400 208160 138200 200 293
295 0 478464 208384 138040 178 294
296 0 478624 208544 137920 163 295
297 0 478880 208640 137960 163 296
298 0 479008 208736 137760 160 297
299 0 478912 208960 137680 150 298
300 0 478912 209216 137640 134 299
301 0 478976 209472 137640 200 300
302 0 479072 209696 137520 160 301
303 0 479200 209920 137520 156 302
304 0 479360 210112 137360 139 303
305 0 479584 210208 137280 124 304
306 0 479808 210336 137280 90 305
307 0 480064 210336 137280 101 306
308 0 480320 210336 137280 128 307
309 0 480576 210400 137240 136 308
310 0 480768 210592 137240 102 309
311 0 480928 210784 137200 86 310
312 0 481120 210912 137080 128 311
313 0 481280 211072 136960 136 312
314 0 481472 211264 136840 104 313
315 0 481696 211392 136760 120 314
316 0 481920 211456 136640 124 315
317 0 482176 211552 136600 175 316
318 0 482432 211552 136600 164 317
319 0 482688 211680 136520 120 318
320 0 482880 211872 136440 80 319
321 0 483104 212032 136360 120 320
322 0 483296 212224 136320 124 321
323 0 483520 212384 136280 153 322
324 0 483744 212448 136160 139 323
325 0 483968 212576 136080 98 324
326 0 484192 212672 135960 91 325
327 0 484416 212736 135840 96 326
328 0 484672 212832 135800 140 327
329 0 484832 213024 135760 136 328
330 0 484800 213280 135680 122 329
331 0 484896 213440 135480 128 330
332 0 485056 213568 135320 163 331
333 0 485280 213664 135240 156 332
334 0 485504 213760 135160 160 333
335 0 485728 213856 135040 128 334
336 0 485920 214016 134960 160 335
337 0 486176 214112 134880 166 336
338 0 486400 214208 134800 163 337
339 0 486592 214368 134720 124 338
340 0 486752 214400 134480 45 339
341 0 486848 214528 134280 81 340
342 0 487040 214720 134200 120 341
343 0 487264 214880 134160 190 342
344 0 487456 215040 134240 203 343
345 0 487616 215200 134120 160 344
346 0 487840 215360 134000 156 345
347 0 488000 215584 134040 178 346
348 0 488224 215776 134040 175 347
349 0 488448 215904 134000 148 348
350 5 488608 216064 133880 128 349
351 0 488640 216096 133840 136 350
352 0 488832 216256 133720 140 351
353 0 489056 216384 133560 139 352
354 0 489280 216512 133600 160 353
355 0 489472 216672 133680 120 354
356 0 489696 216800 133680 102 355
357 0 489888 216992 133680 75 356
358 0 490080 217184 133760 75 357
359 0 490304 217344 133760 86 358
360 0 490528 217472 133720 108 359
361 0 490784 217568 133760 115 360
362 0 491008 217696 133800 128 361
363 0 491200 217856 133840 86 362
364 0 491424 217952 133920 102 363
365 0 491648 218048 134000 80 364
366 0 491904 218112 134040 51 365
367 0 492128 218208 134160 80 366
368 0 492352 218208 134320 81 367
369 0 492544 218336 134480 120 368
370 0 492736 218528 134480 91 369
371 5 492960 218688 134560 108 370
372 0 493056 218720 134640 60 371
373 0 493312 218816 134600 81 372
374 0 493504 218976 134560 120 373
375 0 493728 219136 134560 98 374
376 0 493952 219264 134560 122 375
377 0 494176 219424 134520 120 376
378 0 494400 219584 134600 91 377
379 5 494656 219712 134600 98 378
380 0 494848 219776 134560 128 379
381 5 495008 219968 134520 71 380
382 0 495136 220128 134360 32 381
383 0 495360 220320 134360 64 382
384 0 495616 220448 134320 64 383
385 0 495872 220576 134280 60 384
386 0 496064 220736 134200 32 385
387 0 496256 220928 134200 128 386
388 0 496384 221152 134200 150 387
389 0 496544 221376 134320 128 388
390 0 496704 221504 134480 124 389
391 0 496928 221536 134640 122 390
392 0 497152 221632 134720 139 391
393 0 497376 221632 134840 153 392
394 0 497536 221824 134880 102 393
395 0 497696 221984 135000 107 394
396 0 497856 221952 135200 176 395
397 0 498112 221984 135240 176 396
398 0 498304 222176 135280 120 397
399 0 498528 222304 135320 101 398
400 0 498752 222496 135360 115 399
401 0 498880 222720 135440 139 400
402 0 499008 222880 135600 176 401
403 0 499232 223040 135640 102 402
404 0 499488 223104 135680 80 403
405 0 499744 223136 135720 75 404
406 0 499872 223328 135840 45 405
407 5 499904 223392 135920 71 406
408 0 500032 223616 135960 45 407
409 0 500192 223808 136040 32 408
410 0 500352 224000 136120 102 409
411 0 500416 224256 136120 102 410
412 0 500512 224512 136120 71 411
413 0 500704 224736 136120 120 412
414 0 500896 224928 136160 107 413
415 0 501024 225184 136240 102 414
416 0 501152 225408 136240 60 415
417 0 501248 225632 136320 98 416
418 0 501376 225888 136320 107 417
419 0 501568 226080 136400 81 418
420 0 501728 226240 136560 71 419
421 0 501824 226368 136560 60 420
422 0 502754 227428 136400 0 421
423 0 502944 228032 136160 45 422
424 0 502944 228128 136080 32 423
425 0 503008 228352 135960 51 424
426 0 502541 228702 135880 0 425
427 0 502473 228986 135880 0 426
428 0 502608 229189 135520 0 427
429 0 502656 229024 135240 160 428
430 0 502560 229152 135040 104 429
431 0 502560 229280 134800 134 430
432 0 502528 229440 134560 156 431
433 0 502432 229600 134360 157 432
434 0 502400 229760 134160 104 433
435 0 502432 229920 133960 96 434
436 0 502432 230080 133760 64 435
437 0 502432 230240 133560 64 436
438 0 502432 230368 133320 98 437
439 0 502432 230464 133040 90 438
440 0 502368 230464 132760 86 439
441 0 502272 230464 132520 137 440
442 0 502112 230464 132320 71 441
443 0 502048 230432 132080 81 442
444 0 502016 230496 131840 107 443
445 0 501856 230656 131680 141 444
446 0 501728 230848 131520 141 445
447 0 501728 231072 131400 124 446
448 0 501696 231296 131280 107 447
449 0 501568 231488 131080 120 448
450 0 501536 231648 130840 40 449
451 0 501472 231776 130600 32 450
452 0 501504 231840 130320 137 451
453 5 501504 231872 130040 154 452
454 0 501696 232064 130080 172 453
455 0 501920 232064 130200 196 454
456 0 502080 231904 130360 128 455
457 0 502272 231712 130440 163 456
458 0 502432 231520 130560 202 457
459 0 502560 231296 130720 212 458
460 0 502688 231072 130760 259 459
461 0 502720 230816 130880 266 460
462 0 502816 230656 131080 289 461
463 0 502784 230464 131280 197 462
464 0 502912 230304 131480 164 463
465 0 502976 230304 131760 208 464
466 0 503136 230336 131960 227 465
467 0 503200 230368 132200 204 466
468 0 503104 230464 132440 190 467
469 0 503040 230528 132680 203 468
470 0 503008 230560 132960 157 469
471 0 503008 230592 133240 122 470
472 0 503040 230528 133480 163 471
473 0 503264 230496 133600 120 472
474 0 503520 230496 133600 75 473
475 0 503680 230432 133600 60 474
476 0 503332 230243 133800 0 475
477 0 503648 230080 133920 104 476
478 0 503744 229952 133960 40 477
479 0 503840 229728 134080 32 478
480 0 503904 229632 134320 96 479
481 0 503968 229472 134560 140 480
482 0 503808 229408 134800 148 481
483 0 503552 229408 134920 157 482
484 0 503488 229248 135120 226 483
485 0 503360 229152 135320 262 484
486 0 503200 229024 135520 202 485
487 5 503040 228864 135720 140 486
488 0 503136 228672 135920 137 487
489 0 503168 228544 136000 115 488
490 0 503296 228384 136200 120 489
491 5 503328 228352 136240 131 490
492 0 503360 228224 136480 104 491
493 0 503456 228064 136680 153 492
494 0 503648 227872 136760 160 493
495 0 503776 227648 136800 172 494
496 0 503872 227392 136880 186 495
497 0 504032 227168 136880 198 496
498 0 504160 226944 136880 148 497
499 0 504352 226752 136880 176 498
500 0 504448 226496 136880 128 499
501 0 504512 226240 136880 98 500
502 0 504576 225984 137000 122 501
503 0 504576 225856 137240 178 502
504 5 504576 225856 137280 196 503
505 0 504800 225888 137400 140 504
506 0 505056 225824 137440 198 505
507 0 505280 225824 137560 203 506
508 0 505472 225760 137720 176 507
509 0 505696 225728 137840 163 508
510 5 505760 225728 137920 156 509
511 0 506016 225792 137920 124 510
512 0 506272 225792 137880 154 511
513 0 506528 225664 137880 241 512
514 0 506656 225504 138080 244 513
515 0 506912 225600 138120 219 514
516 0 507104 225664 138280 284 515
517 0 507328 225696 138400 226 516
518 0 507584 225696 138440 224 517
519 0 507840 225664 138520 183 518
520 0 508096 225664 138560 140 519
521 0 508320 225696 138680 81 520
522 0 508480 225760 138880 81 521
523 0 508672 225792 139040 81 522
524 0 508928 225920 139120 81 523
525 0 509184 226016 139200 108 524
526 0 509440 226048 139200 120 525
527 0 509696 226112 139200 160 526
528 0 509952 226112 139200 160 527
529 0 510208 226080 139240 120 528
530 0 510464 226112 139240 120 529
531 5 510624 226112 139240 120 530
532 0 510880 226112 139240 102 531
533 5 511136 226112 139240 96 532
534 0 511360 226272 139240 81 533
535 0 511616 226336 139240 120 534
536 0 511872 226336 139240 120 535
537 0 512128 226464 139240 102 536
538 0 512288 226624 139440 91 537
539 0 512544 226656 139440 120 538
540 0 512800 226784 139520 178 539
541 0 513056 226784 139520 164 540
542 0 513312 226752 139520 153 541
543 0 513568 226720 139520 134 542
544 0 513760 226816 139680 124 543
545 0 513984 226912 139840 122 544
546 0 514240 226944 139880 122 545
547 0 514496 226944 139880 128 546
548 0 514752 226944 139840 137 547
549 0 515008 227008 139760 178 548
550 0 515200 227104 139600 224 549
551 0 515456 227072 139560 228 550
552 0 515584 227040 139800 163 551
553 0 515776 226880 139880 181 552
554 0 516032 226912 139880 256 553
555 0 516288 226912 139880 228 554
556 0 516480 227040 140040 168 555
557 0 516640 227168 140240 96 556
558 0 516736 227328 140480 226 557
559 0 516896 227520 140520 271 558
560 0 517088 227616 140680 181 559
561 0 517280 227776 140800 197 560
562 0 517536 227872 140760 115 561
563 0 517792 227936 140760 98 562
564 0 518016 228032 140920 108 563
565 5 518208 228160 141080 107 564
566 0 518368 228288 141280 115 565
567 0 518528 228320 141520 75 566
568 0 518720 228448 141640 140 567
569 0 518976 228480 141720 122 568
570 0 519136 228544 141920 96 569
571 0 519232 228704 142160 115 570
572 0 519392 228864 142320 183 571
573 0 519616 228896 142440 140 572
574 0 519808 229024 142600 189 573
575 0 520000 229216 142720 140 574
576 0 520192 229408 142720 128 575
577 0 520416 229504 142640 186 576
578 0 520640 229664 142640 150 577
579 0 520896 229664 142640 98 578
580 0 521152 229664 142560 101 579
581 0 521408 229728 142560 120 580
582 0 521632 229920 142560 156 581
583 0 521824 230112 142640 157 582
584 0 522080 230112 142720 120 583
585 0 522336 230144 142800 120 584
586 0 522496 230272 142960 124 585
587 0 522688 230400 143160 150 586
588 0 522720 230592 143320 204 587
589 0 522976 230624 143360 160 588
590 0 523232 230624 143400 189 589
591 0 523456 230688 143240 221 590
592 0 523488 230944 143120 204 591
593 0 523424 231200 143080 178 592
594 0 523392 231424 143240 181 593
595 0 523424 231424 143520 175 594
596 0 523648 231328 143640 166 595
597 0 523904 231296 143640 124 596
598 0 524128 231136 143680 120 597
599 0 524192 231104 143680 98 598
600 0 524368 230630 143960 0 599
601 0 524648 230510 144160 0 600
602 0 526752 230112 144160 102 601
603 0 526944 230112 144160 197 602
604 0 527136 230240 144280 226 603
605 0 527328 230272 144480 202 604
606 0 527520 230336 144680 148 605
607 0 527744 230464 144840 115 606
608 0 527968 230592 145000 101 607
609 0 528192 230720 145080 115 608
610 0 528448 230816 145120 107 609
611 0 528704 230912 145240 163 610
612 0 528960 230976 145280 200 611
613 0 529152 231136 145400 198 612
614 0 529312 231296 145520 166 613
615 0 529472 231456 145640 209 614
616 0 529664 231488 145800 172 615
617 0 529920 231488 145880 124 616
618 0 530144 231424 146000 124 617
619 0 530400 231360 146120 200 618
620 0 530656 231296 146040 194 619
621 0 530912 231296 146000 163 620
622 0 531168 231296 146000 172 621
623 0 531392 231296 145840 217 622
624 0 531616 231392 145920 141 623
625 0 531776 231552 146080 122 624
626 0 532000 231584 146280 181 625
627 0 532256 231488 146400 181 626
628 0 532480 231392 146560 150 627
629 0 532704 231200 146560 181 628
630 0 532896 231008 146520 176 629
631 0 533152 230912 146520 148 630
632 0 533376 230784 146640 176 631
633 0 533600 230656 146640 172 632
634 0 533856 230592 146640 137 633
635 0 534080 230496 146560 131 634
636 0 534336 230464 146560 156 635
637 0 534496 230336 146720 160 636
638 0 534720 230304 146840 200 637
639 0 534944 230432 146960 163 638
640 0 535104 230592 147080 140 639
641 0 535136 230752 147280 98 640
642 0 535264 230912 147480 172 641
643 0 535424 231040 147640 166 642
644 0 535616 231168 147800 128 643
645 5 535872 231232 147800 136 644
646 0 535968 231328 147880 176 645
647 0 536160 231424 148080 168 646
648 0 536416 231392 148160 128 647
649 0 536672 231296 148160 172 648
650 0 536928 231264 148120 135 649
651 0 537184 231168 148080 209 650
652 0 537440 231232 148120 186 651
653 0 537696 231264 148200 226 652
654 0 537856 231296 148400 186 653
655 0 537920 231232 148640 219 654
656 0 538048 231200 148880 256 655
657 0 538240 231200 149080 176 656
658 0 538496 231264 149160 176 657
659 0 538624 231360 149360 176 658
660 0 538784 231392 149560 141 659
661 0 538816 231584 149760 102 660
662 0 538848 231776 149920 120 661
663 5 539008 231936 150120 107 662
664 0 539104 232000 150240 140 663
665 0 539296 232064 150400 134 664
666 0 539456 231936 150600 71 665
667 0 539680 231808 150680 75 666
668 0 539872 231744 150840 71 667
669 0 539968 231744 151080 60 668
670 0 540128 231744 151280 108 669
671 0 540288 231776 151520 172 670
672 5 540512 231840 151680 236 671
673 0 540704 231872 151840 107 672
674 0 540960 231968 151880 198 673
675 0 541216 231968 151920 189 674
676 0 541472 232000 151960 163 675
677 0 541728 231936 151960 163 676
678 0 541920 231872 152120 190 677
679 0 541952 232000 152360 186 678
680 0 542112 232000 152560 189 679
681 0 542208 232000 152800 164 680
682 0 542304 231936 153040 160 681
683 0 542400 231968 153280 101 682
684 0 542560 231968 153480 101 683
685 5 542816 231936 153600 178 684
686 0 542912 231936 153720 166 685
687 0 543104 231808 153840 140 686
688 0 543264 231744 154040 175 687
689 0 543392 231680 154280 137 688
690 0 543584 231616 154440 166 689
691 0 543776 231616 154640 200 690
692 0 543936 231584 154840 190 691
693 0 544032 231584 155080 192 692
694 0 544064 231584 155360 168 693
695 0 544032 231648 155600 181 694
696 0 544064 231680 155880 203 695
697 0 544224 231648 156080 207 696
698 0 544480 231680 156120 176 697
699 0 544704 231712 156240 101 698
700 0 544864 231584 156400 168 699
701 0 545056 231584 156600 128 700
702 0 545216 231584 156800 122 701
703 0 545312 231616 157040 120 702
704 0 545408 231648 157280 101 703
705 0 545568 231680 157480 143 704
706 0 545728 231680 157720 163 705
707 0 545920 231712 157920 190 706
708 0 546080 231872 158080 154 707
709 0 546272 232000 158200 200 708
710 0 546464 232096 158400 230 709
711 0 546592 232320 158400 202 710
712 0 546816 232512 158440 209 711
713 0 547040 232640 158440 260 712
714 0 547232 232704 158640 209 713
715 0 547328 232704 158880 154 714
716 0 547392 232736 159120 140 715
717 0 547456 232736 159400 148 716
718 0 547552 232736 159640 131 717
719 0 547712 232576 159840 81 718
720 0 547776 232448 160080 218 719
721 0 548000 232320 160160 208 720
722 0 548256 232256 160200 236 721
723 0 548448 232384 160320 208 722
724 0 548640 232512 160440 241 723
725 0 548800 232608 160640 208 724
726 0 548928 232768 160800 190 725
727 0 549152 232928 160840 150 726
728 0 549312 232992 161040 164 727
729 0 549472 233024 161280 186 728
730 0 549632 233056 161480 185 729
731 0 549824 233056 161680 139 730
732 0 550080 233056 161760 104 731
733 0 550272 233120 161920 122 732
734 0 550432 233184 162160 137 733
735 0 550592 233120 162360 90 734
736 0 550752 233184 162560 190 735
737 0 550784 233376 162760 186 736
738 0 550912 233568 162920 186 737
739 0 551136 233696 163000 186 738
740 0 551392 233664 162960 189 739
741 0 551648 233600 163000 198 740
742 0 551808 233536 163200 168 741
743 0 551936 233472 163440 163 742
744 0 552064 233440 163680 140 743
745 0 552224 233440 163880 148 744
746 0 552416 233408 164040 166 745
747 0 552576 233376 164240 200 746
748 0 552640 233504 164480 224 747
749 0 552768 233600 164680 197 748
750 0 552896 233696 164920 120 749
751 0 553056 233664 165160 190 750
752 0 553248 233728 165360 172 751
753 0 553376 233824 165600 148 752
754 0 553536 233952 165800 153 753
755 0 553728 234016 165960 164 754
756 0 553824 233856 166160 134 755
757 0 553952 233824 166400 98 756
758 0 554112 233760 166600 107 757
759 0 554336 233728 166720 131 758
760 0 554496 233728 166920 120 759
761 0 554656 233728 167120 128 760
762 0 554880 233760 167240 128 761
763 0 555136 233856 167280 160 762
764 0 555328 233984 167440 157 763
765 0 555520 234016 167600 150 764
766 0 555744 234016 167760 189 765
767 0 556000 234048 167800 197 766
768 0 556256 234080 167920 176 767
769 0 556512 234144 167920 163 768
770 0 556704 234176 168080 186 769
771 0 556960 234208 168160 183 770
772 0 557184 234336 168280 181 771
773 0 557440 234304 168240 168 772
774 0 557696 234304 168280 202 773
775 0 557920 234240 168160 178 774
776 0 558176 234272 168120 166 775
777 0 558432 234368 168120 128 776
778 0 558688 234400 168200 200 777
779 0 558944 234400 168280 156 778
780 0 559200 234400 168360 175 779
781 0 559456 234368 168440 214 780
782 0 559680 234496 168520 203 781
783 0 559936 234624 168560 175 782
784 0 560128 234816 168680 91 783
785 0 560320 234976 168720 183 784
786 0 560576 234944 168760 107 785
787 0 560832 234944 168840 163 786
788 0 561088 234976 168880 207 787
789 0 561344 234976 168880 178 788
790 0 561600 234976 168880 178 789
791 0 561824 234912 169000 207 790
792 0 562048 234976 169160 212 791
793 0 562272 235136 169200 183 792
794 0 562528 235200 169240 172 793
795 0 562784 235264 169240 150 794
796 0 563040 235360 169240 150 795
797 0 563296 235424 169320 172 796
798 0 563552 235456 169360 186 797
799 0 563808 235552 169360 148 798
800 0 564064 235584 169440 148 799
801 0 564288 235584 169600 186 800
802 0 564544 235616 169640 183 801
803 0 564800 235616 169640 181 802
804 0 565056 235744 169680 197 803
805 0 565280 235744 169880 189 804
806 0 565440 235744 170080 202 805
807 0 565664 235616 170200 226 806
808 0 565888 235616 170320 189 807
809 0 566144 235712 170360 153 808
810 0 566400 235744 170360 186 809
811 0 566656 235840 170400 157 810
812 0 566912 235968 170400 137 811
813 0 567168 236032 170360 139 812
814 0 567424 236096 170360 104 813
815 0 567584 236256 170200 176 814
816 0 567840 236352 170080 200 815
817 5 568096 236352 169960 189 816
818 0 568192 236320 169840 178 817
819 0 568416 236320 169720 200 818
820 5 568672 236384 169720 150 819
821 0 568864 236384 169720 45 820
822 0 569120 236384 169760 154 821
823 0 569376 236384 169840 163 822
824 0 569632 236320 169880 186 823
825 0 569824 236320 170080 229 824
826 0 569984 236448 170280 204 825
827 0 570048 236608 170480 176 826
828 0 570208 236608 170680 178 827
829 0 570432 236704 170840 137 828
830 0 570688 236800 170920 140 829
831 0 570944 236896 170920 128 830
832 0 571200 236928 170920 164 831
833 0 571456 236928 170880 181 832
834 0 571712 236896 170800 208 833
835 0 571968 236896 170720 295 834
836 0 572224 236928 170640 270 835
837 0 572480 236992 170680 277 836
838 0 572736 237120 170640 200 837
839 5 572992 237184 170600 189 838
840 0 573152 237216 170600 150 839
841 0 573408 237184 170600 176 840
842 0 573664 237152 170640 197 841
843 0 573856 236992 170680 214 842
844 0 574112 236928 170720 235 843
845 0 574336 236800 170640 202 844
846 0 574592 236800 170640 120 845
847 0 574848 236864 170680 156 846
848 0 575040 237024 170800 257 847
849 0 575232 237216 170800 160 848
850 0 575488 237312 170760 186 849
851 0 575744 237376 170800 183 850
852 0 576000 237440 170800 200 851
853 0 576256 237536 170840 192 852
854 0 576448 237728 170960 200 853
855 0 576704 237792 171040 198 854
856 0 576960 237824 171040 172 855
857 0 577216 237824 171080 204 856
858 0 577472 237824 171160 226 857
859 0 577728 237856 171200 208 858
860 0 577952 237952 171280 237 859
861 0 578208 238016 171280 197 860
862 0 578464 238048 171280 140 861
863 0 578720 238144 171280 217 862
864 0 578976 238144 171320 228 863
865 0 579232 238144 171280 236 864
866 0 579488 238144 171280 181 865
867 0 579744 238208 171320 198 866
868 0 580000 238240 171360 148 867
869 0 580256 238240 171360 134 868
870 0 580512 238304 171360 160 869
871 0 580768 238368 171360 139 870
872 0 580992 238336 171240 124 871
873 0 581248 238336 171200 128 872
874 0 581504 238368 171240 160 873
875 0 581760 238400 171240 163 874
876 0 581920 238240 171360 150 875
877 0 582144 238080 171440 217 876
878 0 582400 238048 171400 208 877
879 0 582624 237888 171320 186 878
880 0 582880 237856 171240 128 879
881 5 583104 237856 171080 134 880
882 0 583264 237760 170880 128 881
883 0 583456 237792 170720 175 882
884 0 583712 237792 170680 176 883
885 0 583968 237824 170640 175 884
886 0 584224 237824 170640 150 885
887 5 584480 237856 170680 139 886
888 0 584672 237856 170760 120 887
889 0 584928 237824 170800 86 888
890 0 585184 237792 170800 120 889
891 0 585440 237792 170800 107 890
892 0 585696 237888 170800 96 891
893 0 585952 237920 170800 150 892
894 0 586208 237888 170760 141 893
895 0 586464 237888 170760 124 894
896 0 586720 237856 170760 135 895
897 0 586976 237856 170760 134 896
898 0 587232 237856 170760 124 897
899 0 587456 237696 170760 122 898
900 0 587648 237504 170760 172 899
901 0 587872 237312 170760 204 900
902 0 588128 237344 170680 284 901
903 0 588288 237536 170560 217 902
904 0 588544 237600 170440 190 903
905 0 588800 237568 170440 189 904
906 0 589024 237504 170320 86 905
907 0 589280 237440 170320 139 906
908 0 589504 237312 170320 154 907
909 0 589728 237152 170320 186 908
910 0 589984 237120 170320 200 909
911 0 590240 237088 170240 202 910
912 0 590496 237056 170200 212 911
913 0 590656 237024 170000 150 912
914 0 590912 237024 170000 156 913
915 0 591168 236992 170000 176 914
916 0 591424 236960 169960 107 915
917 0 591584 236800 169760 229 916
918 0 591808 236640 169640 157 917
919 0 592032 236640 169520 137 918
920 0 592224 236672 169320 186 919
921 0 592448 236704 169200 189 920
922 0 592704 236704 169160 224 921
923 0 592960 236704 169160 221 922
924 0 593184 236704 169040 237 923
925 0 593440 236672 169040 217 924
926 0 593696 236608 169000 189 925
927 0 593952 236576 169000 175 926
928 0 594208 236576 168960 186 927
929 0 594432 236480 168840 209 928
930 0 594688 236448 168800 200 929
931 0 594944 236448 168880 202 930
932 0 595168 236512 168760 219 931
933 0 595424 236544 168720 257 932
934 0 595680 236480 168680 181 933
935 0 595936 236480 168680 98 934
936 0 596160 236320 168680 32 935
937 0 596352 236128 168680 156 936
938 0 596608 236032 168600 219 937
939 0 596832 236000 168480 237 938
940 0 597088 236000 168520 219 939
941 0 597344 235968 168520 166 940
942 0 597568 235840 168520 175 941
943 0 597760 235808 168680 237 942
944 0 598016 235744 168720 288 943
945 0 598272 235712 168800 280 944
946 0 598528 235648 168880 212 945
947 0 598784 235648 168880 178 946
948 0 599008 235616 169040 150 947
949 0 599264 235616 169080 153 948
950 0 599520 235552 169080 128 949
951 0 599776 235488 169080 197 950
952 0 599968 235296 169200 235 951
953 0 600192 235168 169280 228 952
954 0 600416 235040 169360 207 953
955 0 600608 234880 169520 204 954
956 0 600832 234848 169640 202 955
957 0 601056 234784 169760 237 956
958 0 601248 234688 169920 217 957
959 0 601472 234656 170040 194 958
960 0 601728 234688 170080 246 959
961 0 601984 234688 170160 256 960
962 0 602240 234720 170200 266 961
963 0 602496 234656 170280 219 962
964 0 602720 234560 170400 224 963
965 0 602880 234496 170600 172 964
966 0 603040 234368 170800 96 965
967 0 603104 234208 171000 32 966
968 0 603232 234048 171160 120 967
969 0 603392 233920 171320 178 968
970 0 603552 233824 171520 175 969
971 0 603712 233696 171720 139 970
972 0 603872 233536 171880 178 971
973 0 603968 233376 172120 186 972
974 0 604096 233216 172320 175 973
975 0 604256 233152 172520 136 974
976 0 604448 233056 172680 200 975
977 0 604640 232928 172880 197 976
978 0 604800 232800 173080 175 977
979 0 604960 232640 173280 209 978
980 0 605120 232480 173440 150 979
981 0 605312 232416 173600 150 980
982 0 605504 232288 173760 186 981
983 0 605664 232160 173960 175 982
984 0 605728 232000 174200 160 983
985 0 605856 231904 174400 207 984
986 0 605984 231680 174480 175 985
987 0 606112 231520 174640 245 986
988 0 606304 231424 174840 257 987
989 0 606464 231360 175040 256 988
990 0 606624 231264 175240 178 989
991 0 606784 231168 175440 257 990
992 0 606912 231040 175640 219 991
993 0 607104 230880 175800 172 992
994 0 607360 230752 175880 207 993
995 0 607520 230592 176000 305 994
996 0 607584 230432 176240 226 995
997 0 607776 230272 176360 297 996
998 0 608000 230144 176480 226 997
999 0 608064 230048 176720 203 998
1000 0 608224 230048 176920 128 999
1001 0 608384 230048 177120 178 1000
1002 0 608544 230016 177320 206 1001
1003 0 608608 229984 177560 240 1002
1004 0 608672 229792 177760 235 1003
1005 0 608640 229632 177960 189 1004
1006 0 608640 229472 178160 197 1005
1007 0 608640 229248 178320 224 1006
1008 0 608768 229024 178360 271 1007
1009 0 608992 228960 178480 226 1008
1010 0 609152 228992 178680 150 1009
1011 0 609184 228992 178960 163 1010
1012 0 609216 229088 179200 148 1011
1013 0 609312 229056 179440 120 1012
1014 0 609408 229024 179680 139 1013
1015 0 609536 228864 179880 150 1014
1016 0 609600 228704 180080 166 1015
1017 0 609632 228544 180280 186 1016
1018 0 609664 228480 180520 186 1017
1019 0 609792 228352 180720 124 1018
1020 0 609952 228192 180920 141 1019
1021 0 610112 227968 181040 140 1020
1022 5 610144 227744 181200 163 1021
1023 0 610176 227680 181240 172 1022
1024 0 610240 227520 181440 166 1023
1025 0 610368 227360 181640 190 1024
1026 0 610400 227232 181880 221 1025
1027 0 610400 227104 182120 115 1026
1028 0 610400 226944 182320 107 1027
1029 0 610400 226784 182520 150 1028
1030 0 610464 226624 182720 128 1029
1031 0 610592 226464 182920 178 1030
1032 0 610720 226368 183120 175 1031
1033 5 610880 226272 183360 189 1032
1034 0 610912 226240 183440 210 1033
1035 0 611008 226176 183680 164 1034
1036 0 611104 226016 183880 163 1035
1037 0 611104 225856 184080 122 1036
1038 0 611008 225696 184280 115 1037
1039 0 610880 225536 184480 75 1038
1040 5 610752 225376 184680 148 1039
1041 0 610752 225312 184760 115 1040
1042 0 610752 225088 184920 128 1041
1043 0 610816 224832 185040 181 1042
1044 0 610816 224608 185160 194 1043
1045 0 610816 224384 185320 181 1044
1046 0 610816 224192 185520 178 1045
1047 0 610944 224096 185760 209 1046
1048 0 610912 223968 186000 164 1047
1049 0 610976 223808 186200 198 1048
1050 0 611008 223648 186400 208 1049
1051 0 611200 223424 186440 248 1050
1052 0 611328 223264 186600 264 1051
1053 0 611488 223104 186800 226 1052
1054 0 611520 222848 186880 275 1053
1055 0 611680 222688 187080 279 1054
1056 0 611840 222560 187280 203 1055
1057 0 611904 222560 187560 194 1056
1058 0 611904 222496 187840 189 1057
1059 0 611936 222336 188040 197 1058
1060 0 611968 222144 188240 226 1059
1061 0 612000 221984 188440 221 1060
1062 0 612096 221792 188600 249 1061
1063 0 612256 221632 188800 257 1062
1064 0 612320 221504 189040 307 1063
1065 0 612256 221344 189240 262 1064
1066 0 612096 221184 189360 230 1065
1067 0 612064 220992 189520 186 1066
1068 0 612032 220768 189680 181 1067
1069 0 611968 220576 189840 204 1068
1070 0 612000 220320 189960 178 1069
1071 0 612160 220160 190160 32 1070
1072 0 612320 220000 190360 224 1071
1073 0 612448 219808 190480 172 1072
1074 0 612448 219584 190600 164 1073
1075 0 612448 219360 190760 134 1074
1076 0 612448 219136 190960 104 1075
1077 0 612448 218976 191160 137 1076
1078 0 612480 218816 191360 178 1077
1079 0 612480 218624 191560 102 1078
1080 0 612480 218400 191680 148 1079
1081 0 612512 218208 191880 131 1080
1082 0 612544 217952 191960 176 1081
1083 0 612608 217728 192080 197 1082
1084 0 612640 217472 192120 172 1083
1085 0 612736 217280 192280 192 1084
1086 0 612928 217088 192400 136 1085
1087 0 612928 216832 192400 128 1086
1088 0 613056 216672 192560 221 1087
1089 0 613088 216512 192760 277 1088
1090 0 613248 216352 192920 305 1089
1091 0 613440 216160 192920 256 1090
1092 0 613632 215936 192920 202 1091
1093 0 613728 215712 193040 286 1092
1094 0 613792 215520 193200 360 1093
1095 0 613952 215296 193240 372 1094
1096 0 614176 215104 193240 256 1095
1097 0 614368 214912 193320 134 1096
1098 0 614496 214656 193320 115 1097
1099 0 614528 214400 193320 172 1098
1100 0 614656 214176 193440 246 1099
1101 0 614752 213952 193560 267 1100
1102 0 614912 213792 193680 296 1101
1103 0 615040 213632 193520 226 1102
1104 0 615040 213408 193360 214 1103
1105 0 615232 213216 193400 254 1104
1106 0 615424 213024 193400 261 1105
1107 0 615616 212896 193280 204 1106
1108 0 615776 212736 193080 259 1107
1109 0 615776 212512 192920 284 1108
1110 0 615840 212384 192680 208 1109
1111 0 615968 212224 192480 229 1110
1112 0 616192 212224 192320 228 1111
1113 0 616416 212224 192160 181 1112
1114 0 616512 212224 191920 164 1113
1115 0 616608 212224 191640 156 1114
1116 0 616832 212128 191480 186 1115
1117 0 617088 212096 191480 166 1116
1118 0 617344 212032 191480 134 1117
1119 0 617600 212000 191360 124 1118
1120 0 617760 211840 191200 172 1119
1121 0 617984 211744 191120 200 1120
1122 0 618208 211744 191000 140 1121
1123 0 618368 211584 190800 137 1122
1124 0 618528 211392 190640 136 1123
1125 0 618752 211264 190560 150 1124
1126 0 619008 211264 190520 160 1125
1127 0 619168 211200 190320 232 1126
1128 0 619392 211136 190160 226 1127
1129 0 619616 210976 190080 210 1128
1130 0 619840 211104 190040 235 1129
1131 0 620000 211168 189840 271 1130
1132 0 620224 211104 189680 208 1131
1133 0 620416 211168 189520 141 1132
1134 0 620640 211168 189360 181 1133
1135 0 620832 211040 189240 163 1134
1136 0 620992 211008 189040 148 1135
1137 0 621024 210944 188800 181 1136
1138 0 621216 210816 188680 176 1137
1139 0 621440 210656 188640 186 1138
1140 0 621664 210624 188520 209 1139
1141 0 621920 210592 188480 262 1140
1142 0 622144 210592 188320 153 1141
1143 0 622368 210624 188160 224 1142
1144 0 622528 210656 187960 219 1143
1145 0 622720 210688 187760 120 1144
1146 0 622880 210752 187560 150 1145
1147 0 623072 210880 187440 168 1146
1148 0 623296 211008 187320 178 1147
1149 0 623488 211200 187240 209 1148
1150 0 623584 211360 187040 186 1149
1151 0 623648 211616 187000 190 1150
1152 0 623744 211840 186920 153 1151
1153 0 623904 211968 186720 237 1152
1154 0 624032 212064 186520 189 1153
1155 0 624192 212288 186400 172 1154
1156 0 624288 212512 186320 102 1155
1157 0 624352 212640 186080 136 1156
1158 0 624416 212800 185880 164 1157
1159 0 624448 213024 185720 192 1158
1160 0 624448 213248 185600 221 1159
1161 0 624448 213408 185400 264 1160
1162 0 624416 213664 185280 327 1161
1163 5 624512 213792 185080 357 1162
1164 0 624736 213856 185040 290 1163
1165 0 624896 214048 184960 226 1164
1166 0 625088 214176 184840 239 1165
1167 0 625344 214176 184760 178 1166
1168 0 625504 214176 184560 234 1167
1169 0 625664 214176 184320 235 1168
1170 0 625792 214304 184080 181 1169
1171 0 625824 214464 183880 197 1170
1172 0 625856 214688 183680 229 1171
1173 0 625920 214880 183520 219 1172
1174 0 626016 215104 183440 239 1173
1175 0 626080 215360 183480 292 1174
1176 0 626240 215552 183440 237 1175
1177 0 626336 215712 183240 209 1176
1178 0 626304 215968 183120 226 1177
1179 0 626304 216192 182960 204 1178
1180 0 626432 216352 182800 212 1179
1181 0 626560 216544 182640 164 1180
1182 0 626720 216704 182520 256 1181
1183 0 626848 216928 182440 282 1182
1184 0 626976 217152 182400 256 1183
1185 0 627200 217344 182400 228 1184
1186 0 627456 217440 182320 274 1185
1187 0 627552 217696 182200 301 1186
1188 0 627712 217856 182080 296 1187
1189 0 627840 218048 181960 197 1188
1190 0 628000 218208 181840 224 1189
1191 0 628192 218368 181720 202 1190
1192 0 628448 218464 181680 160 1191
1193 0 628672 218592 181680 124 1192
1194 0 628896 218720 181680 115 1193
1195 0 629056 218880 181560 148 1194
1196 0 629216 219072 181440 200 1195
1197 0 629344 219328 181400 183 1196
1198 0 629536 219488 181280 156 1197
1199 0 629760 219552 181160 160 1198
1200 0 629952 219744 181120 141 1199
1201 0 630112 219904 180920 185 1200
1202 5 630144 220032 180680 181 1201
1203 0 630144 220096 180600 148 1202
1204 5 630240 220256 180400 128 1203
1205 0 630272 220288 180360 108 1204
1206 0 630432 220448 180160 150 1205
1207 0 630624 220608 180040 172 1206
1208 0 630880 220608 180000 160 1207
1209 5 631136 220608 180000 137 1208
1210 0 631232 220640 180000 101 1209
1211 5 631488 220704 180000 120 1210
1212 0 631712 220704 180000 120 1211
1213 0 631968 220832 179960 160 1212
1214 0 632128 220928 179760 181 1213
1215 0 632288 221024 179560 189 1214
1216 0 632512 221024 179400 198 1215
1217 0 632672 221056 179200 163 1216
1218 0 632832 221024 179000 156 1217
1219 0 632992 220992 178800 163 1218
1220 0 633152 220896 178600 163 1219
1221 0 633344 220768 178400 136 1220
1222 0 633504 220672 178200 40 1221
1223 0 633664 220608 178000 137 1222
1224 0 633824 220608 177800 120 1223
1225 0 633952 220640 177560 160 1224
1226 0 634176 220640 177360 163 1225
1227 0 634368 220672 177200 226 1226
1228 0 634528 220672 176960 262 1227
1229 0 634688 220608 176760 268 1228
1230 0 634880 220608 176560 229 1229
1231 0 635040 220576 176360 224 1230
1232 0 635200 220576 176160 217 1231
1233 0 635360 220576 175960 224 1232
1234 0 635520 220608 175760 229 1233
1235 0 635744 220576 175640 251 1234
1236 0 636000 220512 175520 249 1235
1237 0 636224 220416 175400 209 1236
1238 0 636480 220416 175400 229 1237
1239 0 636704 220448 175280 257 1238
1240 0 636960 220384 175200 256 1239
1241 0 637216 220352 175160 237 1240
1242 0 637472 220320 175120 166 1241
1243 0 637728 220320 175080 178 1242
1244 0 637984 220256 174960 200 1243
1245 0 638208 220160 174800 190 1244
1246 0 638432 220160 174600 163 1245
1247 0 638688 220192 174520 183 1246
1248 0 638912 220320 174400 86 1247
1249 0 639168 220320 174400 80 1248
1250 0 639424 220352 174320 107 1249
1251 0 639616 220320 174120 154 1250
1252 0 639872 220352 174040 178 1251
1253 0 640096 220384 173920 186 1252
1254 0 640288 220480 173760 190 1253
1255 0 640512 220480 173600 202 1254
1256 0 640736 220544 173480 163 1255
1257 0 640960 220672 173480 181 1256
1258 0 641152 220832 173440 172 1257
1259 0 641312 220832 173240 176 1258
1260 0 641440 220832 173000 202 1259
1261 0 641632 220896 172840 154 1260
1262 0 641824 220896 172640 122 1261
1263 0 642016 221056 172600 183 1262
1264 0 642208 221184 172440 200 1263
1265 0 642400 221216 172240 204 1264
1266 0 642624 221280 172080 107 1265
1267 0 642784 221440 171920 128 1266
1268 0 642976 221568 171760 148 1267
1269 0 643136 221696 171600 131 1268
1270 0 643328 221696 171400 176 1269
1271 0 643520 221696 171200 178 1270
1272 0 643776 221760 171200 139 1271
1273 5 644000 221760 171080 134 1272
1274 0 644128 221760 171000 137 1273
1275 0 644352 221824 170880 131 1274
1276 0 644608 221888 170760 124 1275
1277 0 644800 221888 170560 178 1276
1278 5 644992 221824 170360 202 1277
1279 0 645216 221792 170240 218 1278
1280 0 645376 221760 170040 240 1279
1281 0 645536 221664 169840 240 1280
1282 0 645728 221472 169720 197 1281
1283 0 645888 221344 169560 256 1282
1284 0 646144 221376 169520 235 1283
1285 0 646400 221408 169400 245 1284
1286 0 646624 221504 169240 226 1285
1287 0 646784 221600 169040 264 1286
1288 0 646912 221728 168800 209 1287
1289 0 647008 221888 168600 120 1288
1290 0 647104 221856 168320 154 1289
1291 0 647264 221824 168120 102 1290
1292 0 647520 221824 168080 120 1291
1293 0 647776 221824 168000 178 1292
1294 0 648000 221920 167920 230 1293
1295 0 648192 222016 167760 224 1294
1296 0 648256 222016 167480 164 1295
1297 0 648256 221984 167200 192 1296
1298 0 648352 221984 166960 206 1297
1299 0 648448 221920 166720 229 1298
1300 0 648512 221920 166440 185 1299
1301 0 648672 221920 166200 189 1300
1302 0 648832 221920 166000 178 1301
1303 0 649088 221920 165960 160 1302
1304 0 649280 221856 165800 163 1303
1305 0 649536 221760 165760 185 1304
1306 0 649792 221760 165640 150 1305
1307 0 649952 221792 165440 168 1306
1308 0 650112 221760 165240 164 1307
1309 0 650272 221632 165040 175 1308
1310 0 650432 221568 164800 175 1309
1311 0 650496 221504 164560 98 1310
1312 0 650656 221344 164400 163 1311
1313 0 650880 221216 164280 207 1312
1314 0 651072 221120 164120 218 1313
1315 0 651232 221088 163920 178 1314
1316 0 651424 221056 163720 219 1315
1317 0 651616 220928 163560 214 1316
1318 0 651840 220800 163480 166 1317
1319 0 652032 220736 163320 160 1318
1320 0 652192 220608 163120 176 1319
1321 0 652320 220480 162880 136 1320
1322 0 652576 220416 162840 163 1321
1323 0 652736 220288 162640 136 1322
1324 0 652864 220256 162400 160 1323
1325 0 653024 220128 162200 150 1324
1326 0 653120 220000 162000 153 1325
1327 0 653120 219904 161760 241 1326
1328 0 653248 219808 161520 163 1327
1329 0 653408 219648 161400 205 1328
1330 0 653568 219424 161320 186 1329
1331 0 653792 219360 161160 181 1330
1332 0 653952 219200 161000 186 1331
1333 0 654080 219040 160840 181 1332
1334 0 654240 218880 160680 202 1333
1335 0 654368 218720 160520 189 1334
1336 0 654496 218528 160360 217 1335
1337 0 654656 218368 160240 214 1336
1338 0 654848 218208 160120 186 1337
1339 0 655008 218080 159920 139 1338
1340 0 655232 217984 159800 163 1339
1341 0 655424 217856 159680 148 1340
1342 0 655552 217824 159440 178 1341
1343 0 655744 217696 159280 197 1342
1344 0 655872 217536 159120 163 1343
1345 0 656064 217344 159040 163 1344
1346 0 656096 217120 158920 178 1345
1347 0 656224 216960 158760 197 1346
1348 0 656288 216768 158600 189 1347
1349 0 656416 216576 158440 163 1348
1350 0 656512 216416 158240 209 1349
1351 0 656672 216224 158120 189 1350
1352 0 656768 216032 157920 226 1351
1353 0 656864 215808 157840 224 1352
1354 0 657024 215616 157760 239 1353
1355 0 657280 215616 157760 160 1354
1356 0 657536 215616 157720 163 1355
1357 0 657792 215616 157720 178 1356
1358 0 657952 215488 157560 160 1357
1359 0 658176 215392 157480 176 1358
1360 0 658336 215264 157280 186 1359
1361 0 658496 215072 157160 183 1360
1362 0 658752 214976 157160 148 1361
1363 0 658944 214784 157080 163 1362
1364 0 659104 214624 156880 181 1363
1365 0 659232 214400 156800 164 1364
1366 0 659392 214240 156640 176 1365
1367 0 659552 214048 156480 163 1366
1368 0 659712 213824 156520 178 1367
1369 0 659840 213664 156360 150 1368
1370 0 660064 213504 156320 160 1369
1371 0 660288 213312 156320 154 1370
1372 0 660544 213344 156320 150 1371
1373 0 660704 213216 156160 197 1372
1374 0 660928 213056 156080 189 1373
1375 0 661088 212832 155960 185 1374
1376 0 661248 212640 155840 148 1375
1377 0 661472 212544 155680 157 1376
1378 0 661568 212416 155480 150 1377
1379 0 661760 212352 155320 156 1378
1380 0 661952 212192 155280 156 1379
1381 0 662048 211968 155200 181 1380
1382 0 662240 211776 155200 160 1381
1383 0 662304 211520 155120 139 1382
1384 0 662464 211392 154920 157 1383
1385 5 662560 211296 154920 163 1384
1386 0 662656 211072 155040 164 1385
1387 0 662880 210912 155040 186 1386
1388 0 663072 210752 154960 186 1387
1389 0 663168 210560 154760 148 1388
1390 0 663200 210400 154560 128 1389
1391 0 663360 210304 154360 181 1390
1392 5 663392 210272 154320 186 1391
1393 0 663552 210080 154200 143 1392
1394 0 663616 209920 154000 160 1393
1395 0 663680 209760 153760 137 1394
1396 0 663776 209600 153560 140 1395
1397 0 663936 209472 153360 136 1396
1398 0 664096 209440 153120 102 1397
1399 0 664320 209440 152960 153 1398
1400 0 664544 209280 152880 163 1399
1401 0 664704 209120 152720 185 1400
1402 0 664864 208960 152520 156 1401
1403 0 665088 208960 152360 150 1402
1404 0 665344 208832 152280 172 1403
1405 0 665408 208576 152280 166 1404
1406 0 665536 208352 152240 150 1405
1407 0 665664 208128 152160 150 1406
1408 0 665824 208000 152000 154 1407
1409 0 666016 207968 151840 163 1408
1410 0 666240 207808 151800 153 1409
1411 0 666432 207584 151800 200 1410
1412 0 666560 207360 151680 181 1411
1413 0 666720 207200 151520 168 1412
1414 0 666880 207008 151400 181 1413
1415 0 667008 206784 151400 150 1414
1416 0 667232 206592 151400 163 1415
1417 0 667424 206400 151400 120 1416
1418 0 667616 206208 151320 189 1417
1419 0 667648 205952 151360 189 1418
1420 0 667776 205728 151400 204 1419
1421 0 667968 205536 151360 140 1420
1422 0 668160 205344 151360 128 1421
1423 0 668352 205152 151320 81 1422
1424 0 668512 204992 151120 140 1423
1425 0 668672 204832 150960 148 1424
1426 0 668800 204608 150920 172 1425
1427 0 668960 204448 150760 183 1426
1428 0 669024 204192 150760 202 1427
1429 0 668960 203936 150840 196 1428
1430 0 668960 203680 150840 186 1429
1431 0 668960 203456 150960 203 1430
1432 0 669120 203232 150960 197 1431
1433 0 669280 203040 151000 178 1432
1434 0 669312 202784 151080 197 1433
1435 0 669472 202560 151120 176 1434
1436 0 669632 202336 151120 178 1435
1437 0 669792 202112 151160 163 1436
1438 0 669952 201888 151160 175 1437
1439 0 670144 201696 151080 181 1438
1440 0 670368 201568 150960 153 1439
1441 0 670464 201376 150800 140 1440
1442 0 670464 201216 150560 122 1441
1443 0 670432 200992 150360 128 1442
1444 0 670272 200832 150240 183 1443
1445 5 670240 200672 150160 257 1444
1446 0 670400 200512 150000 160 1445
1447 0 670464 200256 149960 140 1446
1448 0 670496 200000 149960 140 1447
1449 5 670496 199968 149960 153 1448
1450 0 670656 199808 149800 124 1449
1451 0 670688 199552 149800 160 1450
1452 0 670848 199328 149680 156 1451
1453 0 671040 199136 149640 139 1452
1454 0 671200 198976 149520 150 1453
1455 0 671264 198720 149480 122 1454
1456 0 671264 198464 149480 124 1455
1457 0 671200 198208 149480 124 1456
1458 0 671200 197952 149400 172 1457
1459 0 671168 197696 149360 176 1458
1460 0 671200 197472 149240 209 1459
1461 0 671232 197216 149160 202 1460
1462 0 671264 196960 149160 228 1461
1463 0 671264 196736 149040 194 1462
1464 0 671104 196608 148840 209 1463
1465 0 671008 196608 148600 192 1464
1466 0 671104 196512 148360 204 1465
1467 0 671264 196320 148280 139 1466
1468 0 671392 196064 148280 153 1467
1469 0 671328 195808 148280 197 1468
1470 0 671360 195552 148240 137 1469
1471 0 671360 195392 148040 150 1470
1472 0 671456 195168 147920 140 1471
1473 0 671648 195008 147800 178 1472
1474 0 671680 194752 147720 178 1473
1475 0 671808 194528 147720 139 1474
1476 5 672000 194304 147720 163 1475
1477 0 672000 194048 147680 183 1476
1478 0 672032 193824 147560 156 1477
1479 0 672160 193600 147520 168 1478
1480 0 672288 193408 147400 172 1479
1481 0 672480 193216 147280 200 1480
1482 0 672576 192992 147200 186 1481
1483 0 672672 192768 147120 197 1482
1484 0 672864 192576 147040 202 1483
1485 0 672928 192320 147000 221 1484
1486 0 673120 192128 146920 200 1485
1487 0 673344 191968 146880 190 1486
1488 0 673504 191776 146840 176 1487
1489 0 673632 191616 146680 140 1488
1490 0 673728 191392 146600 122 1489
1491 0 673824 191136 146560 160 1490
1492 0 673824 190880 146440 200 1491
1493 0 673984 190656 146320 172 1492
1494 0 674048 190432 146200 226 1493
1495 5 674016 190336 146160 207 1494
1496 0 674208 190144 146160 45 1495
1497 0 674304 189888 146160 86 1496
1498 0 674464 189728 146000 197 1497
1499 5 674496 189696 145960 208 1498
1500 0 674400 189600 145720 122 1499
1501 0 674400 189344 145640 139 1500
1502 0 674272 189120 145720 128 1501
1503 0 674304 188864 145680 128 1502
1504 0 674304 188608 145680 153 1503
1505 0 674368 188416 145520 175 1504
1506 0 674464 188224 145360 217 1505
1507 0 674656 188096 145200 228 1506
1508 0 674784 187872 145120 156 1507
1509 0 674784 187616 145120 205 1508
1510 0 674848 187488 144880 178 1509
1511 0 674800 187424 144760 187 1510
1512 0 674768 187381 144680 194 1511
1513 0 674752 187360 144640 198 1512
1514 0 674656 187136 144520 197 1513
1515 0 674560 186880 144480 60 1514
1516 0 674496 186624 144480 120 1515
1517 0 674336 186496 144320 136 1516
1518 0 674176 186304 144240 189 1517
1519 0 674144 186048 144120 153 1518
1520 0 674048 185952 143760 80 1519
1521 0 673856 185824 143640 148 1520
1522 0 673664 185632 143520 197 1521
1523 0 673504 185408 143440 140 1522
1524 0 673376 185184 143440 140 1523
1525 0 673344 184960 143240 198 1524
1526 0 673248 184704 143160 175 1525
1527 0 673376 184544 142960 183 1526
1528 0 673280 184320 142840 164 1527
1529 0 673120 184128 142760 137 1528
1530 0 673088 183904 142640 224 1529
1531 0 673216 183680 142640 209 1530
1532 0 673312 183456 142560 150 1531
1533 0 673344 183264 142400 131 1532
1534 5 673344 183232 142360 163 1533
1535 0 673248 183072 142160 104 1534
1536 0 673248 182912 141960 160 1535
1537 0 673280 182816 141720 206 1536
1538 0 673344 182656 141520 246 1537
1539 0 673472 182432 141400 160 1538
1540 0 673504 182176 141320 131 1539
1541 0 673472 181984 141120 157 1540
1542 0 673408 181824 140880 163 1541
1543 0 673408 181568 140880 137 1542
1544 0 673376 181312 140880 219 1543
1545 0 673312 181056 140800 206 1544
1546 0 673280 180800 140760 196 1545
1547 0 673312 180576 140600 163 1546
1548 0 673248 180320 140560 197 1547
1549 0 673280 180096 140440 202 1548
1550 0 673376 179872 140320 128 1549
1551 0 673408 179680 140160 160 1550
1552 0 673376 179488 140000 140 1551
1553 0 673280 179264 139840 168 1552
1554 0 673248 179008 139760 175 1553
1555 0 673216 178816 139600 206 1554
1556 0 673216 178624 139400 101 1555
1557 0 673120 178432 139240 196 1556
1558 0 673184 178240 139080 120 1557
1559 0 673120 178016 138960 153 1558
1560 0 673056 177824 138800 178 1559
1561 0 673024 177632 138600 160 1560
1562 0 672896 177440 138480 166 1561
1563 0 672811 177269 138320 208 1562
1564 0 672768 177184 138240 229 1563
1565 0 672768 176992 138040 246 1564
1566 5 672768 176896 138000 254 1565
1567 0 672576 176736 138080 148 1566
1568 0 672512 176480 138000 139 1567
1569 0 672480 176224 137960 245 1568
1570 0 672384 175968 137960 75 1569
1571 0 672192 175744 137960 131 1570
1572 0 671968 175552 137920 178 1571
1573 0 671744 175424 137800 203 1572
1574 0 671520 175296 137800 229 1573
1575 0 671360 175104 137720 249 1574
1576 0 671232 174912 137600 172 1575
1577 0 671181 174848 137520 173 1576
1578 0 671104 174752 137400 176 1577
1579 0 670976 174592 137240 189 1578
1580 0 670784 174432 137120 175 1579
1581 0 670592 174272 136960 157 1580
1582 0 670368 174176 136840 104 1581
1583 0 670144 174048 136800 120 1582
1584 0 669952 173888 136720 122 1583
1585 0 669760 173696 136720 120 1584
1586 0 669664 173440 136720 120 1585
1587 0 669664 173184 136720 120 1586
1588 5 669664 173152 136720 124 1587
1589 0 669632 172960 136560 140 1588
1590 0 669632 172736 136440 139 1589
1591 0 669504 172480 136360 124 1590
1592 0 669376 172288 136240 81 1591
1593 0 669248 172096 136040 75 1592
1594 0 669120 171936 135840 64 1593
1595 0 669088 171776 135640 157 1594
1596 0 669088 171552 135480 160 1595
1597 0 669088 171328 135360 226 1596
1598 0 669024 171104 135240 221 1597
1599 0 668896 170912 135080 181 1598
1600 0 668736 170784 134920 134 1599
1601 0 668576 170752 134720 148 1600
1602 0 668448 170592 134560 160 1601
1603 0 668384 170336 134520 172 1602
1604 0 668384 170080 134520 40 1603
1605 0 668384 169856 134640 45 1604
1606 0 668320 169600 134680 32 1605
1607 5 668320 169536 134720 32 1606
1608 0 668192 169376 134520 81 1607
1609 5 667904 169504 134200 86 1608
1610 0 667872 169248 134160 104 1609
1611 0 667712 169088 134040 71 1610
1612 0 667584 168896 133920 128 1611
1613 0 667552 168704 133760 108 1612
1614 0 667424 168544 133560 102 1613
1615 5 667296 168416 133480 107 1614
1616 0 667136 168256 133320 136 1615
1617 0 666976 168064 133280 140 1616
1618 0 666784 167872 133280 124 1617
1619 0 666624 167680 133200 139 1618
1620 0 666496 167456 133200 128 1619
1621 0 666304 167264 133120 134 1620
1622 0 666144 167104 133000 136 1621
1623 0 666048 166880 132880 154 1622
1624 0 665888 166720 132680 96 1623
1625 0 665792 166560 132480 137 1624
1626 0 665664 166336 132440 163 1625
1627 0 665600 166112 132320 157 1626
1628 0 665440 165952 132120 122 1627
1629 0 665440 165696 132120 120 1628
1630 0 665312 165472 132120 101 1629
1631 0 665120 165344 132000 209 1630
1632 0 664864 165248 131880 208 1631
1633 0 664672 165056 131880 166 1632
1634 0 664576 164800 131880 32 1633
1635 0 664448 164576 131920 178 1634
1636 0 664256 164384 131840 160 1635
1637 0 664256 164160 131720 139 1636
1638 0 664213 164011 131640 137 1637
1639 0 664192 163936 131600 137 1638
1640 0 664160 163712 131440 150 1639
1641 0 664000 163488 131360 140 1640
1642 0 663872 163264 131280 164 1641
1643 0 663712 163104 131160 150 1642
1644 0 663552 162976 131000 102 1643
1645 0 663392 162784 130920 153 1644
1646 0 663232 162624 130760 98 1645
1647 0 663040 162432 130680 128 1646
1648 0 662880 162272 130560 107 1647
1649 0 662720 162112 130440 81 1648
1650 0 662592 161888 130400 140 1649
1651 0 662400 161696 130320 128 1650
1652 0 662208 161504 130240 124 1651
1653 0 662016 161312 130160 120 1652
1654 0 661856 161120 130080 122 1653
1655 0 661728 160896 130040 140 1654
1656 0 661600 160704 129880 163 1655
1657 0 661440 160544 129760 153 1656
1658 0 661312 160384 129600 128 1657
1659 0 661216 160128 129520 139 1658
1660 0 661056 159936 129440 153 1659
1661 0 660864 159744 129360 75 1660
1662 0 660672 159552 129280 80 1661
1663 0 660448 159424 129120 120 1662
1664 0 660320 159264 128920 81 1663
1665 0 660128 159072 128880 137 1664
1666 0 660064 158816 128840 124 1665
1667 0 660000 158560 128720 136 1666
1668 0 659904 158336 128640 120 1667
1669 0 659808 158176 128440 139 1668
1670 0 659616 157984 128360 139 1669
1671 0 659424 157760 128360 148 1670
1672 0 659296 157536 128360 207 1671
1673 0 659232 157280 128360 135 1672
1674 0 659072 157056 128400 135 1673
1675 0 658944 156832 128440 108 1674
1676 0 658816 156608 128440 160 1675
1677 0 658720 156352 128440 166 1676
1678 0 658816 156096 128440 221 1677
1679 0 658720 155840 128440 178 1678
1680 0 658496 155680 128440 163 1679
1681 0 658304 155488 128360 196 1680
1682 0 658080 155360 128440 136 1681
1683 0 657824 155264 128440 128 1682
1684 0 657632 155104 128320 237 1683
1685 0 657376 155008 128280 258 1684
1686 0 657152 154880 128200 212 1685
1687 0 656928 154752 128080 198 1686
1688 0 656816 154704 128040 203 1687
1689 0 656704 154656 128000 208 1688
1690 0 656576 154464 127880 175 1689
1691 0 656416 154304 127680 157 1690
1692 0 656384 154112 127520 178 1691
1693 0 656288 153888 127360 175 1692
1694 0 656224 153632 127280 136 1693
1695 0 656224 153408 127160 128 1694
1696 5 656224 153312 127160 91 1695
1697 0 655968 153312 127120 124 1696
1698 0 655712 153216 127040 150 1697
1699 5 655488 153120 126960 163 1698
1700 0 655232 153056 126880 102 1699
1701 0 654976 152960 126840 102 1700
1702 0 654752 152768 126800 164 1701
1703 0 654496 152768 126760 178 1702
1704 0 654336 152640 126560 163 1703
1705 0 654112 152544 126440 150 1704
1706 0 653888 152448 126320 181 1705
1707 0 653728 152288 126200 221 1706
1708 0 653472 152224 126120 175 1707
1709 0 653312 152032 126040 178 1708
1710 0 653248 151776 125920 181 1709
1711 0 653056 151616 125800 160 1710
1712 0 652864 151456 125760 178 1711
1713 0 652640 151456 125560 160 1712
1714 0 652384 151392 125480 136 1713
1715 0 652160 151264 125320 181 1714
1716 5 652064 151136 125240 197 1715
1717 0 652032 150880 125200 160 1716
1718 0 651840 150688 125200 86 1717
1719 0 651648 150496 125080 160 1718
1720 0 651635 150419 125000 114 1719
1721 0 651616 150304 124880 45 1720
1722 0 651520 150176 124680 153 1721
1723 0 651392 150048 124480 104 1722
1724 0 651296 149888 124280 153 1723
1725 5 651200 149792 124120 172 1724
1726 0 651046 149715 123960 176 1725
1727 0 651008 149696 123920 178 1726
1728 0 650784 149568 123760 185 1727
1729 0 650592 149440 123640 189 1728
1730 0 650432 149280 123520 175 1729
1731 0 650208 149120 123440 163 1730
1732 0 650016 148928 123360 122 1731
1733 0 649920 148736 123160 153 1732
1734 0 649760 148608 122960 150 1733
1735 0 649696 148416 122760 137 1734
1736 0 649632 148192 122640 172 1735
1737 0 649408 148064 122560 160 1736
1738 0 649216 147936 122440 160 1737
1739 0 648960 147840 122440 51 1738
1740 0 648704 147840 122360 156 1739
1741 0 648608 147680 122160 202 1740
1742 0 648480 147712 121920 243 1741
1743 0 648352 147648 121680 134 1742
1744 0 648192 147488 121560 80 1743
1745 0 647968 147360 121560 101 1744
1746 0 647744 147232 121560 140 1745
1747 0 647552 147168 121400 124 1746
1748 0 647360 147008 121360 131 1747
1749 0 647168 146944 121200 140 1748
1750 0 647040 146784 121040 107 1749
1751 0 646912 146592 120880 102 1750
1752 0 646752 146432 120760 102 1751
1753 5 646720 146400 120720 102 1752
1754 0 646592 146240 120560 98 1753
1755 0 646432 146080 120400 108 1754
1756 0 646240 145888 120320 104 1755
1757 0 646080 145696 120200 96 1756
1758 0 645856 145504 120200 71 1757
1759 0 645600 145408 120200 107 1758
1760 0 645376 145280 120120 140 1759
1761 0 645184 145120 120000 108 1760
1762 0 644960 144960 119920 124 1761
1763 5 644928 144928 119920 140 1762
1764 0 644672 144928 119880 98 1763
1765 0 644416 144864 119800 104 1764
1766 0 644192 144800 119680 81 1765
1767 0 643936 144768 119600 81 1766
1768 0 643744 144608 119480 120 1767
1769 0 643520 144480 119360 120 1768
1770 0 643264 144352 119280 101 1769
1771 0 643040 144256 119160 91 1770
1772 0 642784 144256 119160 75 1771
1773 0 642528 144224 119120 120 1772
1774 0 642272 144192 119080 86 1773
1775 0 642016 144128 119080 81 1774
1776 0 641792 144000 119080 128 1775
1777 0 641568 143872 119000 153 1776
1778 0 641312 143904 118920 178 1777
1779 0 641120 143776 118800 178 1778
1780 0 640960 143616 118640 139 1779
1781 0 640864 143520 118400 128 1780
1782 0 640704 143488 118200 122 1781
1783 0 640544 143424 117960 163 1782
1784 0 640288 143392 117840 107 1783
1785 0 640064 143232 117800 120 1784
1786 0 639840 143040 117800 90 1785
1787 0 639648 142912 117640 128 1786
1788 0 639520 142848 117400 102 1787
1789 0 639328 142656 117360 135 1788
1790 0 639200 142464 117200 98 1789
1791 0 639040 142272 117120 141 1790
1792 0 638848 142080 117000 128 1791
1793 0 638688 141920 116840 137 1792
1794 0 638496 141728 116720 150 1793
1795 0 638272 141632 116600 154 1794
1796 0 638048 141632 116480 104 1795
1797 0 637888 141600 116280 96 1796
1798 5 637824 141613 116200 90 1797
1799 0 637728 141632 116080 81 1798
1800 5 637568 141664 115880 108 1799
1801 0 637408 141504 116040 139 1800
1802 5 637312 141408 116080 140 1801
1803 0 637120 141216 116080 80 1802
1804 0 636928 141056 116040 32 1803
1805 0 636672 141120 116000 32 1804
1806 0 636160 141056 115280 104 1805
1807 0 635968 141184 115160 156 1806
1808 0 635712 141248 115080 80 1807
1809 0 635456 141344 115040 32 1808
1810 0 635264 141248 114840 81 1809
1811 0 635168 140992 114800 80 1810
1812 0 634976 140800 114760 124 1811
1813 0 634752 140640 114640 128 1812
1814 0 634496 140544 114600 102 1813
1815 0 634240 140544 114520 107 1814
1816 0 634016 140448 114400 124 1815
1817 0 633824 140256 114320 108 1816
1818 0 633632 140096 114200 128 1817
1819 0 633408 139968 114080 136 1818
1820 0 633152 139936 114080 102 1819
1821 0 632992 139776 113960 75 1820
1822 0 632832 139584 113880 86 1821
1823 0 632736 139424 113680 135 1822
1824 0 632480 139328 113600 156 1823
1825 0 632224 139232 113480 134 1824
1826 0 631968 139168 113360 141 1825
1827 0 631744 139008 113320 148 1826
1828 0 631488 138944 113320 148 1827
1829 0 631232 138848 113280 150 1828
1830 0 631008 138752 113200 156 1829
1831 0 630784 138656 113120 172 1830
1832 0 630560 138592 113000 181 1831
1833 0 630368 138432 112840 135 1832
1834 0 630176 138272 112760 160 1833
1835 0 629952 138208 112640 134 1834
1836 0 629696 138144 112560 141 1835
1837 0 629472 138080 112440 139 1836
1838 0 629280 137920 112320 128 1837
1839 0 629120 137760 112200 160 1838
1840 0 628864 137696 112120 160 1839
1841 0 628672 137568 112000 120 1840
1842 5 628512 137376 111880 102 1841
1843 5 628359 137543 111760 124 1842
1844 0 628224 137152 111760 98 1843
1845 0 628192 137104 111720 109 1844
1846 0 628160 137056 111680 120 1845
1847 0 628160 136800 111680 45 1846
1848 0 627968 136800 111480 120 1847
1849 0 627712 136800 111400 135 1848
1850 0 627456 136736 111280 136 1849
1851 5 627232 136608 111320 237 1850
1852 0 627008 136480 111240 217 1851
1853 0 626816 136352 111080 172 1852
1854 0 626656 136256 110880 128 1853
1855 0 626400 136224 110880 81 1854
1856 0 626352 136200 110840 87 1855
1857 0 626208 136128 110720 108 1856
1858 0 625984 136128 110520 96 1857
1859 0 625792 136096 110320 150 1858
1860 5 625536 136064 110320 228 1859
1861 0 625280 136000 110200 197 1860
1862 0 625024 135968 110080 175 1861
1863 0 624832 135936 109920 178 1862
1864 0 624608 135936 109800 168 1863
1865 0 624384 135936 109640 178 1864
1866 0 624192 136032 109440 172 1865
1867 0 624096 136032 109160 163 1866
1868 0 623872 136096 109000 120 1867
1869 0 623648 136192 108840 115 1868
1870 0 623520 136160 108600 96 1869
1871 0 623360 136128 108360 124 1870
1872 0 623200 136000 108160 128 1871
1873 0 623040 136000 107960 98 1872
1874 0 622816 135936 107800 107 1873
1875 0 622592 135904 107640 134 1874
1876 0 622368 135840 107480 128 1875
1877 0 622144 135776 107360 136 1876
1878 0 621888 135712 107360 102 1877
1879 0 621664 135584 107320 139 1878
1880 0 621408 135520 107320 205 1879
1881 0 621152 135488 107360 221 1880
1882 0 620960 135392 107200 148 1881
1883 5 620736 135232 107200 75 1882
1884 0 620544 135040 107120 156 1883
1885 5 620512 135008 107120 172 1884
1886 0 620352 134976 106920 102 1885
1887 0 620160 134944 106720 122 1886
1888 0 619936 134912 106600 163 1887
1889 0 619776 134880 106400 141 1888
1890 5 619616 134848 106240 178 1889
1891 0 619456 134784 106000 148 1890
1892 0 619296 134912 105800 136 1891
1893 0 619232 134955 105760 145 1892
1894 0 619168 134998 105720 154 1893
1895 0 619104 135040 105680 163 1894
1896 0 618880 135040 105520 136 1895
1897 0 618688 135104 105360 172 1896
1898 0 618432 135136 105320 108 1897
1899 0 618176 135104 105320 128 1898
1900 0 617920 135040 105280 141 1899
1901 0 617856 134976 105200 174 1900
1902 0 617760 134880 105080 224 1901
1903 0 617504 134816 105080 200 1902
1904 0 617248 134816 105000 101 1903
1905 0 617056 134784 104800 160 1904
1906 0 616832 134752 104680 163 1905
1907 0 616576 134720 104560 91 1906
1908 0 616352 134720 104440 102 1907
1909 0 616192 134656 104240 45 1908
1910 0 616000 134560 104080 102 1909
1911 0 615776 134560 103920 104 1910
1912 0 615584 134528 103760 98 1911
1913 0 615360 134432 103640 136 1912
1914 0 615168 134304 103520 81 1913
1915 0 615008 134272 103320 128 1914
1916 0 614880 134112 103120 124 1915
1917 0 614720 133952 103000 120 1916
1918 0 614496 133888 102840 150 1917
1919 0 614368 133760 102640 140 1918
1920 5 614208 133760 102480 154 1919
1921 0 614048 133600 102280 153 1920
1922 0 613824 133600 102080 107 1921
1923 0 613760 133600 101800 75 1922
1924 0 613600 133632 101600 98 1923
1925 0 613408 133664 101440 102 1924
1926 5 613248 133664 101320 176 1925
1927 0 613216 133760 101080 154 1926
1928 0 613120 133664 100840 96 1927
1929 0 612992 133536 100600 51 1928
1930 0 612896 133504 100360 60 1929
1931 0 612736 133504 100160 96 1930
1932 5 612576 133536 99960 81 1931
1933 0 612448 133696 99760 120 1932
1934 0 612352 133760 99520 98 1933
1935 5 612352 133792 99480 101 1934
1936 0 612352 133888 99240 90 1935
1937 0 612352 134048 99040 32 1936
1938 0 612288 134208 98840 90 1937
1939 0 612224 134272 98600 98 1938
1940 5 612128 134304 98440 115 1939
1941 0 612064 134400 98200 120 1940
1942 0 611904 134464 97960 108 1941
1943 0 611744 134464 97760 101 1942
1944 0 611584 134560 97560 75 1943
1945 0 611552 134560 97520 84 1944
1946 0 611424 134560 97360 124 1945
1947 0 611296 134560 97120 115 1946
1948 0 611296 134720 96920 101 1947
1949 0 611136 134784 96680 176 1948
1950 0 611072 134720 96440 131 1949
1951 0 610944 134720 96200 71 1950
1952 0 610912 134816 95960 102 1951
1953 0 610880 134859 95880 115 1952
1954 0 610816 134944 95720 141 1953
1955 0 610656 135104 95560 166 1954
1956 0 610496 135264 95440 164 1955
1957 0 610336 135424 95240 189 1956
1958 0 610208 135456 95000 194 1957
1959 0 610048 135456 94760 202 1958
1960 0 609824 135488 94640 249 1959
1961 5 609728 135552 94520 214 1960
1962 0 609760 135456 94240 40 1961
1963 0 609568 135488 94080 122 1962
1964 0 609376 135392 93920 124 1963
1965 0 609184 135392 93720 124 1964
1966 0 608928 135488 93640 140 1965
1967 0 608736 135648 93600 153 1966
1968 0 608480 135744 93560 154 1967
1969 0 608256 135680 93400 194 1968
1970 0 608064 135648 93240 210 1969
1971 0 608000 135776 93000 203 1970
1972 0 608064 136032 93000 200 1971
1973 5 608128 136160 92960 236 1972
1974 0 607936 136192 92760 101 1973
1975 0 607808 136160 92520 115 1974
1976 0 607680 136224 92280 175 1975
1977 0 607456 136320 92160 259 1976
1978 0 607264 136320 91960 194 1977
1979 0 607232 136384 91720 160 1978
1980 0 607206 136365 91680 153 1979
1981 0 607130 136307 91560 134 1980
1982 0 607104 136288 91520 128 1981
1983 0 606976 136288 91280 160 1982
1984 5 606994 136270 91120 162 1983
1985 0 607008 136256 91000 164 1984
1986 0 607008 136256 90720 160 1985
1987 0 606912 136256 90480 172 1986
1988 0 606848 136230 90400 165 1987
1989 0 606752 136192 90280 156 1988
1990 0 606496 136192 90200 137 1989
1991 0 606304 136000 90160 175 1990
1992 0 606144 135936 89960 154 1991
1993 0 605952 136032 89760 176 1992
1994 0 605792 136032 89560 218 1993
1995 0 605536 136032 89480 246 1994
1996 0 605312 136160 89440 178 1995
1997 0 605056 136192 89480 190 1996
1998 0 604800 136096 89440 163 1997
1999 0 604640 135968 89280 124 1998
2000 0 604480 135872 89080 86 1999
2001 5 604448 135872 89040 115 2000
2002 0 604480 136128 88920 128 2001
2003 0 604384 136288 88720 168 2002
2004 0 604288 136352 88480 196 2003
2005 0 604128 136256 88280 208 2004
2006 0 604128 136096 88040 168 2005
2007 0 603936 136064 87840 234 2006
2008 0 603712 136128 87680 160 2007
2009 0 603520 136192 87520 156 2008
2010 0 603392 136192 87520 120 2009
2011 0 603414 136288 87320 0 2010
2012 0 603450 136224 87160 0 2011
2013 0 603103 135986 87000 0 2012
2014 0 603072 136064 86960 40 2013
2015 0 603168 136128 86720 90 2014
2016 0 603072 136128 86480 148 2015
2017 0 603016 136120 86440 142 2016
2018 0 602848 136096 86320 124 2017
2019 0 602656 136160 86160 81 2018
2020 0 602432 136288 86080 139 2019
2021 0 602336 136544 85960 143 2020
2022 0 602240 136704 85760 150 2021
2023 0 602080 136800 85560 192 2022
2024 0 601920 136800 85360 200 2023
2025 0 601116 136747 85280 163 2024
2026 0 600650 136679 85000 166 2025
2027 0 600517 136660 84920 167 2026
2028 0 600384 136640 84840 168 2027
2029 0 600160 136608 84720 172 2028
2030 0 599904 136544 84680 176 2029
2031 0 599648 136512 84680 150 2030
2032 0 599392 136544 84640 134 2031
2033 0 599136 136576 84600 172 2032
2034 0 598976 136704 84440 219 2033
2035 0 598752 136704 84280 202 2034
2036 0 598528 136832 84280 217 2035
2037 0 598336 136960 84120 108 2036
2038 5 598176 137056 83920 122 2037
2039 0 598176 137152 83760 128 2038
2040 0 598080 137312 83560 148 2039
2041 0 597920 137344 83360 178 2040
2042 0 597696 137280 83240 178 2041
2043 0 597536 137344 83040 120 2042
2044 0 597376 137376 82840 96 2043
2045 0 597216 137472 82640 32 2044
2046 0 597088 137600 82440 148 2045
2047 0 597088 137664 82160 190 2046
2048 0 597152 137632 81920 197 2047
2049 0 596992 137568 81720 189 2048
2050 0 596800 137568 81520 166 2049
2051 0 596608 137568 81320 250 2050
2052 0 596480 137760 81160 176 2051
2053 0 596384 137728 80920 176 2052
2054 0 596416 137696 80640 163 2053
2055 0 596256 137568 80440 156 2054
2056 0 596096 137568 80240 164 2055
2057 0 596064 137440 80000 153 2056
2058 0 596032 137408 79960 146 2057
2059 0 595968 137344 79880 133 2058
2060 0 595904 137280 79800 120 2059
2061 0 595776 137120 79600 115 2060
2062 0 595616 137024 79400 128 2061
2063 0 595392 137024 79280 178 2062
2064 0 595232 136960 79080 136 2063
2065 0 595104 137024 78840 98 2064
2066 0 595072 137184 78600 98 2065
2067 0 594944 137344 78440 104 2066
2068 0 594784 137504 78320 32 2067
2069 0 594784 137600 78040 128 2068
2070 0 594688 137728 77840 81 2069
2071 0 594560 137856 77640 81 2070
2072 5 594400 137920 77440 101 2071
2073 0 594336 137920 77520 96 2072
2074 0 594080 137824 77560 86 2073
2075 0 593856 137696 77560 140 2074
2076 0 593632 137760 77680 178 2075
2077 0 593440 137920 77640 153 2076
2078 0 593216 138080 77520 128 2077
2079 0 592992 138208 77440 124 2078
2080 0 592736 138272 77440 124 2079
2081 0 592480 138368 77400 156 2080
2082 0 592224 138400 77320 156 2081
2083 0 592064 138496 77120 115 2082
2084 0 591872 138592 76920 102 2083
2085 0 591680 138688 76720 124 2084
2086 0 591520 138752 76520 163 2085
2087 0 591296 138752 76400 189 2086
2088 0 591104 138656 76560 101 2087
2089 0 590848 138656 76560 102 2088
2090 5 590560 138752 76680 218 2089
2091 0 590496 138848 76480 186 2090
2092 0 590400 139008 76280 91 2091
2093 0 590368 139040 76000 150 2092
2094 0 590272 139040 75760 122 2093
2095 0 590080 139040 75560 91 2094
2096 0 589856 139040 75400 137 2095
2097 0 589696 139072 75160 148 2096
2098 5 589632 139104 74920 148 2097
2099 0 589664 139104 74720 32 2098
2100 5 589696 139104 74440 163 2099
2101 0 589696 139104 74200 134 2100
2102 0 589568 139168 73960 160 2101
2103 5 589440 139200 73720 185 2102
2104 0 589408 139232 73640 197 2103
2105 0 589240 139232 73520 135 2104
2106 0 589184 139232 73480 115 2105
2107 0 588992 139360 73360 181 2106
2108 0 588896 139296 73120 150 2107
2109 0 588704 139296 72920 178 2108
2110 0 588480 139424 72880 178 2109
2111 0 588320 139584 72760 178 2110
2112 0 588352 139648 72520 160 2111
2113 0 588512 139680 72320 128 2112
2114 0 588512 139712 72040 91 2113
2115 0 588512 139936 71840 200 2114
2116 0 588544 140064 71600 203 2115
2117 0 588448 140288 71480 120 2116
2118 0 588384 140448 71280 80 2117
2119 0 588357 140464 71240 96 2118
2120 0 588224 140544 71040 176 2119
2121 0 588128 140480 70800 172 2120
2122 0 588064 140480 70520 90 2121
2123 0 588064 140544 70240 178 2122
2124 0 587872 140576 70080 202 2123
2125 0 587776 140592 70000 175 2124
2126 0 587680 140608 69920 148 2125
2127 0 587488 140576 69720 208 2126
2128 0 587392 140448 69480 221 2127
2129 0 587334 140371 69360 235 2128
2130 0 587296 140320 69280 245 2129
2131 0 587264 140416 69040 175 2130
2132 0 587136 140448 68800 150 2131
2133 5 587040 140608 68600 160 2132
2134 0 587040 140608 68560 123 2133
2135 0 587040 140608 68520 86 2134
2136 0 586944 140640 68280 108 2135
2137 0 586848 140672 68040 64 2136
2138 0 586720 140736 67800 124 2137
2139 0 586720 140928 67600 102 2138
2140 0 586688 141024 67360 32 2139
2141 0 586656 140896 67120 32 2140
2142 0 586656 140704 66920 40 2141
2143 0 586656 140480 66760 71 2142
2144 0 586528 140416 66520 102 2143
2145 0 586368 140352 66320 124 2144
2146 0 586240 140320 66080 104 2145
2147 0 586080 140352 65880 163 2146
2148 0 585920 140352 65680 160 2147
2149 0 585920 140352 65640 148 2148
2150 0 585856 140480 65400 194 2149
2151 0 585664 140544 65240 181 2150
2152 0 585472 140672 65080 139 2151
2153 0 585216 140704 65080 124 2152
2154 0 584992 140800 65200 104 2153
2155 0 584800 140960 65120 101 2154
2156 5 584544 141088 65120 190 2155
2157 0 584576 141152 65040 175 2156
2158 0 584736 141312 64880 60 2157
2159 0 584864 141408 64640 45 2158
2160 0 584864 141440 64360 75 2159
2161 0 584832 141408 64080 60 2160
2162 0 584864 141216 63920 75 2161
2163 0 584992 141024 63800 51 2162
2164 0 585056 140864 63600 81 2163
2165 0 584928 140736 63400 135 2164
2166 0 584832 140704 63160 185 2165
2167 0 584672 140768 62920 219 2166
2168 0 584448 140768 62800 90 2167
2169 0 584384 140800 62520 75 2168
2170 0 584192 140608 62400 128 2169
2171 0 584000 140480 62200 90 2170
2172 0 583840 140448 61960 107 2171
2173 0 583776 140608 61760 172 2172
2174 0 583712 140768 61520 148 2173
2175 0 583635 140870 61360 187 2174
2176 0 583616 140896 61320 197 2175
2177 0 583584 140992 61080 202 2176
2178 0 583584 141056 60960 169 2177
2179 5 583584 141120 60840 136 2178
2180 0 583360 140928 60840 150 2179
2181 0 583200 140704 60800 209 2180
2182 0 583200 140480 60640 236 2181
2183 0 583162 140384 60520 125 2182
2184 0 583136 140320 60440 51 2183
2185 0 583072 140064 60320 75 2184
2186 0 582976 139872 60160 122 2185
2187 0 582784 139776 60000 86 2186
2188 0 582624 139616 59800 102 2187
2189 5 582496 139616 59560 115 2188
2190 0 582304 139584 59360 91 2189
2191 0 582112 139456 59240 102 2190
2192 0 581952 139296 59040 124 2191
2193 0 581856 139168 58800 122 2192
2194 0 581824 139040 58560 131 2193
2195 0 581888 139040 58280 122 2194
2196 0 582016 139008 58040 101 2195
2197 0 582176 139072 57800 75 2196
2198 0 582336 139104 57560 75 2197
2199 0 582496 139168 57360 64 2198
2200 0 582624 139264 57120 75 2199
2201 0 582656 139360 56880 154 2200
2202 0 582784 139456 56680 175 2201
2203 0 582880 139584 56480 203 2202
2204 0 582720 139744 56320 207 2203
2205 0 582656 139968 56200 102 2204
2206 0 582624 140128 56000 81 2205
2207 0 582592 140256 55760 102 2206
2208 0 582432 140352 55520 128 2207
2209 0 582272 140384 55320 164 2208
2210 0 582048 140480 55200 241 2209
2211 0 582010 140531 55120 238 2210
2212 0 581952 140608 55000 235 2211
2213 0 581792 140608 54760 168 2212
2214 0 581728 140768 54560 189 2213
2215 0 581728 141024 54480 124 2214
2216 0 581760 141099 54440 122 2215
2217 0 581792 141174 54400 121 2216
2218 0 581824 141248 54360 120 2217
2219 0 581824 141408 54160 91 2218
2220 5 581792 141568 53960 143 2219
2221 0 581792 141440 53880 150 2220
2222 0 581824 141184 53760 120 2221
2223 0 581792 140992 53600 71 2222
2224 0 581766 140928 53520 63 2223
2225 0 581728 140832 53400 51 2224
2226 0 581728 140704 53160 32 2225
2227 0 581728 140736 52880 32 2226
2228 0 581664 140736 52600 60 2227
2229 0 581600 140640 52360 32 2228
2230 0 581440 140640 52120 40 2229
2231 0 581280 140640 51880 96 2230
2232 0 581152 140640 51640 163 2231
2233 0 581120 140608 51360 71 2232
2234 0 581120 140544 51080 60 2233
2235 0 581088 140480 50840 98 2234
2236 0 581056 140512 50560 153 2235
2237 0 581024 140544 50280 166 2236
2238 0 580960 140629 50120 159 2237
2239 0 580928 140672 50040 156 2238
2240 0 580768 140736 49800 148 2239
2241 0 580640 140704 49560 166 2240
2242 0 580448 140736 49360 150 2241
2243 0 580224 140736 49160 51 2242
2244 0 580168 140736 49120 72 2243
2245 0 580000 140736 49000 136 2244
2246 0 579776 140608 48920 98 2245
2247 0 579616 140480 48760 91 2246
2248 0 579456 140384 48560 75 2247
2249 5 579232 140352 48440 107 2248
2250 0 579232 140288 48160 164 2249
2251 0 579312 140288 47960 154 2250
2252 0 579328 140288 47920 153 2251
2253 0 579371 140181 47760 171 2252
2254 0 579392 140128 47680 181 2253
2255 0 579337 140146 47520 165 2254
2256 0 579296 140160 47400 154 2255
2257 5 579264 140192 47280 200 2256
2258 0 579296 140320 47040 150 2257
2259 0 579264 140448 46800 131 2258
2260 0 579296 140576 46560 163 2259
2261 0 579296 140576 46280 51 2260
2262 0 579264 140640 46040 71 2261
2263 0 579328 140672 45760 71 2262
2264 0 579456 140768 45520 90 2263
2265 0 579584 140864 45320 115 2264
2266 0 579712 140992 45080 75 2265
2267 0 579776 141152 44880 71 2266
2268 0 579904 141280 44680 101 2267
2269 0 579936 141280 44640 93 2268
2270 0 580064 141280 44480 64 2269
2271 0 580224 141280 44280 64 2270
2272 0 580384 141280 44080 81 2271
2273 0 580461 141280 44000 111 2272
2274 0 580576 141280 43880 157 2273
2275 0 580672 141261 43760 169 2274
2276 0 580736 141248 43680 178 2275
2277 0 580960 141248 43520 148 2276
2278 0 581184 141344 43440 120 2277
2279 0 581440 141344 43320 101 2278
2280 0 581600 141312 43080 229 2279
2281 0 581760 141440 42880 139 2280
2282 0 581842 141413 42640 148 2281
2283 0 581856 141408 42600 150 2282
2284 0 582016 141472 42360 140 2283
2285 0 582144 141568 42160 148 2284
2286 0 582224 141648 41960 51 2285
2287 0 582240 141664 41920 32 2286
2288 0 582400 141824 41760 172 2287
2289 0 582528 142016 41600 60 2288
2290 0 582688 142112 41400 64 2289
2291 0 582880 142272 41320 71 2290
2292 0 583040 142432 41200 32 2291
2293 0 583232 142624 41120 40 2292
2294 0 583264 142656 41120 60 2293
2295 0 583840 143008 41200 75 2294
2296 0 584064 143072 41080 75 2295
2297 0 584256 143232 41000 98 2296
2298 0 584512 143360 41000 81 2297
2299 0 584736 143488 41000 71 2298
2300 0 584896 143552 40800 32 2299
2301 0 584928 143552 40800 32 2300
2302 0 585042 143716 40600 0 2301
2303 0 585300 143797 40400 0 2302
2304 0 585665 143923 40320 0 2303
2305 0 585952 144138 40280 0 2304
2306 0 586016 144224 40240 64 2305
2307 0 586016 144256 40240 60 2306
2308 0 586208 144448 40200 81 2307
2309 0 586432 144576 40040 80 2308
2310 0 586688 144704 40000 107 2309
2311 0 586944 144768 39920 40 2310
2312 0 587168 144864 39760 98 2311
2313 0 587680 144896 39680 60 2312
2314 0 587808 144928 39720 64 2313
2315 0 588064 144928 39720 98 2314
2316 0 588320 144960 39840 75 2315
2317 0 588576 145056 39840 75 2316
2318 0 588768 145216 39800 71 2317
2319 0 588992 145376 39720 75 2318
2320 0 589184 145504 39520 64 2319
2321 0 589408 145664 39400 60 2320
2322 0 589632 145792 39280 101 2321
2323 0 589824 145952 39200 75 2322
2324 0 590080 145952 39200 90 2323
2325 0 590304 146080 39240 172 2324
2326 0 590464 146144 39440 153 2325
2327 0 590560 146368 39560 272 2326
2328 0 590624 146528 39760 196 2327
2329 0 590605 146643 39880 167 2328
2330 5 590592 146720 39960 148 2329
2331 0 590528 146816 39960 176 2330
2332 0 590464 146976 40160 178 2331
2333 0 590464 147040 40280 203 2332
2334 0 590464 147104 40400 228 2333
2335 0 590304 147104 40600 164 2334
2336 0 590192 147136 40680 144 2335
2337 0 590080 147168 40760 124 2336
2338 0 589931 147253 40840 128 2337
2339 0 589856 147296 40880 131 2338
2340 0 589632 147328 41080 75 2339
2341 0 589408 147392 41200 51 2340
2342 0 589152 147456 41280 81 2341
2343 0 588960 147488 41440 98 2342
2344 0 588736 147552 41560 45 2343
2345 0 588576 147680 41720 51 2344
2346 0 588352 147808 41800 40 2345
2347 0 588128 147936 41960 51 2346
2348 0 587904 147936 42120 81 2347
2349 0 587744 148000 42320 60 2348
2350 0 587584 148128 42480 40 2349
2351 0 587360 148224 42640 51 2350
2352 0 587200 148352 42840 51 2351
2353 0 586912 148583 42960 0 2352
2354 0 586767 148607 43200 0 2353
2355 0 586576 148616 43400 0 2354
2356 0 586535 148643 43480 0 2355
2357 0 586501 148751 43600 0 2356
2358 0 586399 148931 43760 0 2357
2359 0 586269 149165 43880 0 2358
2360 0 586199 149277 44040 0 2359
2361 0 586107 149447 44240 0 2360
2362 0 586175 149547 44360 0 2361
2363 0 586079 149659 44480 0 2362
2364 0 586117 149689 44560 0 2363
2365 0 585959 149831 44680 0 2364
2366 0 585847 150117 44840 0 2365
2367 0 585601 150403 45040 0 2366
2368 0 585439 150609 45200 0 2367
2369 0 585293 150657 45440 0 2368
2370 0 584901 151035 45720 0 2369
2371 0 584859 151597 45720 0 2370
2372 0 584725 151801 45840 0 2371
2373 0 584709 151913 45920 0 2372
2374 6 584707 151887 45960 0 2373
2375 0 501504 231872 129760 81 453
2376 0 501440 231904 129520 160 2375
2377 0 501312 231808 129320 175 2376
2378 0 501152 231712 129120 163 2377
2379 0 501024 231712 128880 172 2378
2380 5 500960 231776 128640 200 2379
2381 0 500800 231808 128520 178 2380
2382 0 500640 231904 128320 228 2381
2383 0 500640 232064 128120 226 2382
2384 0 500512 232224 127960 150 2383
2385 0 500480 232384 127760 122 2384
2386 5 500384 232544 127560 198 2385
2387 0 500288 232640 127440 181 2386
2388 0 500032 232736 127320 197 2387
2389 0 499936 232800 127080 134 2388
2390 0 499776 232864 126880 120 2389
2391 0 499616 232768 126680 80 2390
2392 0 499552 232736 126440 32 2391
2393 0 499456 232576 126240 98 2392
2394 0 499296 232448 126080 124 2393
2395 5 499136 232384 125880 164 2394
2396 0 499008 232384 125720 148 2395
2397 0 498848 232448 125520 150 2396
2398 0 498592 232480 125440 150 2397
2399 0 498432 232640 125280 175 2398
2400 0 498304 232736 125080 154 2399
2401 5 498304 232928 124880 150 2400
2402 0 498304 232960 124840 148 2401
2403 0 498144 233120 124640 134 2402
2404 0 497984 233280 124440 181 2403
2405 0 497920 233440 124240 163 2404
2406 0 497728 233632 124160 249 2405
2407 0 497568 233696 123960 290 2406
2408 0 497504 233792 123720 256 2407
2409 0 497408 233920 123480 172 2408
2410 0 497216 234048 123320 175 2409
2411 0 496960 234144 123280 253 2410
2412 0 496800 234240 123080 208 2411
2413 0 496608 234272 122920 241 2412
2414 0 496352 234208 122880 226 2413
2415 0 496160 234368 122800 212 2414
2416 0 496000 234528 122640 163 2415
2417 0 495776 234592 122520 197 2416
2418 0 495648 234720 122320 202 2417
2419 0 495520 234848 122120 164 2418
2420 0 495392 234880 121880 194 2419
2421 0 495456 235008 121640 160 2420
2422 0 495520 235104 121400 186 2421
2423 0 495552 235104 121120 131 2422
2424 0 495584 235168 120880 203 2423
2425 0 495584 235232 120600 64 2424
2426 0 495488 235264 120360 192 2425
2427 0 495360 235360 120120 128 2426
2428 0 495296 235520 119920 217 2427
2429 0 495136 235616 119680 176 2428
2430 0 495104 235776 119480 189 2429
2431 0 495104 235968 119280 245 2430
2432 0 495072 236032 119040 227 2431
2433 0 494912 236128 118840 209 2432
2434 0 494816 236224 118600 164 2433
2435 5 494816 236256 118320 198 2434
2436 0 494816 236256 118240 176 2435
2437 0 494816 236288 117960 86 2436
2438 0 494720 236416 117760 120 2437
2439 0 494656 236576 117560 122 2438
2440 0 494624 236640 117320 176 2439
2441 0 494656 236832 117160 269 2440
2442 0 494528 237056 117080 160 2441
2443 0 494368 237216 116880 108 2442
2444 5 494208 237376 116760 181 2443
2445 0 494176 237376 116760 186 2444
2446 0 493920 237472 116680 229 2445
2447 0 493760 237504 116480 270 2446
2448 0 493664 237568 116240 210 2447
2449 0 493600 237632 116000 128 2448
2450 0 493632 237568 115760 241 2449
2451 0 493728 237536 115520 189 2450
2452 0 493856 237472 115280 166 2451
2453 0 493952 237472 115040 192 2452
2454 0 493952 237504 114760 209 2453
2455 0 494048 237568 114520 160 2454
2456 5 494080 237760 114320 248 2455
2457 0 494080 237792 114320 240 2456
2458 0 494112 237952 114120 197 2457
2459 0 494208 237920 113680 217 2458
2460 0 494080 238048 113480 134 2459
2461 0 493920 238208 113280 175 2460
2462 0 493792 238336 113040 273 2461
2463 0 493600 238368 112840 246 2462
2464 0 493472 238304 112600 163 2463
2465 0 493312 238368 112400 86 2464
2466 5 493248 238336 112120 120 2465
2467 0 493472 238368 112000 80 2466
2468 0 493728 238368 111960 102 2467
2469 0 493984 238368 111880 96 2468
2470 0 494240 238368 111840 96 2469
2471 0 494496 238400 111800 131 2470
2472 0 494720 238528 111640 156 2471
2473 0 494976 238560 111640 164 2472
2474 0 495232 238560 111560 163 2473
2475 0 495456 238624 111400 236 2474
2476 0 495648 238816 111280 160 2475
2477 0 495872 239008 111280 163 2476
2478 0 496032 239200 111200 136 2477
2479 0 496160 239392 111080 107 2478
2480 5 496288 239520 110920 101 2479
2481 0 496416 239680 110720 120 2480
2482 0 496512 239840 110520 135 2481
2483 0 496672 239904 110280 122 2482
2484 0 496704 239840 110040 108 2483
2485 0 496704 239808 109760 128 2484
2486 0 496704 239776 109480 135 2485
2487 0 496672 239776 109200 160 2486
2488 0 496608 239872 108960 140 2487
2489 0 496608 240000 108720 197 2488
2490 0 496640 240096 108480 190 2489
2491 0 496608 240256 108240 172 2490
2492 0 496576 240352 108000 131 2491
2493 0 496512 240384 107760 137 2492
2494 0 496480 240544 107560 137 2493
2495 0 496448 240672 107320 186 2494
2496 0 496608 240832 107120 163 2495
2497 0 496768 241024 107000 189 2496
2498 0 496832 241184 106800 178 2497
2499 0 496960 241376 106600 235 2498
2500 0 497120 241472 106360 245 2499
2501 5 497152 241472 106240 260 2500
2502 0 497280 241600 106040 221 2501
2503 0 497440 241760 105920 166 2502
2504 0 497504 241952 105720 176 2503
2505 0 497472 242112 105520 210 2504
2506 0 497632 242304 105480 256 2505
2507 0 497856 242400 105400 186 2506
2508 0 498016 242560 105200 186 2507
2509 0 498112 242784 105080 206 2508
2510 0 498240 242976 104920 261 2509
2511 0 498272 243168 104720 203 2510
2512 0 498336 243392 104600 237 2511
2513 0 498368 243648 104600 214 2512
2514 0 498368 243872 104400 190 2513
2515 0 498240 244096 104280 160 2514
2516 0 498112 244256 104120 181 2515
2517 0 498048 244480 103960 157 2516
2518 0 497888 244352 103680 128 2517
2519 0 497792 244384 103440 176 2518
2520 5 497728 244416 103360 203 2519
2521 0 497536 244480 103200 172 2520
2522 0 497344 244544 103000 134 2521
2523 0 497216 244704 102800 115 2522
2524 0 497120 244800 102560 163 2523
2525 0 497088 244960 102320 139 2524
2526 0 497024 245152 102120 134 2525
2527 0 496992 245376 101960 196 2526
2528 5 497056 245568 101800 226 2527
2529 0 497088 245792 101680 259 2528
2530 0 497056 246048 101680 274 2529
2531 0 496960 246240 101480 256 2530
2532 0 496800 246400 101360 209 2531
2533 0 496640 246624 101360 261 2532
2534 0 496672 246784 101160 286 2533
2535 0 496576 246944 100920 256 2534
2536 0 496448 247168 100840 241 2535
2537 0 496384 247392 100680 190 2536
2538 0 496224 247552 100520 202 2537
2539 0 496096 247808 100440 235 2538
2540 0 496064 247968 100200 154 2539
2541 0 496000 248128 100000 196 2540
2542 0 495968 248320 99840 189 2541
2543 0 495808 248480 99720 175 2542
2544 0 495616 248672 99680 189 2543
2545 0 495456 248864 99520 237 2544
2546 0 495232 248960 99400 226 2545
2547 0 495040 249120 99280 181 2546
2548 0 494880 249312 99160 186 2547
2549 5 494816 249376 99160 178 2548
2550 0 494656 249568 99040 139 2549
2551 0 494464 249728 98960 203 2550
2552 0 494208 249792 98880 241 2551
2553 0 494048 249920 98720 186 2552
2554 0 493856 250016 98560 160 2553
2555 0 493600 250112 98560 160 2554
2556 0 493344 250176 98520 157 2555
2557 0 493120 250336 98480 288 2556
2558 0 493056 250496 98240 277 2557
2559 0 492928 250752 98240 241 2558
2560 0 492704 250944 98240 245 2559
2561 0 492544 250976 98000 240 2560
2562 0 492416 250880 97760 210 2561
2563 0 492288 250912 97520 226 2562
2564 0 492256 251104 97360 210 2563
2565 0 492192 251296 97160 141 2564
2566 0 492128 251456 96920 232 2565
2567 0 492096 251648 96760 219 2566
2568 0 491968 251840 96600 256 2567
2569 0 491840 252032 96400 200 2568
2570 0 491712 252192 96200 208 2569
2571 5 491712 252224 96080 192 2570
2572 0 491584 252352 95880 143 2571
2573 0 491520 252512 95680 209 2572
2574 0 491360 252576 95480 203 2573
2575 0 491104 252672 95400 209 2574
2576 0 490944 252832 95280 206 2575
2577 0 490784 252960 95120 186 2576
2578 0 490528 253024 95040 176 2577
2579 0 490368 253184 94920 200 2578
2580 0 490240 253280 94680 273 2579
2581 0 490016 253344 94560 200 2580
2582 0 489824 253504 94440 164 2581
2583 0 489696 253632 94200 181 2582
2584 0 489536 253696 94000 164 2583
2585 0 489376 253728 93760 178 2584
2586 5 489216 253760 93560 244 2585
2587 0 489120 254016 93600 314 2586
2588 0 488992 254208 93720 269 2587
2589 0 488768 254272 93560 214 2588
2590 0 488512 254272 93480 139 2589
2591 0 488256 254368 93480 107 2590
2592 5 488192 254432 93480 139 2591
2593 0 488352 254624 93360 204 2592
2594 0 488512 254752 93200 245 2593
2595 0 488640 254912 93000 189 2594
2596 0 488704 255104 92840 273 2595
2597 0 488640 255296 92640 237 2596
2598 0 488704 255456 92440 197 2597
2599 0 488672 255680 92240 203 2598
2600 0 488608 255840 92040 208 2599
2601 0 488608 256064 91880 166 2600
2602 0 488576 256288 91760 160 2601
2603 0 488480 256544 91720 150 2602
2604 0 488448 256800 91640 197 2603
2605 0 488256 256992 91640 209 2604
2606 0 488032 257184 91600 240 2605
2607 0 488032 257440 91600 228 2606
2608 0 488032 257696 91560 237 2607
2609 0 487840 257888 91520 258 2608
2610 0 487584 257984 91480 189 2609
2611 0 487360 258016 91360 203 2610
2612 0 487136 258016 91240 181 2611
2613 0 486912 258112 91120 178 2612
2614 0 486720 258208 90960 178 2613
2615 0 486496 258304 90840 81 2614
2616 0 486400 258336 90800 40 2615
2617 0 487184 258522 90760 0 2616
2618 0 487256 258538 90720 0 2617
2619 0 486948 258502 90640 0 2618
2620 0 485992 258778 90600 0 2619
2621 0 485880 258826 90480 0 2620
2622 5 485280 258784 90280 214 2621
2623 0 485440 258912 90080 189 2622
2624 0 485600 258944 89880 194 2623
2625 0 485696 259008 89640 122 2624
2626 0 485696 259072 89360 141 2625
2627 0 485600 259104 89080 163 2626
2628 5 485504 259136 88840 178 2627
2629 0 485472 259168 88640 164 2628
2630 0 485312 259328 88480 150 2629
2631 0 485152 259520 88320 204 2630
2632 0 485120 259712 88120 207 2631
2633 0 484960 259904 88000 228 2632
2634 0 484832 260064 87800 240 2633
2635 0 484800 260224 87600 208 2634
2636 0 484608 260352 87480 219 2635
2637 0 484352 260448 87480 189 2636
2638 0 484256 260608 87280 186 2637
2639 5 484256 260672 87000 160 2638
2640 0 484352 260640 86760 124 2639
2641 0 484384 260576 86520 209 2640
2642 5 484384 260768 86320 219 2641
2643 0 484512 260832 86160 200 2642
2644 0 484576 260896 85920 181 2643
2645 0 484608 260864 85640 75 2644
2646 0 484608 260736 85400 181 2645
2647 0 484640 260672 85160 186 2646
2648 5 484576 260736 84920 229 2647
2649 0 484640 260736 84760 186 2648
2650 0 484672 260672 84480 86 2649
2651 0 484672 260704 84200 128 2650
2652 0 484672 260800 83960 134 2651
2653 0 484672 260832 83680 150 2652
2654 0 484672 260864 83400 71 2653
2655 0 484768 260704 83200 107 2654
2656 0 484928 260544 83000 189 2655
2657 0 485120 260480 82840 217 2656
2658 0 485280 260320 82680 189 2657
2659 0 485408 260192 82480 178 2658
2660 0 485440 260128 82240 198 2659
2661 0 485472 260096 81960 194 2660
2662 5 485600 260064 81720 181 2661
2663 0 485568 259968 81480 198 2662
2664 0 485472 259872 81240 176 2663
2665 0 485312 259840 81040 218 2664
2666 0 485120 259776 80880 194 2665
2667 0 484960 259776 80680 186 2666
2668 0 484864 259776 80400 160 2667
2669 0 484832 259712 80160 206 2668
2670 0 484896 259616 79920 120 2669
2671 5 484928 259552 79680 224 2670
2672 0 484928 259552 79560 219 2671
2673 0 484864 259552 79280 131 2672
2674 0 484736 259424 79080 160 2673
2675 0 484640 259232 78880 189 2674
2676 0 484640 259200 78600 108 2675
2677 0 484512 259136 78360 156 2676
2678 5 484320 259008 78200 139 2677
2679 0 484224 258912 78080 153 2678
2680 5 484064 258752 77920 202 2679
2681 0 484032 258624 77880 240 2680
2682 0 484000 258400 77760 204 2681
2683 0 484000 258208 77560 172 2682
2684 0 483968 258016 77400 172 2683
2685 0 483840 257792 77320 197 2684
2686 5 483744 257568 77240 178 2685
2687 0 483616 257440 77200 172 2686
2688 0 483456 257280 77080 139 2687
2689 0 483296 257088 77000 136 2688
2690 0 483200 256864 76920 150 2689
2691 0 483136 256608 76920 163 2690
2692 0 482976 256384 76840 224 2691
2693 0 482848 256192 76720 175 2692
2694 0 482656 256000 76680 202 2693
2695 0 482464 255808 76640 229 2694
2696 0 482304 255616 76600 262 2695
2697 0 482144 255456 76400 200 2696
2698 0 481952 255264 76320 172 2697
2699 0 481792 255072 76200 175 2698
2700 0 481760 254816 76160 175 2699
2701 0 481632 254656 76000 178 2700
2702 0 481568 254432 75880 178 2701
2703 0 481504 254176 75760 172 2702
2704 0 481440 254016 75560 124 2703
2705 0 481344 253760 75480 172 2704
2706 0 481280 253504 75440 153 2705
2707 0 481216 253344 75200 135 2706
2708 0 481088 253184 75000 163 2707
2709 0 481056 252992 74800 163 2708
2710 0 480992 252832 74600 156 2709
2711 0 480992 252640 74400 175 2710
2712 0 481088 252480 74200 150 2711
2713 0 481152 252288 74000 197 2712
2714 0 481152 252096 73800 270 2713
2715 0 481120 251904 73640 279 2714
2716 0 481248 251680 73600 185 2715
2717 5 481440 251520 73480 230 2716
2718 0 481536 251392 73480 150 2717
2719 0 481728 251168 73520 120 2718
2720 0 481952 251008 73520 107 2719
2721 0 482144 250816 73560 160 2720
2722 0 482336 250656 73520 136 2721
2723 0 482592 250560 73560 181 2722
2724 0 482848 250528 73560 160 2723
2725 0 483104 250496 73520 178 2724
2726 0 483360 250368 73520 186 2725
2727 0 483584 250336 73400 139 2726
2728 0 483808 250176 73360 181 2727
2729 0 484000 249984 73320 175 2728
2730 0 484192 249792 73320 208 2729
2731 0 484416 249664 73360 186 2730
2732 0 484640 249536 73400 148 2731
2733 0 484896 249472 73400 160 2732
2734 0 485152 249408 73400 172 2733
2735 0 485376 249280 73400 172 2734
2736 0 485568 249120 73320 136 2735
2737 0 485760 248960 73360 160 2736
2738 0 485920 248736 73360 136 2737
2739 0 486016 248480 73320 128 2738
2740 0 486144 248288 73200 156 2739
2741 0 486304 248064 73200 178 2740
2742 0 486496 247872 73120 209 2741
2743 0 486720 247712 73160 224 2742
2744 0 486912 247520 73160 115 2743
2745 0 487136 247392 73160 134 2744
2746 0 487392 247296 73120 107 2745
2747 0 487616 247168 73040 98 2746
2748 5 487808 246976 73040 81 2747
2749 0 487872 246912 73040 60 2748
2750 0 488064 246720 73000 60 2749
2751 5 488224 246560 72800 96 2750
2752 0 488384 246400 72680 104 2751
2753 0 488544 246208 72560 178 2752
2754 0 488704 245984 72520 164 2753
2755 0 488864 245792 72560 81 2754
2756 0 489024 245632 72720 128 2755
2757 0 489184 245472 72880 163 2756
2758 5 489280 245280 73040 163 2757
2759 0 489312 245248 73080 156 2758
2760 0 489440 245024 73240 175 2759
2761 0 489472 244768 73280 139 2760
2762 0 489568 244544 73360 189 2761
2763 0 489632 244288 73360 202 2762
2764 0 489632 244032 73280 202 2763
2765 0 489600 243808 73120 189 2764
2766 0 489728 243584 73000 214 2765
2767 0 489888 243360 72920 197 2766
2768 0 490080 243168 72840 160 2767
2769 0 490240 242944 72800 150 2768
2770 0 490400 242752 72760 124 2769
2771 0 490592 242528 72760 160 2770
2772 0 490816 242368 72840 194 2771
2773 0 491072 242240 72880 128 2772
2774 0 491232 242176 72680 104 2773
2775 0 491424 241984 72600 124 2774
2776 5 491584 241888 72400 186 2775
2777 0 491584 241888 72280 192 2776
2778 0 491680 241824 72040 139 2777
2779 0 491904 241824 71840 91 2778
2780 0 492064 241824 71640 96 2779
2781 5 492256 241824 71440 64 2780
2782 0 492320 241824 71520 75 2781
2783 0 492512 241728 71680 104 2782
2784 0 492768 241664 71760 131 2783
2785 0 492896 241632 71520 98 2784
2786 0 492992 241632 71280 75 2785
2787 0 493024 241600 71000 108 2786
2788 0 492928 241408 70840 140 2787
2789 0 492992 241152 70720 75 2788
2790 0 493088 240992 70520 64 2789
2791 0 493248 240928 70320 71 2790
2792 5 493344 240768 70120 80 2791
2793 0 493472 240576 70000 107 2792
2794 0 493568 240384 69800 122 2793
2795 0 493728 240256 69600 120 2794
2796 0 493920 240192 69400 108 2795
2797 0 494144 240064 69240 98 2796
2798 0 494304 240000 69000 120 2797
2799 5 494304 239936 68840 120 2798
2800 0 494048 239936 68840 64 2799
2801 0 493888 239936 68640 60 2800
2802 5 493824 239904 68560 98 2801
2803 0 493888 239776 68320 96 2802
2804 0 494016 239648 68120 135 2803
2805 0 494144 239680 67880 141 2804
2806 0 494336 239584 67680 141 2805
2807 0 494560 239488 67600 137 2806
2808 0 494752 239360 67480 140 2807
2809 0 494976 239200 67360 102 2808
2810 0 495136 239040 67160 137 2809
2811 0 495296 238848 67040 98 2810
2812 0 495456 238656 66920 101 2811
2813 0 495680 238560 66800 71 2812
2814 0 495936 238496 66800 96 2813
2815 0 496160 238368 66840 107 2814
2816 0 496352 238208 66960 107 2815
2817 0 496576 238080 67040 107 2816
2818 0 496832 237952 67040 102 2817
2819 0 497024 237760 67040 51 2818
2820 0 497216 237568 67080 80 2819
2821 0 497376 237376 67120 80 2820
2822 0 497504 237152 67040 51 2821
2823 0 497664 236928 66960 107 2822
2824 0 497888 236864 66840 80 2823
2825 5 497963 236843 66800 80 2824
2826 0 498112 236800 66720 81 2825
2827 0 498368 236768 66680 32 2826
2828 0 498560 236672 66520 107 2827
2829 0 498752 236480 66400 86 2828
2830 0 498912 236320 66200 51 2829
2831 0 499136 236320 66080 60 2830
2832 0 499168 236320 66040 51 2831
2833 0 499712 235744 65640 45 2832
2834 0 499744 235680 65400 108 2833
2835 0 499904 235552 65240 80 2834
2836 0 500064 235456 65040 51 2835
2837 0 500256 235392 64880 81 2836
2838 5 500288 235392 64880 81 2837
2839 0 500384 235168 64720 86 2838
2840 0 500448 234944 64600 98 2839
2841 0 500512 234784 64400 96 2840
2842 0 500480 234592 64240 120 2841
2843 0 500288 234432 64120 102 2842
2844 0 500224 234176 64080 102 2843
2845 0 500064 233952 64000 86 2844
2846 0 499904 233792 63880 71 2845
2847 0 499648 233728 63800 71 2846
2848 0 499680 233504 63680 32 2847
2849 0 499648 233248 63560 45 2848
2850 0 499488 233152 63360 64 2849
2851 0 499328 232992 63200 80 2850
2852 0 499104 232832 63120 40 2851
2853 0 498944 232672 62920 86 2852
2854 0 498752 232512 62880 81 2853
2855 0 498560 232352 62840 120 2854
2856 0 498592 232096 62800 102 2855
2857 0 498816 231968 62760 51 2856
2858 0 499008 232000 62560 32 2857
2859 0 498912 232064 62440 40 2858
2860 0 498720 231904 62440 75 2859
2861 0 498624 231712 62360 51 2860
2862 0 498528 231488 62280 75 2861
2863 0 498400 231296 62160 124 2862
2864 0 498400 231040 62080 101 2863
2865 0 498464 230848 61920 80 2864
2866 0 498464 230592 61880 91 2865
2867 0 498400 230336 61800 98 2866
2868 0 498336 230112 61680 122 2867
2869 0 498240 229888 61600 91 2868
2870 0 498208 229664 61480 32 2869
2871 0 498080 229472 61320 101 2870
2872 0 498080 229216 61320 81 2871
2873 0 498144 228960 61280 96 2872
2874 0 498176 228704 61240 102 2873
2875 0 498144 228448 61240 137 2874
2876 0 498048 228192 61240 115 2875
2877 0 497984 227936 61200 60 2876
2878 0 497952 227680 61120 91 2877
2879 0 497824 227456 61080 150 2878
2880 0 497824 227232 60960 150 2879
2881 0 497888 226976 60920 131 2880
2882 0 498080 226784 60880 91 2881
2883 0 498176 226560 60760 96 2882
2884 0 498144 226336 60640 81 2883
2885 0 497984 226144 60480 80 2884
2886 0 497792 225952 60440 102 2885
2887 0 497664 225728 60360 128 2886
2888 0 497664 225472 60280 124 2887
2889 0 497728 225216 60200 96 2888
2890 5 497728 224960 60200 107 2889
2891 0 497600 224800 60040 80 2890
2892 0 497568 224544 59960 64 2891
2893 0 497504 224320 59840 81 2892
2894 0 497344 224128 59800 81 2893
2895 0 497216 223968 59640 98 2894
2896 0 497152 223712 59600 71 2895
2897 0 497024 223488 59560 183 2896
2898 5 497056 223296 59520 163 2897
2899 0 497152 223264 59280 71 2898
2900 0 497056 223136 59080 81 2899
2901 0 496896 222944 58960 80 2900
2902 0 496736 222816 58800 64 2901
2903 0 496736 222624 58600 107 2902
2904 0 496736 222400 58440 81 2903
2905 0 496736 222176 58240 120 2904
2906 0 496768 221920 58120 81 2905
2907 0 496768 221696 57960 107 2906
2908 0 496736 221536 57760 40 2907
2909 0 496576 221440 57560 71 2908
2910 5 496480 221312 57400 186 2909
2911 0 496416 221280 57120 101 2910
2912 0 496384 221248 56840 90 2911
2913 0 496384 221216 56560 101 2912
2914 0 496224 221216 56360 32 2913
2915 0 496160 221056 56160 64 2914
2916 0 496128 220960 55920 75 2915
2917 0 496096 220864 55680 90 2916
2918 0 495936 220704 55480 81 2917
2919 0 495840 220576 55280 98 2918
2920 0 495680 220416 55080 81 2919
2921 0 495520 220256 54920 102 2920
2922 0 495360 220096 54760 81 2921
2923 0 495296 219936 54560 96 2922
2924 0 495328 219712 54400 115 2923
2925 0 495296 219520 54200 75 2924
2926 0 495232 219328 54000 104 2925
2927 0 495040 219168 53880 45 2926
2928 0 494976 219104 53840 40 2927
2929 0 495060 219042 53760 0 2928
2930 0 495104 219072 53600 81 2929
2931 0 494912 218976 53440 90 2930
2932 0 494720 218816 53400 90 2931
2933 0 494560 218720 53200 122 2932
2934 0 494400 218592 53040 32 2933
2935 0 494304 218464 52640 157 2934
2936 0 494048 218464 52560 160 2935
2937 0 493920 218496 52320 102 2936
2938 0 493856 218528 52080 51 2937
2939 0 493696 218496 51880 135 2938
2940 0 493664 218496 51600 64 2939
2941 0 493728 218560 51360 107 2940
2942 0 493696 218816 51280 150 2941
2943 0 493472 218912 51160 81 2942
2944 0 493280 218848 51000 51 2943
2945 0 493088 218976 50880 80 2944
2946 0 492992 218784 50720 80 2945
2947 0 492960 218656 50480 71 2946
2948 0 492928 218688 50200 71 2947
2949 0 492864 218752 49960 81 2948
2950 0 492800 218720 49720 124 2949
2951 0 492832 218592 49480 98 2950
2952 0 492800 218496 49240 60 2951
2953 0 492736 218336 49040 91 2952
2954 0 492640 218208 48800 91 2953
2955 0 492512 218080 48600 90 2954
2956 0 492352 217952 48440 81 2955
2957 0 492192 217824 48280 80 2956
2958 0 492032 217664 48160 80 2957
2959 0 492000 217568 47920 51 2958
2960 0 492064 217440 47680 115 2959
2961 0 492096 217376 47440 81 2960
2962 0 492000 217344 47200 40 2961
2963 0 491840 217376 47040 60 2962
2964 0 492142 217357 46960 0 2963
2965 0 492092 217731 46880 0 2964
2966 0 492015 217738 46800 0 2965
2967 0 491908 217815 46680 0 2966
2968 0 491851 217857 46560 0 2967
2969 0 491783 217869 46520 0 2968
2970 0 491735 217824 46440 0 2969
2971 0 491564 217707 46280 0 2970
2972 0 491373 217746 46120 0 2971
2973 5 491488 217920 46080 96 2972
2974 0 491296 217856 45920 176 2973
2975 0 491040 217824 45880 202 2974
2976 0 490880 217792 45640 203 2975
2977 0 490720 217760 45440 98 2976
2978 0 490496 217760 45280 120 2977
2979 0 490336 217600 45080 102 2978
2980 0 490208 217472 44880 81 2979
2981 0 490048 217376 44640 71 2980
2982 0 489952 217376 44360 98 2981
2983 0 489856 217376 44120 71 2982
2984 0 489696 217248 43920 90 2983
2985 0 489664 217216 43640 60 2984
2986 0 489504 217056 43440 90 2985
2987 0 489344 216896 43240 71 2986
2988 0 489216 216736 43040 60 2987
2989 0 489120 216576 42840 81 2988
2990 0 488960 216480 42640 96 2989
2991 0 488832 216448 42400 81 2990
2992 0 488800 216448 42120 98 2991
2993 0 488640 216384 41920 71 2992
2994 0 488480 216320 41720 64 2993
2995 0 488384 216224 41600 71 2994
2996 0 488344 216207 41560 0 2995
2997 0 488376 216176 41440 0 2996
2998 0 488158 215672 41240 0 2997
2999 0 487936 215520 41200 32 2998
3000 0 487776 215360 41080 71 2999
3001 0 487680 215136 40960 108 3000
3002 0 487488 215008 40840 137 3001
3003 0 487264 214880 40840 124 3002
3004 0 486752 214656 40840 71 3003
3005 0 486656 214400 40920 40 3004
3006 0 486688 214176 41040 64 3005
3007 0 486688 213920 41000 75 3006
3008 0 486688 213824 41000 81 3007
3009 0 486692 213478 40920 0 3008
3010 0 486601 213191 40880 0 3009
3011 0 486570 213035 40800 0 3010
3012 0 486460 212791 40720 0 3011
3013 0 486271 212632 40600 0 3012
3014 0 486123 212379 40520 0 3013
3015 0 485859 211972 40440 0 3014
3016 0 485521 211669 40360 0 3015
3017 0 485369 211248 40440 0 3016
3018 0 485243 210924 40520 0 3017
3019 0 484954 210490 40440 0 3018
3020 0 484787 210305 40320 0 3019
3021 0 484624 210093 40200 0 3020
3022 0 484516 210003 40120 0 3021
3023 0 484347 209777 40000 0 3022
3024 0 484215 209364 39920 0 3023
3025 0 484077 209040 40040 0 3024
3026 0 483918 208683 40160 0 3025
3027 0 483579 208408 40320 0 3026
3028 0 483469 208356 40400 0 3027
3029 0 483240 208209 40440 0 3028
3030 0 482990 207852 40480 0 3029
3031 0 482712 207516 40360 0 3030
3032 0 482445 207180 40440 0 3031
3033 0 482340 207041 40520 0 3032
3034 0 482349 206884 40640 0 3033
3035 0 482365 206790 40760 0 3034
3036 0 482319 206647 40880 0 3035
3037 0 482127 206341 40920 0 3036
3038 0 482090 206106 40800 0 3037
3039 0 481931 205767 40880 0 3038
3040 0 481881 205608 40960 0 3039
3041 0 481849 205503 41040 0 3040
3042 0 481757 205380 41200 0 3041
3043 0 481721 205304 41320 0 3042
3044 0 481623 205067 41480 0 3043
3045 0 481584 204902 41560 0 3044
3046 0 481587 204761 41640 0 3045
3047 0 481446 204557 41720 0 3046
3048 0 481338 203947 41920 0 3047
3049 0 481284 203694 42080 0 3048
3050 0 481190 203635 42160 0 3049
3051 0 481223 203611 42240 0 3050
3052 0 481276 203462 42360 0 3051
3053 0 481248 203424 42400 75 3052
3054 0 481312 203392 42440 60 3053
3055 0 481504 203232 42400 75 3054
3056 5 481536 203008 42240 51 3055
3057 0 481452 202735 42360 0 3056
3058 0 481366 202685 42520 0 3057
3059 0 481152 202624 42720 32 3058
3060 0 481056 202656 42840 64 3059
3061 0 480896 202528 43040 45 3060
3062 0 480800 202368 43240 60 3061
3063 6 480768 202112 43360 40 3062
3064 0 630144 220480 180520 128 1204
3065 0 629952 220672 180600 45 3064
3066 0 629856 220928 180600 45 3065
3067 0 629856 221184 180600 128 3066
3068 0 629920 221408 180480 124 3067
3069 0 629920 221664 180360 80 3068
3070 0 629920 221824 180320 75 3069
3071 0 629814 221988 180040 0 3070
3072 0 629775 222359 179960 0 3071
3073 0 629650 222700 179960 0 3072
3074 0 629620 223086 179960 0 3073
3075 0 629598 223500 180160 0 3074
3076 0 629490 223941 180640 0 3075
3077 0 629321 224112 181000 0 3076
3078 0 629223 224364 181440 0 3077
3079 0 629002 224676 181760 0 3078
3080 0 628834 224764 181760 0 3079
3081 0 628936 224927 181760 0 3080
3082 0 628867 225166 181760 0 3081
3083 0 628819 225399 181760 0 3082
3084 0 628438 225804 181760 0 3083
3085 0 627586 226283 181800 0 3084
3086 0 626956 226587 181800 0 3085
3087 0 626458 227043 181920 0 3086
3088 0 626367 227526 181920 0 3087
3089 0 626374 228069 181920 0 3088
3090 0 626198 228650 181800 0 3089
3091 0 626188 229251 181560 0 3090
3092 0 626281 229486 181560 0 3091
3093 0 626310 229960 181200 0 3092
3094 0 626276 230244 181000 0 3093
3095 0 626457 230770 180560 0 3094
3096 0 626386 231168 180160 0 3095
3097 0 626361 231257 179680 0 3096
3098 0 626387 231325 179520 0 3097
3099 0 626515 231335 179040 0 3098
3100 0 626497 231517 178480 0 3099
3101 0 626825 231950 178080 0 3100
3102 0 627115 232291 177880 0 3101
3103 0 627511 232527 177560 0 3102
3104 0 627748 232663 177200 0 3103
3105 0 627881 232890 176680 0 3104
3106 0 628000 233126 176360 0 3105
3107 0 628219 233415 176040 0 3106
3108 0 628174 233526 175800 0 3107
3109 0 628174 233877 175680 0 3108
3110 0 628359 234103 175680 0 3109
3111 0 628384 234074 175440 0 3110
3112 0 628529 234030 175280 0 3111
3113 0 628576 234112 175120 104 3112
3114 0 628640 234240 174880 90 3113
3115 0 628768 234336 174640 60 3114
3116 0 628800 234496 174440 71 3115
3117 0 628960 234688 174360 81 3116
3118 0 629120 234848 174160 115 3117
3119 0 629312 235040 174080 120 3118
3120 0 629472 235200 173960 122 3119
3121 0 629600 235328 173760 104 3120
3122 0 629760 235456 173600 75 3121
3123 0 629952 235584 173480 122 3122
3124 0 630176 235680 173400 139 3123
3125 0 630368 235840 173320 102 3124
3126 0 630624 235968 173360 124 3125
3127 0 630784 236160 173440 51 3126
3128 0 630944 236352 173400 71 3127
3129 0 631104 236544 173320 107 3128
3130 0 631168 236736 173120 64 3129
3131 0 631200 236928 172960 104 3130
3132 0 631360 237024 172760 115 3131
3133 0 631456 237152 172560 143 3132
3134 0 631648 237280 172400 122 3133
3135 0 631808 237408 172200 81 3134
3136 0 631968 237536 172040 64 3135
3137 0 632128 237664 171880 81 3136
3138 0 632288 237792 171720 81 3137
3139 0 632480 237824 171560 122 3138
3140 0 632640 237888 171360 80 3139
3141 0 632800 238016 171200 71 3140
3142 0 632992 238208 171120 91 3141
3143 0 633216 238368 171040 90 3142
3144 0 633440 238464 170960 86 3143
3145 0 633664 238496 170800 71 3144
3146 0 633920 238528 170680 81 3145
3147 0 634176 238656 170640 71 3146
3148 0 634432 238656 170520 71 3147
3149 0 634656 238592 170400 122 3148
3150 0 634848 238656 170240 96 3149
3151 0 635072 238656 170080 96 3150
3152 0 635296 238688 169960 122 3151
3153 0 635520 238752 169840 134 3152
3154 0 635712 238784 169680 122 3153
3155 0 635968 238848 169600 81 3154
3156 0 636224 238944 169640 81 3155
3157 0 636448 239040 169720 75 3156
3158 0 636704 239104 169720 102 3157
3159 0 636960 239200 169720 81 3158
3160 0 637184 239328 169760 102 3159
3161 0 637440 239392 169760 102 3160
3162 0 637696 239424 169720 101 3161
3163 0 637856 239520 169520 120 3162
3164 0 637984 239520 169280 90 3163
3165 0 638080 239488 169040 80 3164
3166 0 638048 239648 168800 122 3165
3167 0 638080 239712 168560 115 3166
3168 0 638144 239872 168320 104 3167
3169 0 638176 240032 168080 108 3168
3170 0 638240 240128 167840 107 3169
3171 0 638304 240288 167600 75 3170
3172 0 638304 240448 167400 64 3171
3173 0 638272 240576 167160 81 3172
3174 0 638144 240640 166920 40 3173
3175 0 638080 240800 166720 98 3174
3176 0 638112 240928 166480 122 3175
3177 0 638208 241056 166280 153 3176
3178 0 638400 241152 166120 128 3177
3179 0 638528 241312 165920 81 3178
3180 0 638592 241536 165800 107 3179
3181 0 638624 241728 165600 71 3180
3182 0 638752 241888 165400 86 3181
3183 0 638816 242080 165200 115 3182
3184 0 638976 242208 165000 90 3183
3185 0 639136 242336 164800 81 3184
3186 0 639136 242528 164600 102 3185
3187 0 639200 242688 164400 122 3186
3188 0 639360 242752 164160 120 3187
3189 0 639552 242880 164040 107 3188
3190 0 639808 242976 164000 98 3189
3191 0 640032 243136 163920 96 3190
3192 0 640256 243296 163800 128 3191
3193 0 640384 243392 163600 75 3192
3194 0 640544 243552 163440 75 3193
3195 0 640704 243712 163280 98 3194
3196 0 640864 243872 163120 154 3195
3197 0 640896 244096 163000 81 3196
3198 0 640960 244352 162920 96 3197
3199 0 640960 244544 162720 120 3198
3200 0 640960 244672 162480 96 3199
3201 0 641056 244800 162240 108 3200
3202 0 641120 244800 161960 81 3201
3203 0 641248 244736 161720 96 3202
3204 0 641408 244768 161480 143 3203
3205 0 641376 244768 161200 104 3204
3206 0 641440 244864 160960 120 3205
3207 0 641536 245056 160800 108 3206
3208 0 641728 245184 160680 131 3207
3209 0 641888 245312 160520 64 3208
3210 0 642048 245472 160360 60 3209
3211 0 642080 245696 160240 75 3210
3212 0 642144 245920 160120 75 3211
3213 0 642176 246176 160040 107 3212
3214 0 642208 246432 159960 75 3213
3215 0 642208 246656 159840 80 3214
3216 0 642208 246912 159760 51 3215
3217 0 642208 247168 159720 75 3216
3218 0 642240 247328 159520 80 3217
3219 0 642208 247520 159360 81 3218
3220 0 642208 247744 159240 102 3219
3221 0 642144 247968 159120 96 3220
3222 0 642144 248224 159080 75 3221
3223 0 642240 248480 159040 96 3222
3224 0 642336 248640 158840 102 3223
3225 0 642304 248896 158720 96 3224
3226 0 642240 249088 158560 101 3225
3227 0 642272 249248 158360 96 3226
3228 0 642400 249408 158160 101 3227
3229 0 642592 249408 157960 60 3228
3230 0 642688 249408 157720 128 3229
3231 0 642752 249344 157440 178 3230
3232 0 642688 249184 157240 176 3231
3233 0 642688 249216 156960 148 3232
3234 0 642656 249376 156720 51 3233
3235 0 642656 249568 156520 101 3234
3236 0 642752 249728 156320 81 3235
3237 0 642912 249792 156120 137 3236
3238 0 643072 249792 155920 128 3237
3239 0 643200 249824 155680 124 3238
3240 0 643328 249888 155440 98 3239
3241 0 643424 250016 155240 96 3240
3242 0 643360 250080 155000 108 3241
3243 0 643488 250208 154800 81 3242
3244 0 643520 250336 154560 115 3243
3245 0 643552 250400 154320 163 3244
3246 0 643712 250528 154160 128 3245
3247 5 643872 250528 153960 120 3246
3248 0 644032 250752 153920 139 3247
3249 0 644256 250848 153800 81 3248
3250 0 644480 250880 153640 75 3249
3251 0 644704 251040 153520 86 3250
3252 0 644896 251168 153320 90 3251
3253 0 645024 251328 153120 75 3252
3254 0 645184 251424 152920 71 3253
3255 0 645344 251552 152760 102 3254
3256 0 645568 251520 152640 81 3255
3257 0 645824 251456 152560 45 3256
3258 0 646048 251456 152400 80 3257
3259 0 646240 251328 152200 96 3258
3260 0 646400 251296 151960 164 3259
3261 0 646624 251200 151840 108 3260
3262 0 647423 251098 151240 0 3261
3263 0 647608 251067 151080 0 3262
3264 5 648576 250740 151080 0 3263
3265 0 648576 250757 151000 0 3264
3266 0 648738 250717 150880 0 3265
3267 5 648955 250663 150720 0 3266
3268 0 649868 250515 150680 0 3267
3269 0 650024 250422 150640 0 3268
3270 0 650095 250351 150600 0 3269
3271 0 649999 250203 150440 0 3270
3272 0 649958 250084 150280 0 3271
3273 0 649938 249972 150120 0 3272
3274 0 650012 249970 150040 0 3273
3275 0 650058 249989 150000 0 3274
3276 0 650134 250002 149960 0 3275
3277 0 650243 250021 149880 0 3276
3278 0 650405 250051 149760 0 3277
3279 0 650409 249997 149720 0 3278
3280 0 650527 250047 149680 0 3279
3281 0 650573 250051 149600 0 3280
3282 0 650573 249993 149560 0 3281
3283 0 650569 249919 149440 0 3282
3284 0 650573 249825 149200 0 3283
3285 0 650669 249853 149000 0 3284
3286 0 650747 249807 148760 0 3285
3287 0 650881 249891 148440 0 3286
3288 0 650931 249875 148360 0 3287
3289 0 650979 249973 148240 0 3288
3290 0 651041 250057 148200 0 3289
3291 0 651121 250083 148160 0 3290
3292 0 651225 250141 148040 0 3291
3293 0 651265 250147 147920 0 3292
3294 0 651252 250162 147880 0 3293
3295 0 651545 250299 147800 0 3294
3296 0 651734 250605 147760 0 3295
3297 0 652058 250848 147720 0 3296
3298 0 652224 251234 147600 0 3297
3299 0 652280 251362 147560 0 3298
3300 0 652336 251490 147520 0 3299
3301 0 652380 251446 147480 0 3300
3302 0 652634 251570 147360 0 3301
3303 0 653142 251817 147120 0 3302
3304 0 653311 251899 147040 0 3303
3305 0 653473 252120 147040 0 3304
3306 0 653650 252363 146960 0 3305
3307 0 653703 252702 146840 0 3306
3308 0 653699 252784 146680 0 3307
3309 0 653784 253070 146560 0 3308
3310 0 653722 253249 146520 0 3309
3311 0 653792 253248 146440 32 3310
3312 0 653952 253408 146440 40 3311
3313 0 654144 253632 146440 80 3312
3314 0 654304 253824 146400 80 3313
3315 0 654432 254048 146400 81 3314
3316 0 654624 254240 146360 80 3315
3317 0 654848 254400 146320 80 3316
3318 0 655040 254624 146320 80 3317
3319 0 655168 254880 146360 51 3318
3320 0 655200 255136 146400 86 3319
3321 0 655296 255392 146400 186 3320
3322 0 655376 255488 146360 194 3321
3323 0 655456 255584 146320 203 3322
3324 5 655520 255840 146200 178 3323
3325 0 655520 255872 146160 200 3324
3326 0 655744 256032 146040 218 3325
3327 5 655712 256224 145880 267 3326
3328 0 655808 256256 145800 237 3327
3329 5 655808 256512 145680 166 3328
3330 0 655776 256768 145720 181 3329
3331 0 655744 257024 145840 160 3330
3332 0 655776 257280 145840 186 3331
3333 0 655904 257504 145800 175 3332
3334 0 656096 257696 145680 86 3333
3335 0 656288 257888 145640 75 3334
3336 0 656304 258016 145600 83 3335
3337 0 656320 258144 145560 91 3336
3338 0 656448 258336 145400 96 3337
3339 0 656576 258464 145160 32 3338
3340 0 656704 258624 145000 71 3339
3341 0 656864 258784 144880 51 3340
3342 0 656992 258944 144720 45 3341
3343 0 656992 259104 144520 51 3342
3344 0 656896 259264 144320 81 3343
3345 0 656672 259424 144280 75 3344
3346 0 656448 259520 144160 32 3345
3347 0 656288 259840 143640 81 3346
3348 5 656448 260000 143520 51 3347
3349 0 656416 260096 143280 32 3348
3350 0 656512 260288 143080 32 3349
3351 0 656544 260448 142840 45 3350
3352 0 656544 260608 142640 45 3351
3353 0 656576 260768 142440 64 3352
3354 0 656544 260928 142240 51 3353
3355 0 656544 261056 142000 51 3354
3356 0 656576 261248 141800 75 3355
3357 0 656608 261504 141760 60 3356
3358 0 656672 261760 141760 96 3357
3359 0 656672 262016 141760 75 3358
3360 0 656832 262176 141640 60 3359
3361 0 656883 262240 141560 61 3360
3362 0 656960 262336 141440 64 3361
3363 0 657037 262464 141280 93 3362
3364 0 657056 262496 141240 101 3363
3365 0 657120 262560 141000 178 3364
3366 0 657168 262560 140880 158 3365
3367 0 657216 262560 140760 139 3366
3368 0 657312 262784 140600 200 3367
3369 0 657408 263040 140600 287 3368
3370 0 657600 263200 140480 246 3369
3371 0 657675 263221 140440 217 3370
3372 0 657824 263264 140360 160 3371
3373 0 657920 263456 140160 102 3372
3374 0 657984 263616 139960 71 3373
3375 0 658176 263776 139880 64 3374
3376 0 658368 263936 139840 164 3375
3377 0 658592 264032 139720 91 3376
3378 0 658816 264160 139600 101 3377
3379 0 658965 264160 139520 73 3378
3380 0 659040 264160 139480 60 3379
3381 0 659168 264288 139280 51 3380
3382 0 659296 264448 139080 32 3381
3383 0 659424 264640 138960 32 3382
3384 0 659488 264800 138760 71 3383
3385 0 659520 265056 138720 51 3384
3386 0 659712 265248 138600 75 3385
3387 6 659872 265440 138640 107 3386
3388 0 481280 251392 73280 163 2717
3389 0 481120 251360 73040 160 3388
3390 0 481056 251392 72800 86 3389
3391 5 481024 251328 72680 81 3390
3392 0 481024 251232 72440 51 3391
3393 0 480960 251168 72160 81 3392
3394 0 480960 251072 71920 101 3393
3395 0 480992 251008 71680 136 3394
3396 0 480992 250944 71400 131 3395
3397 0 480960 250848 71120 148 3396
3398 0 480896 250688 70920 45 3397
3399 0 480800 250560 70680 124 3398
3400 0 480800 250432 70440 134 3399
3401 0 480704 250272 70200 122 3400
3402 0 480768 250208 69920 98 3401
3403 5 480832 250112 69760 122 3402
3404 0 480832 250048 69480 141 3403
3405 0 480928 249920 69240 107 3404
3406 5 480960 249760 69040 86 3405
3407 0 480992 249696 68800 122 3406
3408 0 481024 249696 68520 115 3407
3409 0 481056 249696 68240 32 3408
3410 0 481024 249760 68000 51 3409
3411 0 481024 249760 67720 64 3410
3412 0 481120 249760 67480 90 3411
3413 0 481248 249760 67240 122 3412
3414 0 481312 249760 66960 160 3413
3415 0 481280 249888 66720 124 3414
3416 0 481280 249792 66480 90 3415
3417 0 481280 249664 66240 98 3416
3418 0 481280 249536 66000 75 3417
3419 0 481152 249440 65760 51 3418
3420 0 480992 249344 65560 81 3419
3421 0 480832 249216 65360 81 3420
3422 0 480640 249184 65200 120 3421
3423 0 480384 249184 65080 98 3422
3424 5 480192 249184 64880 71 3423
3425 0 480032 249344 64680 115 3424
3426 5 480000 249440 64520 143 3425
3427 0 479968 249440 64240 122 3426
3428 0 479808 249472 64040 101 3427
3429 0 479616 249504 63840 75 3428
3430 0 479520 249568 63600 32 3429
3431 0 479552 249568 63320 60 3430
3432 0 479712 249472 63120 32 3431
3433 0 479776 249536 62840 51 3432
3434 0 479808 249632 62600 122 3433
3435 0 479968 249632 62400 75 3434
3436 0 480128 249696 62200 81 3435
3437 0 480256 249856 62000 51 3436
3438 0 480320 250016 61800 90 3437
3439 0 480480 250144 61640 104 3438
3440 5 480608 250208 61560 160 3439
3441 0 480512 250400 61360 136 3440
3442 0 480384 250496 61160 45 3441
3443 0 480384 250528 60880 102 3442
3444 0 480416 250400 60640 40 3443
3445 0 480384 250144 60560 40 3444
3446 0 480320 249888 60480 32 3445
3447 5 480288 249792 60440 40 3446
3448 0 480463 249118 60080 0 3447
3449 0 480251 249044 60000 0 3448
3450 0 480264 249006 59960 0 3449
3451 0 480224 248896 59880 71 3450
3452 0 480128 248800 59680 81 3451
3453 0 480000 248704 59440 71 3452
3454 0 479904 248512 59240 81 3453
3455 0 479904 248352 59040 45 3454
3456 0 479904 248192 58800 45 3455
3457 0 479968 248032 58600 32 3456
3458 0 480064 247904 58400 81 3457
3459 0 480192 247872 58160 98 3458
3460 0 480224 247808 57920 60 3459
3461 0 480160 247936 57680 91 3460
3462 0 480224 247968 57440 128 3461
3463 0 480384 247904 57240 101 3462
3464 0 480448 247872 56960 101 3463
3465 0 480320 247840 56720 75 3464
3466 0 480224 247776 56480 71 3465
3467 0 480096 247744 56240 45 3466
3468 0 480084 247602 56080 0 3467
3469 0 480093 247603 55960 0 3468
3470 0 479978 247612 55760 0 3469
3471 0 480035 247594 55600 0 3470
3472 0 480032 247616 55560 71 3471
3473 0 480000 247584 55520 90 3472
3474 0 479936 247424 55280 96 3473
3475 0 479872 247264 55040 90 3474
3476 0 479808 247232 54800 90 3475
3477 0 479680 247168 54560 81 3476
3478 0 479552 247008 54400 108 3477
3479 0 479456 246880 54200 75 3478
3480 0 479328 246752 54000 81 3479
3481 5 479136 246592 53920 32 3480
3482 0 479008 246656 53680 71 3481
3483 0 478848 246560 53480 64 3482
3484 0 478624 246496 53320 81 3483
3485 0 478432 246368 53160 75 3484
3486 0 478336 246240 52920 90 3485
3487 0 478272 246208 52640 60 3486
3488 0 478336 246208 52360 64 3487
3489 5 478336 246208 52240 64 3488
3490 0 478112 246048 52160 80 3489
3491 0 477952 245888 52000 81 3490
3492 0 477888 245728 51760 64 3491
3493 0 477696 245536 51800 32 3492
3494 0 477440 245376 51840 32 3493
3495 0 477344 245184 51640 32 3494
3496 0 477184 244992 51480 64 3495
3497 0 477248 244832 51320 51 3496
3498 0 477236 244803 51280 0 3497
3499 0 477296 244594 51120 0 3498
3500 0 477133 244402 50960 0 3499
3501 0 476800 244352 50880 80 3500
3502 0 476768 244352 50880 80 3501
3503 0 476608 244128 50800 81 3502
3504 0 476448 243968 50680 115 3503
3505 0 476224 243840 50560 86 3504
3506 0 476000 243744 50480 75 3505
3507 0 475776 243712 50320 120 3506
3508 0 475584 243520 50240 32 3507
3509 5 475328 243520 50200 60 3508
3510 0 475264 244256 49960 86 3509
3511 5 475200 244336 49920 92 3510
3512 0 474848 243680 49920 32 3511
3513 0 474816 243520 49880 45 3512
3514 0 474944 243328 49680 60 3513
3515 0 475008 243232 49440 81 3514
3516 0 475168 243200 49240 98 3515
3517 0 475264 243072 49040 75 3516
3518 0 475232 242912 48800 81 3517
3519 0 475040 242784 48600 81 3518
3520 0 474848 242688 48440 96 3519
3521 0 474624 242592 48320 60 3520
3522 0 474400 242528 48200 32 3521
3523 0 474153 242350 48080 0 3522
3524 0 473839 242206 48000 0 3523
3525 0 473862 242326 47920 0 3524
3526 0 473906 242402 47840 0 3525
3527 0 473908 242459 47760 0 3526
3528 0 473881 242532 47680 0 3527
3529 0 474048 242464 47600 40 3528
3530 0 474208 242304 47480 32 3529
3531 0 474272 242176 47240 96 3530
3532 0 474048 242080 47120 40 3531
3533 0 473792 242112 47120 32 3532
3534 0 473856 242065 46960 0 3533
3535 0 473773 242927 46880 0 3534
3536 0 473697 242937 46800 0 3535
3537 0 473856 243008 46760 75 3536
3538 0 473632 242976 46720 108 3537
3539 0 473376 242944 46640 134 3538
3540 0 473184 243040 46480 71 3539
3541 0 472992 243008 46280 124 3540
3542 0 472768 243104 46200 80 3541
3543 0 472544 243104 46080 60 3542
3544 0 472320 243168 45920 32 3543
3545 0 472288 243072 45680 51 3544
3546 5 472644 242708 45080 108 3545
3547 0 473184 243008 44360 64 3546
3548 0 473216 243072 44120 71 3547
3549 0 473312 243232 43920 81 3548
3550 0 473376 243392 43680 91 3549
3551 0 473472 243488 43440 71 3550
3552 0 473568 243584 43200 81 3551
3553 0 473728 243616 43000 60 3552
3554 0 473888 243616 42800 32 3553
3555 0 474048 243648 42560 75 3554
3556 0 474272 243680 42440 96 3555
3557 0 474464 243744 42280 91 3556
3558 0 474656 243744 42200 86 3557
3559 0 474923 243657 42040 0 3558
3560 0 475058 243736 41840 0 3559
3561 0 475223 243768 41680 0 3560
3562 0 475344 243759 41480 0 3561
3563 0 475552 243845 41280 0 3562
3564 0 475666 243947 41040 0 3563
3565 0 476512 243872 40840 60 3564
3566 0 476576 243872 40840 75 3565
3567 0 476832 243808 40800 71 3566
3568 0 477056 243776 40680 80 3567
3569 0 477312 243744 40680 71 3568
3570 0 477568 243744 40680 51 3569
3571 0 477929 243686 40560 0 3570
3572 0 478217 243657 40400 0 3571
3573 0 478747 243798 39760 0 3572
3574 0 478624 243776 39760 71 3573
3575 0 478848 243648 39720 115 3574
3576 0 479008 243424 39680 71 3575
3577 0 479168 243264 39560 71 3576
3578 0 479168 243200 39320 64 3577
3579 0 479080 243200 39160 0 3578
3580 0 478975 243142 39040 0 3579
3581 0 478821 243132 38760 0 3580
3582 0 478664 243120 38640 0 3581
3583 0 478544 243107 38480 0 3582
3584 0 478080 242944 38280 51 3583
3585 0 477824 242848 38200 81 3584
3586 0 477824 242624 38080 51 3585
3587 0 477760 242432 37920 75 3586
3588 0 477824 242240 37800 75 3587
3589 0 477888 242064 37680 0 3588
3590 0 477846 241859 37480 0 3589
3591 0 477998 241709 37320 0 3590
3592 0 478331 241648 37160 0 3591
3593 0 478469 241556 37000 0 3592
3594 0 478534 241688 36920 0 3593
3595 0 478496 241664 36880 51 3594
3596 0 478432 241632 36840 51 3595
3597 0 478208 241536 36720 40 3596
3598 0 477984 241440 36640 40 3597
3599 0 477728 241376 36560 32 3598
3600 0 477536 241280 36400 64 3599
3601 0 477408 241184 36200 51 3600
3602 0 477344 241056 35960 71 3601
3603 0 477216 240896 35800 71 3602
3604 0 477120 240800 35560 60 3603
3605 0 477024 240672 35320 51 3604
3606 0 476960 240512 35080 51 3605
3607 0 476832 240512 34840 60 3606
3608 0 476764 240474 34760 0 3607
3609 0 476730 240398 34560 0 3608
3610 0 476763 240330 34400 0 3609
3611 0 476782 240297 34160 0 3610
3612 0 476808 240269 33960 0 3611
3613 0 476832 240235 33880 0 3612
3614 0 476843 240216 33760 0 3613
3615 0 476864 240128 33600 32 3614
3616 0 476928 239968 33400 64 3615
3617 0 476928 239808 33200 75 3616
3618 0 476896 239584 33080 40 3617
3619 0 476768 239424 32920 60 3618
3620 0 476736 239392 32680 45 3619
3621 0 476719 239397 32520 0 3620
3622 0 476640 239164 32320 0 3621
3623 0 476599 238979 31920 0 3622
3624 0 476492 238648 31600 0 3623
3625 0 476349 238372 31320 0 3624
3626 0 476296 238209 31160 0 3625
3627 0 476200 238133 31040 0 3626
3628 0 476092 237994 30960 0 3627
3629 0 475870 238028 30880 0 3628
3630 0 475877 238079 30840 0 3629
3631 0 475834 238088 30760 0 3630
3632 0 475552 238016 30720 51 3631
3633 0 475328 237920 30600 102 3632
3634 0 475328 237696 30480 51 3633
3635 0 475136 237536 30400 51 3634
3636 0 475008 237344 30200 51 3635
3637 0 474912 237280 29960 45 3636
3638 0 474880 237248 29920 51 3637
3639 0 474857 237256 29840 0 3638
3640 0 474740 237257 29720 0 3639
3641 0 474662 237087 29560 0 3640
3642 0 474578 237042 29400 0 3641
3643 0 474478 236984 29240 0 3642
3644 0 474445 236961 29160 0 3643
3645 0 474326 236691 28960 0 3644
3646 5 474496 236624 28600 126 3645
3647 5 474400 236544 28560 128 3646
3648 0 474144 236480 28520 98 3647
3649 0 474016 236448 28400 51 3648
3650 0 473992 236410 28240 0 3649
3651 0 473966 236350 28160 0 3650
3652 0 473938 236263 28040 0 3651
3653 0 473968 236180 27920 0 3652
3654 0 474024 236115 27840 0 3653
3655 0 474047 236029 27760 0 3654
3656 0 474078 235911 27680 0 3655
3657 0 474146 235934 27640 0 3656
3658 0 474156 235975 27520 0 3657
3659 0 474089 235812 27400 0 3658
3660 0 474023 235691 27280 0 3659
3661 0 473969 235674 27200 0 3660
3662 0 473920 235691 27120 0 3661
3663 0 473784 235732 27040 0 3662
3664 0 473626 235799 26960 0 3663
3665 0 473465 235916 26880 0 3664
3666 0 473456 235732 26800 0 3665
3667 0 473362 235729 26720 0 3666
3668 0 473338 235549 26600 0 3667
3669 0 473328 235396 26480 0 3668
3670 0 473304 235406 26400 0 3669
3671 0 473230 235359 26320 0 3670
3672 0 473152 235360 26280 32 3671
3673 0 473088 235232 26200 60 3672
3674 0 472960 235008 26200 32 3673
3675 0 472832 234784 26120 71 3674
3676 0 472704 234624 25920 71 3675
3677 0 472640 234560 25680 115 3676
3678 5 472448 234560 25480 98 3677
3679 0 472288 234624 25280 75 3678
3680 6 472160 234752 25040 32 3679
3681 0 484448 260960 84840 164 2648
3682 0 484224 261152 84840 148 3681
3683 5 484128 261184 84840 168 3682
3684 0 483968 261312 84680 141 3683
3685 0 483808 261504 84600 140 3684
3686 5 483712 261568 84600 120 3685
3687 0 483552 261728 84400 115 3686
3688 0 483488 261920 84240 81 3687
3689 0 483456 262144 84080 102 3688
3690 0 483360 262400 84040 163 3689
3691 0 483232 262624 84040 160 3690
3692 0 483200 262816 83840 172 3691
3693 0 483040 263040 83720 163 3692
3694 0 482880 263200 83560 178 3693
3695 0 482816 263360 83360 202 3694
3696 5 482816 263392 83320 202 3695
3697 0 482720 263520 83080 96 3696
3698 0 482624 263552 82840 141 3697
3699 0 482592 263552 82560 186 3698
3700 0 482656 263488 82320 251 3699
3701 0 482624 263552 82040 226 3700
3702 0 482624 263712 81840 178 3701
3703 0 482784 263840 81640 148 3702
3704 0 482880 263936 81400 150 3703
3705 0 482912 264096 81200 189 3704
3706 0 482880 264256 80960 153 3705
3707 0 482848 264416 80760 120 3706
3708 0 482880 264512 80520 115 3707
3709 0 482912 264576 80280 208 3708
3710 0 483008 264576 80040 219 3709
3711 0 483040 264576 79760 160 3710
3712 0 483104 264608 79520 143 3711
3713 0 483136 264672 79240 207 3712
3714 0 483200 264736 79000 189 3713
3715 5 483264 264736 78920 175 3714
3716 0 483520 264672 78880 148 3715
3717 0 483712 264672 78680 164 3716
3718 0 483872 264768 78480 186 3717
3719 0 484000 264832 78240 157 3718
3720 0 484064 264896 77960 190 3719
3721 0 484224 264960 77720 141 3720
3722 0 484384 265024 77480 75 3721
3723 0 484544 265120 77280 75 3722
3724 5 484640 265216 77160 91 3723
3725 0 484480 265216 76960 71 3724
3726 0 484256 265216 76800 150 3725
3727 0 484032 265152 76640 228 3726
3728 0 483968 265248 76400 160 3727
3729 0 483872 265248 76160 102 3728
3730 0 483712 265216 75960 200 3729
3731 0 483520 265184 75760 208 3730
3732 0 483328 265152 75560 197 3731
3733 0 483168 265184 75360 198 3732
3734 0 482976 265184 75160 115 3733
3735 0 482816 265184 74960 150 3734
3736 0 482624 265216 74760 178 3735
3737 5 482528 265280 74520 176 3736
3738 0 482560 265408 74280 137 3737
3739 0 482400 265440 74040 128 3738
3740 0 482240 265504 73840 128 3739
3741 0 482048 265600 73640 148 3740
3742 0 481888 265664 73400 156 3741
3743 0 481696 265696 73240 160 3742
3744 0 481472 265760 73120 124 3743
3745 0 481312 265792 72920 143 3744
3746 0 481120 265888 72720 163 3745
3747 0 480928 266016 72560 192 3746
3748 0 480704 266112 72400 181 3747
3749 0 480512 266272 72280 101 3748
3750 0 480256 266336 72240 172 3749
3751 0 480096 266432 72040 217 3750
3752 0 479936 266560 71840 208 3751
3753 0 479712 266656 71760 192 3752
3754 0 479520 266752 71600 166 3753
3755 0 479296 266848 71440 209 3754
3756 0 479104 266976 71320 200 3755
3757 0 478912 267008 71160 217 3756
3758 0 478656 267008 71040 178 3757
3759 0 478432 267040 70920 181 3758
3760 0 478176 267008 70840 150 3759
3761 0 477920 267040 70840 196 3760
3762 0 477728 267072 70680 209 3761
3763 0 477504 267072 70520 163 3762
3764 0 477312 267104 70320 160 3763
3765 0 477152 267136 70080 228 3764
3766 0 476960 267200 69920 214 3765
3767 0 476768 267264 69720 226 3766
3768 0 476576 267296 69560 214 3767
3769 0 476384 267360 69400 189 3768
3770 0 476192 267392 69200 166 3769
3771 0 476000 267424 69040 163 3770
3772 0 475744 267392 69000 137 3771
3773 0 475488 267392 68920 204 3772
3774 0 475232 267360 68840 160 3773
3775 0 474976 267328 68840 160 3774
3776 0 474720 267328 68840 148 3775
3777 0 474464 267424 68800 120 3776
3778 0 474240 267552 68720 140 3777
3779 0 474016 267648 68600 178 3778
3780 0 473760 267648 68560 166 3779
3781 0 473504 267648 68520 205 3780
3782 0 473248 267520 68480 172 3781
3783 0 472992 267520 68480 164 3782
3784 0 472736 267520 68440 168 3783
3785 0 472480 267552 68400 205 3784
3786 0 472224 267520 68400 200 3785
3787 0 471968 267456 68360 256 3786
3788 0 471904 267584 68120 198 3787
3789 0 471680 267584 68000 156 3788
3790 0 471424 267552 68000 202 3789
3791 0 471168 267456 68040 160 3790
3792 0 470912 267456 68040 186 3791
3793 0 470752 267360 67840 163 3792
3794 0 470624 267200 67640 104 3793
3795 0 470400 267072 67520 172 3794
3796 0 470144 267008 67440 166 3795
3797 0 469888 267040 67320 175 3796
3798 0 469632 267008 67240 164 3797
3799 0 469408 267008 67120 135 3798
3800 0 469184 266912 67000 148 3799
3801 0 468960 266912 66840 124 3800
3802 5 468768 266880 66800 124 3801
3803 0 468736 266880 67080 32 3802
3804 0 468576 266880 67320 32 3803
3805 0 468352 266880 67440 64 3804
3806 0 468096 266912 67480 75 3805
3807 0 467872 267008 67600 75 3806
3808 0 467616 267104 67640 60 3807
3809 0 467424 267136 67800 86 3808
3810 0 467232 267168 68000 86 3809
3811 0 467008 267328 68040 40 3810
3812 0 466752 267328 68080 80 3811
3813 0 466496 267328 68080 86 3812
3814 0 466304 267328 68280 98 3813
3815 0 466112 267392 68440 104 3814
3816 0 465952 267424 68640 60 3815
3817 0 465728 267424 68800 60 3816
3818 5 465568 267424 68960 60 3817
3819 0 465408 267552 69120 32 3818
3820 0 465184 267584 69280 45 3819
3821 0 464960 267616 69400 71 3820
3822 0 464768 267680 69600 51 3821
3823 0 464608 267680 69800 75 3822
3824 0 464576 267680 70080 81 3823
3825 0 464544 267744 70320 148 3824
3826 0 464544 267776 70600 164 3825
3827 0 464480 267840 70840 120 3826
3828 0 464480 267936 71080 107 3827
3829 0 464448 268032 71320 153 3828
3830 0 464416 268192 71520 86 3829
3831 0 464480 268416 71640 91 3830
3832 0 464480 268640 71800 104 3831
3833 0 464544 268896 71920 80 3832
3834 0 464640 269056 72120 91 3833
3835 0 464832 269248 72200 80 3834
3836 0 464960 269472 72200 75 3835
3837 5 464992 269600 72240 115 3836
3838 0 465184 269792 72240 86 3837
3839 0 465344 269984 72160 40 3838
3840 0 465504 270176 72040 51 3839
3841 0 465504 270432 72000 80 3840
3842 0 465504 270688 72000 51 3841
3843 0 465568 270944 72000 86 3842
3844 0 465664 271200 71960 80 3843
3845 0 465792 271424 71880 75 3844
3846 0 465984 271616 71800 51 3845
3847 0 466176 271808 71720 81 3846
3848 0 466400 271936 71680 60 3847
3849 0 466624 272032 71600 75 3848
3850 0 466880 272160 71520 60 3849
3851 0 467072 272320 71440 60 3850
3852 0 467328 272416 71440 60 3851
3853 0 467584 272480 71440 64 3852
3854 0 467840 272544 71440 64 3853
3855 0 468064 272672 71480 81 3854
3856 0 468320 272736 71480 60 3855
3857 0 468512 272928 71400 32 3856
3858 0 468640 273088 71200 71 3857
3859 0 468832 273184 71040 122 3858
3860 0 468992 273248 70840 128 3859
3861 0 469088 273216 70600 102 3860
3862 0 469216 273312 70400 71 3861
3863 0 469376 273536 70440 86 3862
3864 0 469408 273728 70600 108 3863
3865 0 469472 273920 70800 157 3864
3866 0 469632 274144 70920 134 3865
3867 0 469696 274400 71000 122 3866
3868 0 469760 274656 71120 141 3867
3869 0 469920 274880 71200 115 3868
3870 0 470112 275072 71200 140 3869
3871 0 470304 275264 71160 156 3870
3872 0 470432 275488 71160 209 3871
3873 0 470688 275616 71240 202 3872
3874 0 470944 275616 71240 183 3873
3875 0 471168 275680 71120 160 3874
3876 0 471360 275840 71040 178 3875
3877 0 471264 276064 70920 102 3876
3878 0 471200 276288 70800 80 3877
3879 0 471072 276480 70680 104 3878
3880 0 470944 276640 70520 86 3879
3881 0 470848 276864 70440 71 3880
3882 0 470784 277120 70400 60 3881
3883 0 470752 277376 70400 64 3882
3884 0 470784 277632 70360 102 3883
3885 0 470784 277888 70320 51 3884
3886 0 470784 278048 70120 32 3885
3887 0 470784 278208 69920 98 3886
3888 0 470720 278368 69680 81 3887
3889 0 470624 278528 69440 81 3888
3890 0 470560 278720 69240 81 3889
3891 0 470464 278912 69080 75 3890
3892 0 470336 279104 68960 60 3891
3893 0 470208 279296 68840 40 3892
3894 0 470016 279456 68760 45 3893
3895 0 469824 279584 68600 60 3894
3896 0 469632 279712 68480 75 3895
3897 0 469440 279840 68360 64 3896
3898 0 469216 279968 68240 81 3897
3899 0 469024 280160 68160 71 3898
3900 0 468832 280352 68040 75 3899
3901 5 468768 280416 67960 60 3900
3902 0 468544 280576 67920 60 3901
3903 0 468320 280704 67920 60 3902
3904 0 468064 280832 67960 75 3903
3905 0 467808 280896 68000 81 3904
3906 0 467552 280960 68000 108 3905
3907 0 467296 281056 68000 168 3906
3908 0 467040 281024 67960 197 3907
3909 0 466784 280992 68000 204 3908
3910 0 466592 280832 68160 202 3909
3911 0 466336 280768 68160 139 3910
3912 0 466112 280768 68360 154 3911
3913 0 465952 280768 68600 108 3912
3914 0 465792 280768 68800 128 3913
3915 0 465792 280768 69080 81 3914
3916 0 465632 280768 69280 75 3915
3917 5 465632 280736 69360 51 3916
3918 0 465408 280864 69480 45 3917
3919 0 465248 280928 69680 64 3918
3920 0 465248 280960 69800 45 3919
3921 0 464872 281106 70200 0 3920
3922 0 464710 281146 70400 0 3921
3923 0 464480 281152 70720 75 3922
3924 0 464288 281152 70920 64 3923
3925 0 464096 281088 71080 71 3924
3926 0 463936 281056 71280 64 3925
3927 0 463712 280960 71400 51 3926
3928 0 463488 280896 71560 40 3927
3929 0 463143 280816 71760 0 3928
3930 0 462822 280763 71920 0 3929
3931 5 462708 280774 71960 0 3930
3932 0 462756 280816 72120 0 3931
3933 0 462600 280875 72440 0 3932
3934 0 462472 280959 72760 0 3933
3935 0 462024 281060 73000 0 3934
3936 0 462176 281024 73040 32 3935
3937 0 461984 281056 73080 45 3936
3938 0 461728 281120 73160 51 3937
3939 0 461504 281184 73280 64 3938
3940 0 461280 281312 73320 71 3939
3941 0 461056 281408 73400 60 3940
3942 0 460832 281504 73520 51 3941
3943 0 460640 281568 73680 60 3942
3944 0 460416 281600 73840 60 3943
3945 0 460192 281600 74000 51 3944
3946 0 460000 281568 74160 60 3945
3947 0 459840 281536 74360 75 3946
3948 0 459680 281504 74560 64 3947
3949 0 459488 281472 74720 64 3948
3950 0 458848 281344 75160 71 3949
3951 0 458624 281280 75320 71 3950
3952 0 458432 281120 75440 86 3951
3953 0 458240 280960 75560 81 3952
3954 0 457984 280832 75600 40 3953
3955 0 457760 280736 75520 45 3954
3956 6 457536 280640 75480 51 3955
3957 0 493216 238336 112120 108 2466
3958 0 492960 238336 112160 107 3957
3959 0 492704 238336 112160 176 3958
3960 0 492448 238304 112080 214 3959
3961 0 492288 238368 111880 166 3960
3962 0 492096 238432 111720 124 3961
3963 0 491968 238560 111520 137 3962
3964 0 491808 238560 111280 51 3963
3965 0 491648 238624 111080 64 3964
3966 0 491488 238688 110840 71 3965
3967 0 491328 238656 110640 81 3966
3968 0 491168 238624 110440 120 3967
3969 0 490912 238688 110440 120 3968
3970 0 490752 238752 110240 122 3969
3971 0 490592 238752 110040 96 3970
3972 0 490432 238752 109840 137 3971
3973 0 490272 238880 109640 122 3972
3974 0 490112 238880 109400 107 3973
3975 5 489952 238912 109200 128 3974
3976 0 489888 238944 109120 137 3975
3977 0 489696 239008 108960 128 3976
3978 0 489536 239104 108760 115 3977
3979 0 489376 239264 108600 134 3978
3980 0 489152 239328 108440 131 3979
3981 0 488896 239328 108440 101 3980
3982 0 488672 239392 108320 104 3981
3983 0 488416 239424 108240 102 3982
3984 0 488160 239424 108200 136 3983
3985 0 487936 239488 108080 166 3984
3986 0 487712 239584 108000 107 3985
3987 0 487456 239520 107960 124 3986
3988 0 487200 239520 107880 96 3987
3989 0 486976 239520 107720 101 3988
3990 0 486784 239552 107560 154 3989
3991 0 486624 239584 107320 122 3990
3992 5 486528 239744 107120 128 3991
3993 0 486528 239904 106920 120 3992
3994 0 486528 240096 106720 120 3993
3995 0 486400 240288 106560 137 3994
3996 0 486208 240416 106440 107 3995
3997 0 485984 240512 106320 160 3996
3998 0 485760 240640 106240 203 3997
3999 0 485568 240800 106200 208 3998
4000 0 485536 240992 106040 217 3999
4001 0 485408 241152 105880 108 4000
4002 0 485152 241280 105840 128 4001
4003 0 484992 241440 105680 148 4002
4004 5 484971 241456 105640 151 4003
4005 0 484864 241536 105440 163 4004
4006 0 484672 241664 105280 136 4005
4007 0 484416 241760 105240 107 4006
4008 0 484192 241952 105240 71 4007
4009 0 483968 242080 105280 60 4008
4010 0 483744 242240 105280 96 4009
4011 0 483520 242400 105280 148 4010
4012 0 483264 242528 105280 124 4011
4013 0 483008 242560 105280 107 4012
4014 0 482752 242656 105280 124 4013
4015 0 482528 242816 105240 137 4014
4016 0 482304 242944 105160 128 4015
4017 5 482080 243040 105080 124 4016
4018 0 481824 243040 105080 80 4017
4019 0 481568 243040 105080 101 4018
4020 5 481312 243104 105040 124 4019
4021 0 481216 243104 105040 120 4020
4022 0 481024 243232 104920 124 4021
4023 0 480896 243328 104680 107 4022
4024 0 480736 243456 104480 81 4023
4025 0 480608 243520 104240 148 4024
4026 0 480480 243680 104040 172 4025
4027 0 480256 243840 103920 157 4026
4028 0 480000 243968 103920 128 4027
4029 0 479744 244096 103920 140 4028
4030 0 479520 244128 104040 164 4029
4031 0 479264 244160 104120 175 4030
4032 0 479008 244224 104240 190 4031
4033 0 478752 244224 104280 124 4032
4034 0 478496 244320 104280 164 4033
4035 0 478240 244352 104240 128 4034
4036 0 477984 244384 104160 140 4035
4037 0 477760 244448 104000 124 4036
4038 0 477568 244480 103840 148 4037
4039 0 477312 244512 103720 156 4038
4040 0 477120 244544 103560 189 4039
4041 0 476960 244736 103520 136 4040
4042 0 476704 244768 103440 136 4041
4043 0 476448 244832 103360 124 4042
4044 5 476192 244832 103320 120 4043
4045 0 475904 245216 103400 139 4044
4046 0 475680 245344 103360 140 4045
4047 0 475424 245376 103360 124 4046
4048 0 475168 245504 103360 139 4047
4049 0 474912 245568 103320 120 4048
4050 0 474656 245632 103280 148 4049
4051 0 474400 245600 103200 136 4050
4052 0 474176 245696 103120 120 4051
4053 0 473920 245696 103040 122 4052
4054 0 473664 245728 102920 128 4053
4055 0 473408 245760 102800 148 4054
4056 0 473216 245856 102640 124 4055
4057 5 473024 245952 102440 115 4056
4058 0 473024 246112 102240 71 4057
4059 0 472832 246240 102120 102 4058
4060 0 472608 246304 101960 90 4059
4061 0 472384 246400 101840 86 4060
4062 0 472160 246496 101720 124 4061
4063 0 471904 246528 101640 150 4062
4064 0 471648 246624 101600 120 4063
4065 0 471456 246784 101520 40 4064
4066 0 471392 246848 101280 32 4065
4067 0 471264 246944 101040 96 4066
4068 0 471040 247008 100920 136 4067
4069 0 470816 247168 100920 150 4068
4070 0 470560 247200 100800 136 4069
4071 0 470368 247360 100720 51 4070
4072 0 470208 247520 100760 51 4071
4073 0 469786 247587 100640 0 4072
4074 0 469065 247732 100640 0 4073
4075 0 468360 247918 100520 0 4074
4076 0 468012 248240 100520 0 4075
4077 0 467732 248218 100520 0 4076
4078 0 467570 248254 100480 0 4077
4079 0 467001 248403 100320 0 4078
4080 0 466218 248694 100200 0 4079
4081 0 465572 248661 100000 0 4080
4082 0 465053 248693 99880 0 4081
4083 0 464172 248739 99720 0 4082
4084 0 463576 248593 99600 0 4083
4085 0 463034 248726 99600 0 4084
4086 0 462701 248449 99480 0 4085
4087 0 462375 248532 99480 0 4086
4088 0 461947 248288 99120 0 4087
4089 0 461694 248204 99000 0 4088
4090 0 461428 248142 98680 0 4089
4091 0 460911 248073 98480 0 4090
4092 0 460242 248319 98360 0 4091
4093 0 459924 248404 98240 0 4092
4094 0 459573 248628 98120 0 4093
4095 0 459305 248848 98040 0 4094
4096 0 458708 248792 97920 0 4095
4097 0 458310 248854 97800 0 4096
4098 0 458463 248799 96600 0 4097
4099 0 458660 248813 96360 0 4098
4100 0 458503 248901 96080 0 4099
4101 0 458256 248864 96080 0 4100
4102 0 458152 248888 95640 0 4101
4103 0 458274 249037 95480 0 4102
4104 0 458040 249172 95200 0 4103
4105 0 457967 249181 94920 0 4104
4106 0 457895 249329 94640 0 4105
4107 0 457538 249570 94360 0 4106
4108 5 457234 249847 94360 0 4107
4109 0 456925 250148 94320 0 4108
4110 0 456116 250556 94320 0 4109
4111 0 455704 250861 94600 0 4110
4112 0 455575 250939 94840 0 4111
4113 0 455372 251017 95120 0 4112
4114 0 455240 251070 95240 0 4113
4115 0 455016 251016 95360 0 4114
4116 0 454827 251089 95520 0 4115
4117 0 454207 251384 95960 0 4116
4118 0 454144 251489 95880 0 4117
4119 0 453723 251571 95880 0 4118
4120 0 453504 251580 96000 0 4119
4121 0 453381 251580 96200 0 4120
4122 0 453224 251637 96320 0 4121
4123 5 453159 251670 96480 0 4122
4124 0 453228 251826 96440 0 4123
4125 0 453181 252170 96440 0 4124
4126 0 453179 252296 96360 0 4125
4127 0 453092 252451 96360 0 4126
4128 0 453161 252614 96360 0 4127
4129 0 453568 252736 96360 32 4128
4130 0 453344 252672 96400 51 4129
4131 0 453088 252672 96400 32 4130
4132 0 452896 252864 96400 32 4131
4133 0 452640 252960 96480 32 4132
4134 0 452448 253088 96600 51 4133
4135 0 452256 253280 96600 32 4134
4136 0 452160 253504 96720 75 4135
4137 5 452000 253728 96720 120 4136
4138 0 452096 253856 96720 108 4137
4139 0 452192 254112 96760 124 4138
4140 0 452352 254272 96880 107 4139
4141 0 452576 254368 96960 51 4140
4142 0 452832 254368 96960 32 4141
4143 0 453435 254938 97680 0 4142
4144 0 453864 255466 97760 0 4143
4145 0 453888 255872 97840 51 4144
4146 0 453888 256032 97800 45 4145
4147 0 453792 256256 97640 51 4146
4148 0 453696 256480 97720 80 4147
4149 0 453696 256736 97800 91 4148
4150 0 453632 256992 97880 107 4149
4151 0 453536 257248 97880 75 4150
4152 0 453362 257697 97960 0 4151
4153 0 453106 258103 98040 0 4152
4154 0 452763 258764 97920 0 4153
4155 0 452633 259068 97800 0 4154
4156 0 452226 259443 97960 0 4155
4157 0 452192 259424 98000 45 4156
4158 0 452032 259648 98080 51 4157
4159 0 451808 259808 98120 60 4158
4160 0 451616 259968 98200 51 4159
4161 0 451456 260160 98280 60 4160
4162 0 451321 260356 98360 0 4161
4163 0 451235 260596 98480 0 4162
4164 0 451106 260752 98600 0 4163
4165 0 451076 261597 99080 0 4164
4166 0 450781 261835 99200 0 4165
4167 0 450293 262284 99360 0 4166
4168 6 449851 262752 99600 0 4167
4169 0 674752 189664 146040 164 1499
4170 0 674944 189632 146240 81 4169
4171 0 675200 189632 146320 40 4170
4172 0 675456 189632 146320 75 4171
4173 0 675712 189696 146400 71 4172
4174 0 675904 189696 146600 71 4173
4175 0 676160 189696 146720 60 4174
4176 0 676384 189664 146840 81 4175
4177 0 676576 189664 147040 45 4176
4178 0 676725 189664 147120 57 4177
4179 0 676800 189664 147160 64 4178
4180 0 677024 189664 147280 64 4179
4181 0 677216 189696 147440 91 4180
4182 0 677472 189728 147520 75 4181
4183 0 677696 189792 147640 75 4182
4184 0 677781 189813 147680 86 4183
4185 0 677952 189856 147760 108 4184
4186 0 678176 189856 147880 128 4185
4187 0 678432 189888 147880 98 4186
4188 0 678592 190048 148000 107 4187
4189 0 678816 190176 148160 166 4188
4190 0 679008 190272 148320 200 4189
4191 0 679200 190176 148480 197 4190
4192 5 679328 190144 148600 200 4191
4193 0 679584 190112 148600 124 4192
4194 0 679808 190016 148680 108 4193
4195 0 680064 189984 148760 81 4194
4196 0 680224 189824 148960 51 4195
4197 0 680262 189818 149000 47 4196
4198 0 680416 189792 149160 32 4197
4199 0 680576 189632 149320 60 4198
4200 5 680576 189568 149400 60 4199
4201 0 680576 189472 149640 45 4200
4202 0 680576 189536 149920 64 4201
4203 0 680619 189579 150080 112 4202
4204 0 680640 189600 150160 137 4203
4205 0 680800 189728 150320 128 4204
4206 0 681024 189824 150400 200 4205
4207 0 681248 189664 150480 200 4206
4208 0 681440 189440 150520 209 4207
4209 0 681472 189216 150680 230 4208
4210 0 681632 189024 150760 102 4209
4211 0 681824 188864 150840 156 4210
4212 0 681984 188672 150920 102 4211
4213 0 682080 188448 151000 75 4212
4214 0 682272 188256 151080 128 4213
4215 0 682432 188064 151160 128 4214
4216 0 682400 187872 151320 140 4215
4217 0 682336 187616 151360 124 4216
4218 0 682464 187360 151320 91 4217
4219 0 682624 187168 151280 141 4218
4220 5 682688 187104 151240 172 4219
4221 5 682752 187168 151160 176 4220
4222 0 682880 187328 151360 107 4221
4223 0 683040 187392 151560 45 4222
4224 0 683104 187456 151640 39 4223
4225 0 683136 187488 151680 36 4224
4226 0 683200 187552 151760 32 4225
4227 0 683360 187520 151920 32 4226
4228 0 683904 187424 152680 32 4227
4229 0 683925 187403 152760 46 4228
4230 0 683968 187360 152920 75 4229
4231 0 684128 187296 153120 60 4230
4232 0 684288 187328 153320 75 4231
4233 0 684456 187328 153440 66 4232
4234 0 684512 187328 153480 64 4233
4235 0 684736 187328 153680 64 4234
4236 5 684960 187264 153800 60 4235
4237 0 685216 187168 153840 32 4236
4238 0 685472 187136 153840 64 4237
4239 0 685728 187072 153880 64 4238
4240 0 685952 186944 154000 45 4239
4241 0 686112 186784 154200 64 4240
4242 0 686240 186560 154280 45 4241
4243 5 686304 186496 154240 60 4242
4244 0 686496 186368 154120 81 4243
4245 0 686720 186368 154000 81 4244
4246 0 686976 186368 154000 81 4245
4247 0 687232 186336 154000 75 4246
4248 0 687456 186176 154000 80 4247
4249 0 687680 186016 154000 60 4248
4250 0 687755 185984 153960 57 4249
4251 0 687904 185920 153880 51 4250
4252 0 688096 185792 153760 60 4251
4253 0 688288 185600 153680 81 4252
4254 0 688512 185440 153680 150 4253
4255 0 688640 185216 153720 154 4254
4256 5 688672 184960 153800 160 4255
4257 0 688704 184704 153800 164 4256
4258 0 688800 184448 153800 166 4257
4259 0 688819 184416 153840 161 4258
4260 0 688896 184288 154000 141 4259
4261 0 689088 184128 154080 164 4260
4262 0 689152 183872 154160 189 4261
4263 0 689192 183824 154200 198 4262
4264 0 689312 183680 154320 226 4263
4265 0 689120 183552 154440 209 4264
4266 0 689088 183456 154680 178 4265
4267 0 689152 183392 154720 152 4266
4268 0 689280 183264 154800 102 4267
4269 0 689472 183072 154800 153 4268
4270 0 689728 183040 154880 148 4269
4271 0 689920 182912 155000 81 4270
4272 0 690080 182688 155040 51 4271
4273 0 690304 182528 155040 40 4272
4274 0 690368 182485 155080 37 4273
4275 0 690496 182400 155160 32 4274
4276 0 690656 182240 155320 51 4275
4277 5 690688 182112 155400 51 4276
4278 0 690688 181888 155600 64 4277
4279 0 690848 181760 155800 40 4278
4280 0 691008 181600 155960 64 4279
4281 0 691040 181408 156120 40 4280
4282 0 691072 181152 156200 80 4281
4283 5 691072 181024 156200 108 4282
4284 0 691048 180968 156240 107 4283
4285 0 690976 180800 156360 104 4284
4286 0 691040 180640 156560 139 4285
4287 0 691066 180563 156640 131 4286
4288 0 691104 180448 156760 120 4287
4289 0 691200 180384 157000 131 4288
4290 0 691200 180352 157280 104 4289
4291 0 691200 180256 157520 107 4290
4292 0 691296 180160 157760 60 4291
4293 0 691424 180064 157960 60 4292
4294 0 691488 180000 158200 32 4293
4295 0 691456 179936 158440 51 4294
4296 0 691296 179936 158640 40 4295
4297 0 691104 179904 158840 51 4296
4298 0 691104 179872 159120 51 4297
4299 0 691136 179840 159400 108 4298
4300 0 691168 179883 159480 110 4299
4301 0 691232 179968 159640 115 4300
4302 0 691168 180128 159840 120 4301
4303 0 691141 180208 160040 106 4302
4304 0 691136 180224 160080 104 4303
4305 0 691029 180224 160280 184 4304
4306 0 691008 180224 160320 200 4305
4307 0 690912 180320 160360 214 4306
4308 0 690816 180416 160400 228 4307
4309 0 690560 180448 160400 237 4308
4310 0 690336 180352 160520 192 4309
4311 0 690216 180472 160640 150 4310
4312 0 690176 180512 160680 137 4311
4313 0 689920 180480 160680 150 4312
4314 0 689664 180480 160720 115 4313
4315 0 689408 180416 160760 75 4314
4316 0 689216 180256 160680 51 4315
4317 0 688960 180224 160720 124 4316
4318 5 688928 180224 160720 124 4317
4319 0 688672 180224 160760 107 4318
4320 0 688416 180224 160880 107 4319
4321 0 688192 180288 161000 102 4320
4322 0 688032 180480 161040 189 4321
4323 0 687968 180736 161080 150 4322
4324 5 687744 180864 161080 148 4323
4325 0 687488 180896 161160 226 4324
4326 0 687328 180768 161320 219 4325
4327 0 687104 180640 161240 150 4326
4328 0 686848 180608 161280 136 4327
4329 0 686592 180576 161280 101 4328
4330 0 686336 180544 161280 71 4329
4331 0 686080 180544 161240 75 4330
4332 0 685824 180544 161200 102 4331
4333 0 685568 180544 161240 80 4332
4334 0 685312 180544 161240 75 4333
4335 0 685056 180544 161240 75 4334
4336 0 684800 180544 161280 60 4335
4337 0 684544 180544 161280 60 4336
4338 0 684288 180544 161280 40 4337
4339 0 684032 180544 161320 60 4338
4340 0 683776 180544 161360 120 4339
4341 0 683584 180384 161320 96 4340
4342 0 683328 180288 161320 163 4341
4343 0 683104 180128 161360 200 4342
4344 0 682848 180160 161360 200 4343
4345 0 682624 180288 161240 192 4344
4346 0 682432 180512 161240 164 4345
4347 0 682240 180672 161280 128 4346
4348 0 681984 180736 161280 120 4347
4349 0 681760 180800 161400 81 4348
4350 0 681664 180848 161480 66 4349
4351 0 681568 180896 161560 51 4350
4352 0 681312 180992 161560 32 4351
4353 0 681184 181216 161560 45 4352
4354 0 681088 181312 161600 45 4353
4355 0 680992 181408 161640 45 4354
4356 0 680800 181600 161640 75 4355
4357 0 680544 181632 161640 96 4356
4358 0 680320 181632 161760 71 4357
4359 0 680064 181696 161760 45 4358
4360 6 679904 181664 161800 32 4359
4361 0 498196 236572 66800 0 2825
4362 0 498188 236552 66880 0 4361
4363 0 498312 236348 67000 0 4362
4364 5 498560 236128 67000 124 4363
4365 0 498752 235904 67000 98 4364
4366 0 498944 235712 67040 75 4365
4367 0 499104 235648 67240 32 4366
4368 0 499136 235616 67280 45 4367
4369 0 499088 235544 67320 0 4368
4370 0 498976 235584 67360 32 4369
4371 0 498976 235328 67400 71 4370
4372 0 499104 235104 67440 51 4371
4373 0 499264 234912 67480 60 4372
4374 0 499296 234656 67560 51 4373
4375 0 499360 234400 67600 51 4374
4376 0 499488 234144 67600 51 4375
4377 0 499520 233888 67600 32 4376
4378 0 499616 233632 67600 102 4377
4379 5 499872 233504 67640 75 4378
4380 0 500064 233344 67600 40 4379
4381 0 500288 233216 67600 60 4380
4382 0 500416 232992 67560 60 4381
4383 0 500640 232832 67520 40 4382
4384 0 500800 232768 67320 75 4383
4385 0 500960 232736 67120 32 4384
4386 0 500992 232704 66840 51 4385
4387 0 501152 232704 66600 51 4386
4388 0 501344 232768 66400 86 4387
4389 0 501536 232800 66200 75 4388
4390 0 501760 232864 66080 86 4389
4391 0 501952 232896 65920 60 4390
4392 0 502144 232960 65760 86 4391
4393 0 502272 233024 65520 81 4392
4394 0 502368 233184 65320 80 4393
4395 0 502368 233312 65080 71 4394
4396 0 502432 233248 64840 137 4395
4397 0 502528 233216 64600 157 4396
4398 0 502656 233056 64400 32 4397
4399 0 502752 232832 64280 75 4398
4400 0 502752 232672 64080 96 4399
4401 0 502688 232832 63880 122 4400
4402 0 502560 233056 63840 60 4401
4403 0 502652 233002 63560 0 4402
4404 0 502844 233194 63320 0 4403
4405 0 502860 233250 63040 0 4404
4406 0 502928 233382 62800 0 4405
4407 0 503124 233474 62640 0 4406
4408 0 503168 233522 62560 0 4407
4409 0 503204 233522 62240 0 4408
4410 0 503164 233514 62160 0 4409
4411 5 503232 233408 62120 64 4410
4412 0 503456 233504 62000 60 4411
4413 0 503616 233728 61920 40 4412
4414 5 503680 233792 61920 40 4413
4415 0 503824 233874 61880 0 4414
4416 0 504653 234345 61960 0 4415
4417 0 505132 234774 61880 0 4416
4418 0 505920 235168 61840 51 4417
4419 0 506144 235296 61760 51 4418
4420 0 506304 235488 61680 60 4419
4421 0 506496 235648 61600 60 4420
4422 0 506752 235744 61520 60 4421
4423 0 506976 235872 61520 80 4422
4424 0 507168 235776 61520 40 4423
4425 0 507306 235714 61480 0 4424
4426 0 507394 235731 61400 0 4425
4427 0 507417 235771 61320 0 4426
4428 0 507616 235712 61240 60 4427
4429 0 507840 235840 61160 60 4428
4430 5 508032 236000 61080 80 4429
4431 0 508160 236128 61080 80 4430
4432 0 508352 236192 60920 71 4431
4433 0 508608 236192 60880 60 4432
4434 0 508832 236160 60760 51 4433
4435 0 509088 236160 60720 51 4434
4436 0 509280 236096 60560 71 4435
4437 0 509504 236064 60440 81 4436
4438 0 509728 235936 60360 40 4437
4439 0 509888 235744 60320 60 4438
4440 0 509952 235488 60240 45 4439
4441 0 509952 235232 60160 51 4440
4442 0 509824 235008 60040 80 4441
4443 0 509856 234784 59880 98 4442
4444 0 509984 234624 59720 90 4443
4445 0 510176 234560 59520 45 4444
4446 0 510144 234560 59240 40 4445
4447 0 510080 234400 59000 45 4446
4448 0 510277 234455 58960 0 4447
4449 0 510784 234304 58600 32 4448
4450 0 510880 234496 58400 104 4449
4451 5 510688 234688 58400 86 4450
4452 0 510240 234016 58440 75 4451
4453 0 510144 233792 58400 80 4452
4454 0 510176 233600 58240 51 4453
4455 0 510304 233408 58080 75 4454
4456 0 510272 233152 58040 45 4455
4457 0 510400 232928 58000 75 4456
4458 5 510624 232800 57840 75 4457
4459 0 510557 232677 57760 0 4458
4460 0 510521 232559 57600 0 4459
4461 0 510558 232439 57440 0 4460
4462 0 510632 232411 57240 0 4461
4463 0 510690 232399 57040 0 4462
4464 0 510744 232428 56920 0 4463
4465 0 510726 232364 56760 0 4464
4466 0 510708 232315 56680 0 4465
4467 0 510720 232160 56560 75 4466
4468 0 510752 232064 56520 75 4467
4469 0 510752 231808 56520 40 4468
4470 0 510752 231552 56520 32 4469
4471 0 510752 231296 56520 80 4470
4472 0 510752 231040 56520 40 4471
4473 0 510752 230784 56520 40 4472
4474 0 510912 230560 56600 40 4473
4475 0 511040 230336 56600 75 4474
4476 0 511200 230144 56440 91 4475
4477 0 511136 229888 56360 81 4476
4478 0 511040 229664 56200 64 4477
4479 0 510944 229472 56000 40 4478
4480 0 510880 229216 55960 86 4479
4481 0 510856 229071 55800 0 4480
4482 0 510848 229056 55600 45 4481
4483 0 510720 228864 55480 60 4482
4484 0 510592 228768 55240 64 4483
4485 0 510464 228640 55040 60 4484
4486 0 510400 228576 54800 45 4485
4487 0 510368 228576 54720 45 4486
4488 0 510386 228553 54600 0 4487
4489 0 510368 228352 54400 0 4488
4490 0 510364 228233 54280 0 4489
4491 0 510436 228195 54160 0 4490
4492 0 510484 228036 54040 0 4491
4493 0 510500 227925 53920 0 4492
4494 0 510506 227930 53800 0 4493
4495 0 510592 227806 53640 0 4494
4496 0 510610 227590 53520 0 4495
4497 0 510587 227599 53480 0 4496
4498 0 510376 227644 53440 0 4497
4499 0 510652 227569 53360 0 4498
4500 0 510606 227395 53240 0 4499
4501 0 510581 227295 53120 0 4500
4502 0 510400 227200 52920 32 4501
4503 0 510432 227008 52720 60 4502
4504 0 510464 226848 52520 60 4503
4505 0 510528 226656 52320 60 4504
4506 0 510560 226592 52240 71 4505
4507 0 510629 226491 52120 0 4506
4508 0 510674 226291 51960 0 4507
4509 0 510725 226140 51840 0 4508
4510 0 510685 225824 51760 0 4509
4511 0 510654 225657 51640 0 4510
4512 5 510528 225632 51640 75 4511
4513 0 510720 225472 51600 81 4512
4514 0 510912 225344 51400 51 4513
4515 0 511072 225184 51280 51 4514
4516 0 511264 225024 51120 86 4515
4517 0 511328 224768 51040 40 4516
4518 0 511515 224611 50960 0 4517
4519 0 511517 224322 50880 0 4518
4520 0 511546 224288 50880 51 4519
4521 0 511552 224032 50760 75 4520
4522 0 511648 223776 50680 60 4521
4523 0 511776 223552 50640 51 4522
4524 0 511808 223328 50520 40 4523
4525 0 511840 223296 50520 32 4524
4526 0 512065 222953 50440 0 4525
4527 0 512191 222700 50400 0 4526
4528 0 512258 222848 50360 0 4527
4529 0 512392 222741 50240 0 4528
4530 0 512453 222625 50120 0 4529
4531 0 512573 222517 49960 0 4530
4532 0 512589 222491 49880 0 4531
4533 0 512638 222415 49800 0 4532
4534 0 512608 222330 49720 0 4533
4535 0 512674 222177 49640 0 4534
4536 0 512724 222044 49560 0 4535
4537 0 512816 222012 49520 0 4536
4538 0 513040 221905 49440 0 4537
4539 0 513284 221670 49360 0 4538
4540 5 513381 221439 48920 31 4539
4541 0 514113 220125 48800 0 4540
4542 0 514153 219964 48760 0 4541
4543 0 514188 219924 48720 0 4542
4544 6 513612 219743 48640 0 4543
4545 0 604192 135808 89080 80 2001
4546 0 603936 135808 89080 71 4545
4547 0 603712 135680 89080 139 4546
4548 0 603584 135520 89240 164 4547
4549 0 603552 135296 89360 81 4548
4550 0 603456 135040 89480 60 4549
4551 0 603296 134880 89680 71 4550
4552 0 603136 134720 89840 102 4551
4553 0 603040 134464 89840 75 4552
4554 0 602848 134272 89960 120 4553
4555 0 602688 134112 90160 139 4554
4556 0 602560 133920 90280 270 4555
4557 0 602304 133856 90360 204 4556
4558 0 602048 133728 90360 86 4557
4559 0 601824 133536 90400 168 4558
4560 0 601728 133344 90600 60 4559
4561 5 601728 133280 90680 64 4560
4562 0 601728 133184 90800 71 4561
4563 0 601728 133024 91000 80 4562
4564 0 601568 132832 91080 172 4563
4565 0 601440 132608 91200 229 4564
4566 0 601440 132587 91240 220 4565
4567 0 601440 132501 91400 186 4566
4568 0 601440 132480 91440 178 4567
4569 0 601216 132384 91520 128 4568
4570 0 600992 132320 91680 140 4569
4571 0 600832 132096 91720 186 4570
4572 0 600704 131968 91920 96 4571
4573 0 600704 131968 92200 45 4572
4574 0 600704 131968 92480 51 4573
4575 0 600576 132032 92720 64 4574
4576 0 600448 132064 92960 45 4575
4577 0 600456 132063 93000 0 4576
4578 0 600427 132095 93080 0 4577
4579 0 600284 131555 93120 0 4578
4580 0 600234 131510 93160 0 4579
4581 0 600288 131520 93240 60 4580
4582 0 600288 131552 93520 45 4581
4583 0 600160 131648 93720 60 4582
4584 0 600160 131712 94000 45 4583
4585 0 600128 131616 94240 45 4584
4586 0 600128 131488 94480 51 4585
4587 0 600101 131435 94680 76 4586
4588 0 600096 131424 94720 81 4587
4589 0 600016 131408 94840 56 4588
4590 0 599936 131392 94960 32 4589
4591 0 599808 131360 95200 45 4590
4592 0 599744 131328 95480 32 4591
4593 0 599584 131360 95680 71 4592
4594 0 599424 131392 95880 75 4593
4595 0 599200 131392 96040 45 4594
4596 0 598944 131392 96120 71 4595
4597 0 598688 131392 96120 160 4596
4598 0 598432 131456 96200 163 4597
4599 0 598176 131488 96200 221 4598
4600 0 598096 131552 96120 264 4599
4601 5 598016 131616 96040 307 4600
4602 0 597952 131872 96040 273 4601
4603 0 597824 132032 95840 124 4602
4604 0 597664 132032 95640 45 4603
4605 0 597504 131968 95440 148 4604
4606 0 597344 132064 95240 124 4605
4607 0 597184 132160 95040 107 4606
4608 0 597024 132160 94840 45 4607
4609 0 596832 132256 94640 101 4608
4610 0 596608 132384 94480 64 4609
4611 0 596416 132576 94400 115 4610
4612 0 596224 132768 94320 80 4611
4613 0 596096 132832 94080 45 4612
4614 0 595936 132992 93960 75 4613
4615 5 595744 132960 93800 102 4614
4616 0 595488 133056 93760 71 4615
4617 0 595232 133120 93720 71 4616
4618 0 594976 133120 93720 104 4617
4619 0 594752 133024 93600 71 4618
4620 0 594560 132960 93400 75 4619
4621 0 594336 132928 93320 75 4620
4622 0 594322 132942 93240 0 4621
4623 0 594240 132965 93160 0 4622
4624 0 594203 132980 93120 0 4623
4625 0 594380 133553 93080 0 4624
4626 0 594378 133616 93040 0 4625
4627 0 594270 133648 92920 0 4626
4628 0 594007 133682 92800 0 4627
4629 0 593952 133728 92760 64 4628
4630 0 593856 133744 92680 57 4629
4631 0 593760 133760 92600 51 4630
4632 0 593504 133792 92640 60 4631
4633 0 593248 133856 92600 75 4632
4634 0 592992 133984 92640 124 4633
4635 0 592736 134016 92560 86 4634
4636 0 592480 134016 92600 96 4635
4637 0 592256 134176 92600 71 4636
4638 0 592000 134240 92520 98 4637
4639 5 591808 134400 92480 71 4638
4640 0 591648 134432 92280 40 4639
4641 0 591392 134432 92160 64 4640
4642 0 591200 134464 92000 96 4641
4643 0 591008 134624 91880 51 4642
4644 0 590880 134816 91720 102 4643
4645 0 590720 134976 91600 90 4644
4646 0 590496 135072 91440 96 4645
4647 0 590304 135168 91240 101 4646
4648 0 590112 135296 91120 98 4647
4649 0 589888 135456 91080 51 4648
4650 0 589632 135520 91040 115 4649
4651 0 589440 135648 90920 75 4650
4652 0 589344 135686 90800 66 4651
4653 0 589280 135712 90720 60 4652
4654 0 589056 135840 90560 90 4653
4655 0 588864 135968 90440 75 4654
4656 0 588736 136096 90280 91 4655
4657 0 588704 136128 90240 96 4656
4658 0 588608 136288 90040 166 4657
4659 5 588384 136384 89920 192 4658
4660 0 588224 136448 89720 137 4659
4661 0 588213 136469 89680 140 4660
4662 0 588160 136576 89480 157 4661
4663 5 588128 136704 89320 196 4662
4664 0 588032 136960 89280 186 4663
4665 0 587904 137184 89240 140 4664
4666 0 587856 137328 89120 128 4665
4667 0 587840 137376 89080 124 4666
4668 0 587904 137600 88960 202 4667
4669 0 588032 137824 88920 86 4668
4670 0 588032 138080 88800 157 4669
4671 0 587974 138157 88680 131 4670
4672 0 587936 138208 88600 115 4671
4673 0 587776 138368 88480 80 4672
4674 0 587616 138528 88320 64 4673
4675 0 587456 138688 88160 96 4674
4676 0 587264 138912 88160 71 4675
4677 5 587232 139168 88160 206 4676
4678 0 587232 139392 88280 244 4677
4679 0 587392 139616 88320 175 4678
4680 0 587424 139872 88320 226 4679
4681 0 587418 139917 88360 231 4680
4682 0 587392 140096 88520 251 4681
4683 0 587168 140256 88520 153 4682
4684 0 586912 140256 88520 140 4683
4685 0 586688 140416 88440 75 4684
4686 0 586496 140608 88360 157 4685
4687 0 586240 140672 88320 51 4686
4688 0 586048 140832 88280 80 4687
4689 0 585856 141024 88240 45 4688
4690 0 585632 141152 88200 75 4689
4691 0 585376 141216 88120 75 4690
4692 0 585216 141312 87920 81 4691
4693 0 585056 141344 87720 40 4692
4694 0 584896 141376 87520 75 4693
4695 0 584704 141504 87360 86 4694
4696 0 584640 141568 87280 40 4695
4697 0 584493 141685 87160 0 4696
4698 0 584047 141402 87000 0 4697
4699 0 583698 141565 86840 0 4698
4700 0 583369 141859 86760 0 4699
4701 0 583002 142270 86640 0 4700
4702 0 583392 142144 86400 51 4701
4703 0 583136 142144 86400 153 4702
4704 0 582912 142176 86280 236 4703
4705 0 582720 142208 86120 143 4704
4706 0 582560 142368 85960 172 4705
4707 0 582368 142528 85840 163 4706
4708 0 582112 142624 85800 122 4707
4709 0 581888 142784 85880 96 4708
4710 0 581664 142912 85960 40 4709
4711 0 581440 143072 85840 60 4710
4712 0 581376 143136 85760 86 4711
4713 0 581307 143205 85560 13 4712
4714 6 581293 143219 85520 0 4713
4715 0 494560 239936 68880 128 2799
4716 0 494816 239904 68920 139 4715
4717 0 495040 239808 69000 157 4716
4718 0 495296 239680 69040 150 4717
4719 0 495456 239488 69120 139 4718
4720 0 495584 239264 69120 98 4719
4721 0 495776 239072 69120 86 4720
4722 0 495968 238944 69280 98 4721
4723 0 496128 238784 69440 86 4722
4724 0 496352 238656 69600 86 4723
4725 0 496576 238496 69680 80 4724
4726 0 496672 238240 69640 81 4725
4727 0 496800 238016 69640 98 4726
4728 0 496928 237792 69560 102 4727
4729 0 497024 237536 69560 101 4728
4730 0 497088 237280 69680 98 4729
4731 0 497088 237056 69800 91 4730
4732 0 497056 236832 69920 189 4731
4733 0 497120 236576 69960 217 4732
4734 0 497312 236384 70000 186 4733
4735 0 497536 236224 70040 108 4734
4736 0 497696 236064 70240 140 4735
4737 0 497888 235936 70360 64 4736
4738 0 498048 235776 70520 64 4737
4739 0 498240 235584 70600 71 4738
4740 5 498304 235520 70640 122 4739
4741 0 498368 235296 70520 86 4740
4742 0 498496 235072 70520 71 4741
4743 0 498528 234848 70400 71 4742
4744 0 498624 234592 70400 98 4743
4745 0 498688 234336 70480 91 4744
4746 0 498688 234080 70520 75 4745
4747 0 498688 233824 70520 86 4746
4748 0 498528 233632 70360 81 4747
4749 0 498400 233440 70200 60 4748
4750 0 498304 233216 70040 75 4749
4751 0 498208 232992 69920 71 4750
4752 0 498144 232800 69760 71 4751
4753 0 498080 232576 69640 96 4752
4754 0 497952 232352 69520 64 4753
4755 0 497920 232128 69400 60 4754
4756 0 497952 231968 69200 75 4755
4757 0 497952 231776 69040 75 4756
4758 5 497472 231072 68640 51 4757
4759 0 497440 231040 68640 75 4758
4760 0 497344 230784 68600 80 4759
4761 0 497216 230560 68560 81 4760
4762 0 497056 230368 68440 60 4761
4763 0 496960 230144 68360 75 4762
4764 0 496832 229952 68200 81 4763
4765 0 496672 229728 68120 75 4764
4766 0 496544 229568 67960 81 4765
4767 0 496416 229376 67800 91 4766
4768 0 496416 229120 67760 60 4767
4769 0 496448 228864 67640 64 4768
4770 0 496512 228672 67480 60 4769
4771 0 496416 228416 67480 81 4770
4772 0 496192 228256 67480 71 4771
4773 0 496032 228064 67520 80 4772
4774 0 495936 227840 67640 71 4773
4775 0 495872 227648 67800 75 4774
4776 5 495856 227584 67920 60 4775
4777 0 495840 227520 68040 45 4776
4778 0 495904 227200 68080 71 4777
4779 0 495904 227104 68320 96 4778
4780 0 495904 226944 68520 107 4779
4781 0 495872 226848 68760 90 4780
4782 0 495808 226784 69000 51 4781
4783 0 495682 226872 69080 0 4782
4784 0 495776 226816 69280 32 4783
4785 0 495776 226784 69360 32 4784
4786 0 495680 226880 69600 51 4785
4787 0 495584 226912 69840 64 4786
4788 0 495424 226976 70080 80 4787
4789 0 495264 227136 70200 81 4788
4790 0 495104 227264 70360 51 4789
4791 0 494912 227456 70440 51 4790
4792 0 494720 227680 70440 51 4791
4793 0 494464 227808 70400 71 4792
4794 0 494208 227872 70480 81 4793
4795 0 493952 227904 70360 32 4794
4796 0 493728 228032 70440 51 4795
4797 0 493568 228192 70640 51 4796
4798 0 493440 228320 70840 60 4797
4799 0 493344 228384 71080 71 4798
4800 0 493344 228384 71360 81 4799
4801 0 493344 228352 71640 60 4800
4802 0 493376 228224 71880 96 4801
4803 0 493248 228128 72080 107 4802
4804 0 493120 227968 72240 81 4803
4805 0 492992 227808 72400 124 4804
4806 0 492864 227648 72560 134 4805
4807 0 492864 227680 72840 102 4806
4808 0 492864 227680 73120 134 4807
4809 0 492864 227584 73360 164 4808
4810 0 492704 227520 73560 166 4809
4811 0 492640 227456 73800 157 4810
4812 0 492576 227520 74040 81 4811
4813 0 492544 227648 74280 64 4812
4814 0 492416 227648 74520 81 4813
4815 0 492320 227648 74800 64 4814
4816 0 492256 227648 75080 71 4815
4817 0 492160 227648 75360 51 4816
4818 0 492160 227616 75640 64 4817
4819 0 492128 227552 75880 75 4818
4820 5 491968 227456 76080 81 4819
4821 0 491808 227296 76240 90 4820
4822 0 491648 227136 76400 124 4821
4823 0 491520 226912 76480 139 4822
4824 0 491520 226656 76480 136 4823
4825 0 491392 226432 76640 150 4824
4826 0 491296 226272 76840 80 4825
4827 0 491296 226016 76960 71 4826
4828 0 491328 225824 77120 71 4827
4829 0 491520 225664 77160 81 4828
4830 0 491744 225568 77160 40 4829
4831 0 491340 225675 77280 0 4830
4832 0 491236 225624 77440 0 4831
4833 0 491141 225361 77600 0 4832
4834 0 490963 225182 77720 0 4833
4835 0 490759 225204 77600 0 4834
4836 0 490680 225222 77520 0 4835
4837 0 490524 225225 77360 0 4836
4838 0 490400 225248 77360 45 4837
4839 0 490144 225184 77280 60 4838
4840 0 489888 225184 77240 64 4839
4841 0 489632 225184 77200 51 4840
4842 0 489376 225152 77200 75 4841
4843 0 489120 225152 77200 96 4842
4844 0 488864 225152 77280 51 4843
4845 0 488640 225120 77400 60 4844
4846 0 488384 225184 77400 75 4845
4847 0 488128 225152 77440 64 4846
4848 0 487872 225152 77440 64 4847
4849 0 487616 225184 77440 60 4848
4850 0 487360 225184 77480 75 4849
4851 0 487104 225248 77440 71 4850
4852 0 486976 225280 77400 60 4851
4853 0 485856 225440 77360 64 4852
4854 0 485728 225408 77360 64 4853
4855 0 485472 225440 77480 64 4854
4856 0 485248 225536 77600 60 4855
4857 0 485024 225632 77720 71 4856
4858 0 484800 225632 77880 64 4857
4859 0 484576 225664 78000 64 4858
4860 0 484352 225664 78160 80 4859
4861 0 484128 225632 78320 32 4860
4862 0 484022 225638 78360 0 4861
4863 0 483968 225604 78440 0 4862
4864 0 483782 225562 78560 0 4863
4865 0 483520 225632 78680 71 4864
4866 0 483392 225664 78680 60 4865
4867 0 483136 225760 78640 75 4866
4868 0 482880 225856 78600 86 4867
4869 0 482624 225856 78520 60 4868
4870 5 482368 225760 78560 81 4869
4871 0 482304 225792 78480 91 4870
4872 0 482080 225824 78360 51 4871
4873 0 481824 225824 78240 64 4872
4874 0 481568 225824 78200 81 4873
4875 0 481312 225824 78160 64 4874
4876 0 481056 225824 78160 75 4875
4877 0 480800 225856 78240 80 4876
4878 0 480544 225888 78240 80 4877
4879 0 480320 225984 78120 51 4878
4880 0 480096 225952 78000 71 4879
4881 0 479872 225856 77880 71 4880
4882 0 479616 225888 77840 75 4881
4883 6 479424 226080 77720 51 4882
4884 0 594272 137952 77200 101 2072
4885 0 594144 137952 76960 128 4884
4886 0 594080 138080 76720 122 4885
4887 0 594048 138080 76440 115 4886
4888 0 594048 138144 76160 101 4887
4889 0 594144 138144 75920 64 4888
4890 0 594176 138144 75640 64 4889
4891 0 594176 138112 75360 101 4890
4892 0 594080 138112 75120 101 4891
4893 5 594048 138112 75040 96 4892
4894 0 593984 138080 74800 148 4893
4895 0 593952 138112 74520 160 4894
4896 0 593995 138155 74360 138 4895
4897 0 594016 138176 74280 128 4896
4898 0 594112 138304 74080 71 4897
4899 0 594112 138432 73840 71 4898
4900 0 594144 138432 73560 64 4899
4901 0 594240 138432 73320 60 4900
4902 0 594144 138336 72960 71 4901
4903 0 594208 138432 72720 101 4902
4904 0 594240 138528 72480 86 4903
4905 0 594368 138528 72240 32 4904
4906 0 594432 138752 72080 115 4905
4907 0 594368 138880 71840 101 4906
4908 0 594368 139040 71640 80 4907
4909 0 594368 139136 71400 124 4908
4910 0 594272 139296 71160 32 4909
4911 5 594272 139424 71000 101 4910
4912 0 594144 139424 70760 98 4911
4913 0 594080 139328 70520 64 4912
4914 0 593984 139168 70320 186 4913
4915 0 594048 139136 70080 181 4914
4916 0 594080 139264 69840 219 4915
4917 0 593952 139328 69600 208 4916
4918 0 593952 139264 69320 137 4917
4919 0 593766 138797 68720 75 4918
4920 0 593568 138400 67920 101 4919
4921 0 593504 138432 67680 60 4920
4922 0 593664 138464 67440 128 4921
4923 0 593600 138336 67200 124 4922
4924 0 593696 138144 67000 115 4923
4925 0 593717 138144 66960 120 4924
4926 0 593760 138144 66880 131 4925
4927 5 593824 138144 66760 148 4926
4928 0 593856 138272 66520 86 4927
4929 0 593856 138272 66240 45 4928
4930 5 593856 138272 66200 60 4929
4931 5 593856 138203 66000 49 4930
4932 0 593856 138176 65920 45 4931
4933 0 593952 138016 65680 51 4932
4934 0 594080 137888 65480 122 4933
4935 0 594080 137792 65240 122 4934
4936 0 594112 137792 65200 126 4935
4937 5 594176 137792 65120 135 4936
4938 0 594336 137920 64920 128 4937
4939 0 594336 138016 64640 108 4938
4940 0 594323 138080 64560 105 4939
4941 0 594304 138176 64440 102 4940
4942 0 594208 138368 64240 115 4941
4943 0 594368 138528 64040 80 4942
4944 0 594592 138656 64000 86 4943
4945 0 594816 138752 63920 40 4944
4946 0 595072 138848 63880 51 4945
4947 0 595200 139008 63680 45 4946
4948 0 595264 139200 63520 51 4947
4949 0 595264 139424 63360 81 4948
4950 0 595232 139680 63320 102 4949
4951 0 595168 139936 63280 137 4950
4952 0 595136 140192 63280 176 4951
4953 0 595157 140277 63120 150 4952
4954 0 595168 140320 63040 137 4953
4955 0 595072 140448 62800 81 4954
4956 0 595104 140640 62520 32 4955
4957 0 595168 140653 62440 43 4956
4958 0 595264 140672 62320 60 4957
4959 0 595424 140672 62120 60 4958
4960 0 595520 140672 61880 71 4959
4961 0 595488 140672 61600 81 4960
4962 0 595360 140672 61360 60 4961
4963 0 595200 140672 61160 45 4962
4964 0 595136 140800 60920 80 4963
4965 0 595104 140832 60640 101 4964
4966 0 595168 140800 60400 134 4965
4967 0 595168 140768 60120 210 4966
4968 0 595072 140608 59880 178 4967
4969 0 594912 140576 59680 71 4968
4970 0 594848 140512 59440 135 4969
4971 5 594848 140512 59320 124 4970
4972 0 594784 140256 59320 200 4971
4973 0 594869 140128 59240 173 4972
4974 0 594912 140064 59200 160 4973
4975 0 594880 139808 59160 185 4974
4976 0 594880 139712 58920 234 4975
4977 0 594976 139680 58680 273 4976
4978 0 595008 139840 58480 196 4977
4979 0 594912 140064 58320 178 4978
4980 0 595008 140224 58120 172 4979
4981 0 595110 140301 57960 175 4980
4982 0 595136 140320 57920 176 4981
4983 0 595200 140480 57720 108 4982
4984 0 595136 140672 57520 91 4983
4985 0 595040 140896 57440 75 4984
4986 0 594912 141088 57240 75 4985
4987 0 594912 141312 57120 107 4986
4988 0 594880 141568 57040 86 4987
4989 0 594880 141747 56880 42 4988
4990 0 594880 141792 56840 32 4989
4991 0 594912 141920 56600 32 4990
4992 0 594912 142080 56400 51 4991
4993 0 594944 142272 56200 75 4992
4994 0 594944 142496 56000 45 4993
4995 0 594944 142656 55800 32 4994
4996 0 594912 142880 55680 71 4995
4997 0 594848 143072 55480 51 4996
4998 0 594848 143232 55280 51 4997
4999 0 594720 143328 55040 45 4998
5000 0 594784 143360 54800 32 4999
5001 0 595008 143296 54640 32 5000
5002 0 594944 143488 54440 96 5001
5003 0 594912 143552 54160 86 5002
5004 0 594784 143712 53960 45 5003
5005 0 594414 143985 53360 124 5004
5006 0 594400 144037 53320 126 5005
5007 0 594240 144608 52880 150 5006
5008 0 594240 144736 52720 110 5007
5009 0 594240 144768 52680 101 5008
5010 0 594336 144928 52480 163 5009
5011 0 594720 145561 52160 246 5010
5012 0 594656 146240 52480 181 5011
5013 0 594528 146464 52560 227 5012
5014 0 594592 146688 52680 136 5013
5015 0 594592 146744 52720 127 5014
5016 0 594592 146912 52840 102 5015
5017 0 594624 147136 53040 32 5016
5018 0 594784 147328 53080 80 5017
5019 0 594880 147584 53080 124 5018
5020 0 594912 147808 52960 80 5019
5021 5 594912 147968 52960 75 5020
5022 0 594976 148192 52800 96 5021
5023 0 595072 148448 52800 160 5022
5024 0 595136 148640 53000 104 5023
5025 0 595200 148864 53120 202 5024
5026 0 595296 149120 53120 242 5025
5027 0 595272 149288 53000 245 5026
5028 0 595264 149344 52960 246 5027
5029 5 595456 149472 52760 207 5028
5030 0 595680 149472 52640 229 5029
5031 0 595872 149472 52440 240 5030
5032 0 596064 149504 52280 186 5031
5033 0 596224 149664 52160 115 5032
5034 0 596250 149741 52080 99 5033
5035 0 596263 149779 52040 91 5034
5036 0 596288 149856 51960 75 5035
5037 0 596448 150016 51800 122 5036
5038 0 596576 150240 51880 96 5037
5039 0 596608 150496 51880 80 5038
5040 0 596608 150720 52080 60 5039
5041 0 596608 150832 52160 60 5040
5042 0 596608 150944 52240 60 5041
5043 0 596672 151136 52440 51 5042
5044 0 596685 151200 52520 48 5043
5045 0 596704 151296 52640 45 5044
5046 0 596736 151456 52720 45 5045
5047 6 596731 151449 52920 0 5046
5048 0 584504 141120 65160 173 2156
5049 0 584384 141216 65280 124 5048
5050 0 584224 141408 65320 108 5049
5051 0 584064 141600 65440 140 5050
5052 0 583872 141760 65560 108 5051
5053 0 583776 141952 65720 128 5052
5054 0 583776 142208 65760 86 5053
5055 0 583776 142368 65960 160 5054
5056 0 583699 142496 66120 131 5055
5057 0 583680 142528 66160 124 5056
5058 0 583616 142752 66280 107 5057
5059 0 583584 142976 66400 91 5058
5060 0 583424 143104 66600 102 5059
5061 0 583328 143296 66760 107 5060
5062 0 583296 143552 66800 124 5061
5063 0 583216 143632 66880 126 5062
5064 0 583176 143672 66920 127 5063
5065 0 583136 143712 66960 128 5064
5066 0 583072 143968 67040 156 5065
5067 0 582944 144224 67080 122 5066
5068 5 582848 144352 67080 128 5067
5069 0 583040 144544 67160 164 5068
5070 5 583168 144640 67160 143 5069
5071 0 583360 144544 67360 122 5070
5072 0 583616 144544 67440 32 5071
5073 0 583872 144544 67440 32 5072
5074 0 584032 144544 67480 32 5073
5075 0 582898 144582 67520 0 5074
5076 0 582911 144475 67680 0 5075
5077 0 582899 144593 67840 0 5076
5078 0 582761 144781 67920 0 5077
5079 0 582719 144737 68000 0 5078
5080 0 582573 145065 68040 0 5079
5081 5 582013 145665 68120 0 5080
5082 0 581929 145709 68240 0 5081
5083 0 581621 146001 68560 0 5082
5084 0 581381 146219 68720 0 5083
5085 0 581281 146497 69040 0 5084
5086 0 581401 146783 69080 0 5085
5087 5 581433 146877 69160 0 5086
5088 5 581267 146615 69360 0 5087
5089 0 581241 146713 69880 0 5088
5090 0 581239 146721 69920 0 5089
5091 0 581261 146705 69960 0 5090
5092 0 581317 146695 70280 0 5091
5093 0 581393 146641 70520 0 5092
5094 0 581304 146578 70720 0 5093
5095 0 581269 146553 70800 0 5094
5096 0 581167 146589 70960 0 5095
5097 0 581123 146617 71080 0 5096
5098 0 581099 146601 71280 0 5097
5099 0 581035 146579 71480 0 5098
5100 0 581077 146671 71760 0 5099
5101 0 580971 146545 72240 0 5100
5102 5 580909 146479 72360 0 5101
5103 0 581171 146809 72920 0 5102
5104 0 581321 146755 73320 0 5103
5105 0 581205 146809 73560 0 5104
5106 0 581053 146893 73840 0 5105
5107 0 580979 146897 74040 0 5106
5108 0 580887 146773 74240 0 5107
5109 0 580905 146809 74440 0 5108
5110 0 581049 146693 75360 0 5109
5111 0 581233 146723 75640 0 5110
5112 0 581429 146575 75880 0 5111
5113 0 581465 146525 76040 0 5112
5114 0 581529 146453 76320 0 5113
5115 0 581585 146371 76640 0 5114
5116 0 581527 146261 76880 0 5115
5117 0 581511 146071 77160 0 5116
5118 0 581613 145781 77440 0 5117
5119 0 581639 145555 77600 0 5118
5120 0 581583 145507 77800 0 5119
5121 0 581765 145317 78000 0 5120
5122 0 581903 144939 78200 0 5121
5123 0 581615 145385 78240 0 5122
5124 0 581543 145315 78400 0 5123
5125 0 581171 145501 78720 0 5124
5126 0 580647 145851 78960 0 5125
5127 0 580515 146055 79120 0 5126
5128 0 580443 146211 79360 0 5127
5129 0 580039 146165 79640 0 5128
5130 0 579805 146361 80000 0 5129
5131 0 579711 146309 80240 0 5130
5132 0 579495 146287 80360 0 5131
5133 0 578943 145981 80400 0 5132
5134 0 578465 145653 80520 0 5133
5135 0 577890 145294 80360 0 5134
5136 0 577214 144604 80280 0 5135
5137 0 577050 144342 80160 0 5136
5138 0 576652 143954 80120 0 5137
5139 0 576100 143778 80000 0 5138
5140 0 575826 143630 79960 0 5139
5141 0 575882 143692 79800 0 5140
5142 0 575906 143686 79760 0 5141
5143 0 575922 143606 79520 0 5142
5144 0 575838 143408 79400 0 5143
5145 0 575304 143158 79320 0 5144
5146 0 574842 142790 79080 0 5145
5147 0 573704 143072 79120 0 5146
5148 0 573564 143165 79160 0 5147
5149 5 573086 143298 79320 0 5148
5150 0 572062 143057 79280 0 5149
5151 0 570858 143158 79120 0 5150
5152 0 570442 143247 79080 0 5151
5153 0 569703 143227 79040 0 5152
5154 0 569538 143173 78880 0 5153
5155 0 569321 143136 78800 0 5154
5156 0 569292 143106 78760 0 5155
5157 5 568432 143131 78720 0 5156
5158 0 568388 143234 78520 0 5157
5159 0 568388 143234 78480 0 5158
5160 0 568280 143308 78440 0 5159
5161 5 568103 143383 78360 0 5160
5162 0 567396 143838 78320 0 5161
5163 0 567191 143941 78280 0 5162
5164 0 567012 143993 78160 0 5163
5165 0 566842 144192 78040 0 5164
5166 0 566672 144384 77880 0 5165
5167 0 566376 144554 77680 0 5166
5168 0 566049 144813 77520 0 5167
5169 0 566041 144729 77400 0 5168
5170 0 565906 144763 77200 0 5169
5171 0 565788 144741 76880 0 5170
5172 0 565478 144751 76720 0 5171
5173 0 565020 144778 76560 0 5172
5174 0 564621 144825 76240 0 5173
5175 0 564372 144975 76040 0 5174
5176 0 564148 145076 75800 0 5175
5177 0 563798 145197 75480 0 5176
5178 0 563281 145214 75280 0 5177
5179 0 562840 145268 75120 0 5178
5180 0 562469 145349 74880 0 5179
5181 0 562029 145558 74800 0 5180
5182 0 561809 145662 74760 0 5181
5183 0 561501 145679 74520 0 5182
5184 0 561240 145635 74280 0 5183
5185 0 561312 145580 74240 0 5184
5186 0 561383 145524 74200 0 5185
5187 0 561281 145544 74080 0 5186
5188 0 561242 145556 74040 0 5187
5189 0 561260 145551 74000 0 5188
5190 0 561420 145566 73840 0 5189
5191 0 560602 145953 73800 0 5190
5192 0 560258 146167 73680 0 5191
5193 0 560240 146255 73640 0 5192
5194 0 560184 146233 73560 0 5193
5195 6 560159 146189 73520 0 5194
5196 0 480923 249294 60000 0 3447
5197 0 481066 249335 59880 0 5196
5198 0 481280 249184 59840 75 5197
5199 0 481408 249184 59800 71 5198
5200 0 481600 249056 59600 75 5199
5201 0 481792 248992 59400 96 5200
5202 0 481888 248960 59160 86 5201
5203 0 482080 248960 58960 81 5202
5204 0 482304 248992 58800 86 5203
5205 0 482496 249056 58640 91 5204
5206 0 482688 249088 58480 122 5205
5207 0 482912 249120 58360 98 5206
5208 0 483104 249120 58160 32 5207
5209 0 483328 249120 57960 40 5208
5210 0 483520 249024 57760 81 5209
5211 0 483744 249056 57640 32 5210
5212 0 483680 248704 57600 32 5211
5213 0 483872 248704 57520 40 5212
5214 0 484128 248704 57480 40 5213
5215 0 484352 248672 57360 45 5214
5216 0 484576 248640 57200 60 5215
5217 0 484832 248608 57200 91 5216
5218 5 485088 248640 57200 51 5217
5219 0 485120 248512 57120 75 5218
5220 0 485248 248320 56960 96 5219
5221 0 485248 248128 56760 104 5220
5222 0 485248 247872 56720 136 5221
5223 0 485440 247680 56640 80 5222
5224 0 485504 247584 56400 32 5223
5225 0 485408 247552 56160 81 5224
5226 0 485216 247456 55960 71 5225
5227 0 485024 247232 55960 102 5226
5228 0 484896 247008 55920 108 5227
5229 0 484736 246784 55920 80 5228
5230 0 484576 246560 55840 86 5229
5231 0 484544 246336 55720 80 5230
5232 0 484512 246080 55720 51 5231
5233 0 484416 245856 55800 107 5232
5234 5 484224 245696 55680 115 5233
5235 0 484096 245664 55680 128 5234
5236 0 483872 245536 55680 107 5235
5237 0 483712 245376 55560 75 5236
5238 0 483584 245152 55440 86 5237
5239 0 483456 244928 55400 124 5238
5240 0 483424 244672 55280 107 5239
5241 0 483360 244416 55160 86 5240
5242 0 483264 244192 55080 60 5241
5243 5 483136 243968 54960 163 5242
5244 0 482944 243840 54800 86 5243
5245 0 482816 243808 54560 90 5244
5246 0 482784 243616 54360 86 5245
5247 0 482624 243488 54160 81 5246
5248 0 482400 243360 54000 80 5247
5249 0 482208 243200 53880 51 5248
5250 0 482016 243072 53720 96 5249
5251 0 481956 243011 53640 0 5250
5252 0 481948 243038 53600 0 5251
5253 0 481941 242992 53560 0 5252
5254 0 481938 242977 53520 0 5253
5255 0 481637 243014 53440 0 5254
5256 0 481883 242820 53240 0 5255
5257 0 481900 242712 53200 0 5256
5258 0 481974 242644 53040 0 5257
5259 0 481950 242564 53000 0 5258
5260 0 482007 242315 52960 0 5259
5261 0 481936 242263 52920 0 5260
5262 0 481952 242112 52920 60 5261
5263 0 481888 241984 52680 71 5262
5264 0 481728 241888 52480 101 5263
5265 0 481600 241728 52320 98 5264
5266 0 481440 241536 52240 81 5265
5267 0 481376 241344 52040 81 5266
5268 0 481216 241152 52000 81 5267
5269 0 481056 241088 51960 64 5268
5270 0 480877 241075 51800 0 5269
5271 0 480783 241042 51600 0 5270
5272 0 480533 241051 51480 0 5271
5273 5 480374 240899 51400 0 5272
5274 0 480431 240850 51320 0 5273
5275 0 480442 240823 51200 0 5274
5276 0 480289 240730 51040 0 5275
5277 0 480205 240451 50880 0 5276
5278 0 479951 240366 50800 0 5277
5279 0 479880 240150 50760 0 5278
5280 0 479885 240070 50680 0 5279
5281 0 479909 239917 50600 0 5280
5282 0 479712 239712 50560 98 5281
5283 0 479680 239552 50360 124 5282
5284 0 479488 239616 50200 120 5283
5285 0 479264 239712 50080 80 5284
5286 0 479264 239712 49800 96 5285
5287 5 479232 239680 49680 80 5286
5288 0 479360 239456 49760 32 5287
5289 0 479328 239264 49600 91 5288
5290 0 479296 239008 49600 60 5289
5291 0 479264 238752 49560 60 5290
5292 0 479360 238496 49520 51 5291
5293 0 479552 238304 49440 51 5292
5294 0 479584 238048 49360 80 5293
5295 0 479616 237792 49320 71 5294
5296 0 479552 237536 49320 80 5295
5297 0 479584 237408 49080 71 5296
5298 0 479424 237248 48880 45 5297
5299 0 479264 237024 48840 60 5298
5300 0 479136 236832 48720 64 5299
5301 0 478976 236672 48520 32 5300
5302 0 478848 236512 48360 60 5301
5303 0 478867 236526 48280 0 5302
5304 0 478705 236212 48160 0 5303
5305 0 478592 236096 48200 51 5304
5306 0 478528 235840 48160 75 5305
5307 0 478400 235616 48120 75 5306
5308 0 478144 235552 48120 40 5307
5309 0 477952 235456 48000 40 5308
5310 0 478400 234848 47840 71 5309
5311 0 478624 234912 47680 45 5310
5312 0 478816 234720 47640 32 5311
5313 0 478976 234816 47520 40 5312
5314 0 479124 234455 47480 0 5313
5315 0 479290 234203 47400 0 5314
5316 5 479200 234496 47400 81 5315
5317 0 479008 233824 47320 32 5316
5318 0 478976 233696 47360 40 5317
5319 0 479104 233472 47320 60 5318
5320 0 479008 233216 47240 40 5319
5321 0 479168 233056 47120 40 5320
5322 0 479040 232832 47040 51 5321
5323 0 479058 232751 46960 0 5322
5324 0 478776 233942 46720 0 5323
5325 0 478720 233856 46640 71 5324
5326 0 478592 233824 46400 91 5325
5327 0 478432 233792 46200 71 5326
5328 0 478272 233792 45960 71 5327
5329 0 478368 233728 45720 81 5328
5330 0 478432 233568 45520 104 5329
5331 0 478486 233540 45360 0 5330
5332 0 478454 233466 45160 0 5331
5333 0 478506 233328 45040 0 5332
5334 5 478497 233016 44720 0 5333
5335 5 478656 233248 44440 98 5334
5336 0 478528 233120 44240 71 5335
5337 0 478496 233024 44000 51 5336
5338 0 478432 232928 43760 64 5337
5339 0 478432 232864 43480 45 5338
5340 0 478464 232800 43240 64 5339
5341 0 478624 232672 43080 32 5340
5342 0 478816 232448 43040 51 5341
5343 6 478816 232256 43000 75 5342
5344 0 582464 139360 59640 91 2189
5345 0 582368 139104 59640 86 5344
5346 0 582304 138880 59800 101 5345
5347 0 582304 138848 59840 107 5346
5348 0 582272 138624 59960 71 5347
5349 0 582272 138368 60000 40 5348
5350 0 582240 138112 59960 40 5349
5351 0 582176 137888 59840 71 5350
5352 0 582144 137632 59840 107 5351
5353 0 581984 137440 59760 51 5352
5354 0 581792 137248 59680 51 5353
5355 0 581728 136992 59680 81 5354
5356 0 581632 136768 59520 81 5355
5357 0 581536 136544 59360 96 5356
5358 0 581536 136288 59280 60 5357
5359 0 581536 136032 59240 64 5358
5360 0 581536 135776 59160 51 5359
5361 0 581536 135552 59040 51 5360
5362 0 581536 135296 59040 75 5361
5363 0 581408 135072 59040 32 5362
5364 0 581408 134816 59040 40 5363
5365 0 581376 134560 58960 60 5364
5366 0 581376 134304 58920 51 5365
5367 0 581376 134080 58800 60 5366
5368 0 581376 133824 58760 40 5367
5369 0 581376 133632 58560 75 5368
5370 0 581376 133408 58400 51 5369
5371 0 581376 133248 58200 45 5370
5372 0 581312 133056 58040 40 5371
5373 0 581312 132800 58080 45 5372
5374 0 581312 132544 58160 75 5373
5375 0 581152 132320 58200 107 5374
5376 0 581024 132096 58320 60 5375
5377 0 580832 131904 58320 45 5376
5378 0 580640 131744 58280 60 5377
5379 0 580448 131552 58280 107 5378
5380 0 580320 131296 58280 163 5379
5381 0 580213 131147 58360 185 5380
5382 0 580160 131072 58400 197 5381
5383 0 580096 130816 58440 245 5382
5384 0 579968 130656 58640 192 5383
5385 0 579776 130528 58800 75 5384
5386 5 579712 130368 58800 40 5385
5387 0 579584 130176 58960 140 5386
5388 0 579712 129984 59160 40 5387
5389 0 579584 129920 59400 81 5388
5390 0 579424 129856 59600 122 5389
5391 0 579296 129696 59760 224 5390
5392 0 579168 129712 59800 232 5391
5393 0 579040 129728 59840 241 5392
5394 0 578816 129792 60000 256 5393
5395 5 578752 129824 60040 254 5394
5396 0 578560 129728 60200 189 5395
5397 0 578336 129568 60280 200 5396
5398 0 578144 129376 60360 212 5397
5399 0 578016 129152 60440 160 5398
5400 0 577888 128928 60480 178 5399
5401 5 577792 128800 60480 228 5400
5402 0 577536 128768 60600 197 5401
5403 0 577280 128704 60600 212 5402
5404 0 577024 128640 60600 120 5403
5405 0 576800 128544 60720 120 5404
5406 0 576608 128448 60920 64 5405
5407 0 576384 128416 61120 120 5406
5408 0 576224 128384 61320 98 5407
5409 0 576064 128416 61520 45 5408
5410 0 575872 128512 61680 81 5409
5411 0 575712 128480 61880 45 5410
5412 0 575520 128416 62040 91 5411
5413 0 575328 128288 62160 64 5412
5414 0 575136 128288 62360 75 5413
5415 0 575072 128288 62360 75 5414
5416 0 574715 128326 62440 0 5415
5417 0 574312 128324 62520 0 5416
5418 0 573892 128143 62640 0 5417
5419 0 573700 128082 62800 0 5418
5420 0 573728 128096 62960 75 5419
5421 0 573504 128032 63080 120 5420
5422 0 573280 127936 63160 160 5421
5423 0 573088 127744 63240 140 5422
5424 0 572896 127552 63320 124 5423
5425 0 572736 127456 63560 163 5424
5426 0 572480 127488 63600 226 5425
5427 0 572320 127616 63760 120 5426
5428 0 572192 127776 63920 156 5427
5429 0 572064 128000 63960 122 5428
5430 0 571808 128128 64000 75 5429
5431 0 571552 128096 64080 32 5430
5432 0 571424 128192 64280 32 5431
5433 0 571424 127968 64400 32 5432
5434 0 571456 127712 64480 32 5433
5435 0 571456 127456 64520 40 5434
5436 0 571392 127200 64600 40 5435
5437 0 571392 126944 64640 40 5436
5438 0 571328 126688 64720 40 5437
5439 0 571200 126464 64840 71 5438
5440 0 570976 126400 65000 80 5439
5441 0 570752 126400 65160 98 5440
5442 0 570528 126368 65280 91 5441
5443 0 570304 126368 65400 115 5442
5444 0 570080 126336 65520 75 5443
5445 0 569920 126272 65720 71 5444
5446 0 569664 126240 65800 189 5445
5447 0 569408 126144 65800 160 5446
5448 0 569152 126048 65880 164 5447
5449 0 568896 125952 65920 150 5448
5450 0 568736 125856 66120 190 5449
5451 0 568672 125840 66240 203 5450
5452 5 568608 125824 66360 217 5451
5453 0 568416 125888 66520 175 5452
5454 0 568224 126048 66640 120 5453
5455 0 568064 126176 66800 80 5454
5456 0 567808 126208 66840 40 5455
5457 0 567584 126336 66920 80 5456
5458 0 567360 126496 67000 80 5457
5459 0 567136 126656 67040 60 5458
5460 0 566880 126752 67080 40 5459
5461 5 566848 126784 67080 40 5460
5462 0 566688 126944 67200 51 5461
5463 0 566496 127008 67400 64 5462
5464 0 566336 126912 67440 32 5463
5465 0 566267 126871 67480 0 5464
5466 0 566275 126793 67520 0 5465
5467 0 566213 126731 67560 0 5466
5468 0 566203 126659 67600 0 5467
5469 0 566205 126613 67640 0 5468
5470 0 566151 126501 67720 0 5469
5471 0 566053 126457 67800 0 5470
5472 0 566027 126481 67880 0 5471
5473 0 565931 126579 68040 0 5472
5474 0 565611 126777 68360 0 5473
5475 0 565514 126860 68400 0 5474
5476 0 565314 126866 68560 0 5475
5477 0 565260 126950 68840 0 5476
5478 0 565078 127166 69000 0 5477
5479 0 565042 127116 69040 0 5478
5480 0 565076 127020 69080 0 5479
5481 0 565030 127172 69120 0 5480
5482 0 565022 127234 69160 0 5481
5483 0 565032 127230 69200 0 5482
5484 0 565050 127266 69280 0 5483
5485 0 564998 127286 69400 0 5484
5486 6 564996 127296 69480 0 5485
5487 0 468736 266688 66640 175 3802
5488 0 468704 266496 66480 156 5487
5489 0 468672 266336 66280 139 5488
5490 0 468544 266272 66040 176 5489
5491 0 468384 266112 65840 189 5490
5492 0 468192 266016 65680 157 5491
5493 0 468000 265952 65520 154 5492
5494 0 467776 265952 65400 150 5493
5495 0 467616 265952 65200 122 5494
5496 0 467424 265984 65040 148 5495
5497 0 467168 265920 64920 136 5496
5498 0 467008 265792 64720 139 5497
5499 0 466848 265664 64560 186 5498
5500 0 466624 265632 64400 207 5499
5501 0 466528 265632 64160 160 5500
5502 0 466304 265632 64000 120 5501
5503 0 466080 265504 63880 107 5502
5504 0 465856 265376 63760 134 5503
5505 0 465760 265184 63600 197 5504
5506 0 465664 264960 63520 178 5505
5507 0 465504 264800 63400 153 5506
5508 5 465408 264704 63280 140 5507
5509 0 465152 264640 63280 102 5508
5510 0 464928 264480 63280 115 5509
5511 0 464672 264448 63280 102 5510
5512 0 464480 264288 63200 107 5511
5513 0 464256 264128 63200 122 5512
5514 0 464000 264096 63200 86 5513
5515 0 463744 264128 63200 80 5514
5516 0 463488 264128 63200 40 5515
5517 0 463232 264160 63160 75 5516
5518 0 462720 264192 63160 64 5517
5519 0 462464 264288 63160 81 5518
5520 0 462208 264416 63160 86 5519
5521 0 461952 264416 63120 75 5520
5522 0 461696 264448 63160 51 5521
5523 0 461440 264544 63160 86 5522
5524 0 461216 264704 63200 71 5523
5525 5 460992 264736 63320 140 5524
5526 0 460896 264480 63280 81 5525
5527 0 460704 264320 63320 51 5526
5528 0 460512 264128 63360 75 5527
5529 0 460288 263968 63400 107 5528
5530 0 460064 263776 63440 98 5529
5531 0 459904 263584 63480 51 5530
5532 0 459712 263392 63520 60 5531
5533 0 459520 263200 63600 60 5532
5534 0 459328 263072 63720 60 5533
5535 0 459328 263008 63760 60 5534
5536 0 459136 262240 64040 75 5535
5537 0 459008 262016 64080 115 5536
5538 0 458784 261920 64000 80 5537
5539 0 458528 261888 63920 86 5538
5540 5 458368 261760 63920 80 5539
5541 0 458208 261568 63880 51 5540
5542 0 458048 261376 63840 51 5541
5543 0 457792 261248 63840 32 5542
5544 0 457600 261088 63800 60 5543
5545 0 457344 261120 63720 45 5544
5546 0 457120 261056 63600 45 5545
5547 0 456960 260896 63440 80 5546
5548 0 456800 260704 63360 71 5547
5549 0 456576 260576 63280 80 5548
5550 0 456416 260416 63440 115 5549
5551 0 456192 260288 63480 51 5550
5552 0 456064 260064 63480 64 5551
5553 0 455968 259840 63600 81 5552
5554 0 455808 259616 63640 90 5553
5555 5 455648 259552 63720 40 5554
5556 0 456006 258620 63840 0 5555
5557 5 456160 258496 64000 153 5556
5558 0 456224 258240 63960 150 5557
5559 0 456192 257984 63960 102 5558
5560 0 456192 257728 63960 51 5559
5561 0 456173 257550 63920 32 5560
5562 0 456107 257162 63840 0 5561
5563 0 456064 257344 63720 40 5562
5564 0 455968 257152 63640 71 5563
5565 0 455936 256960 63480 90 5564
5566 0 455840 256832 63240 160 5565
5567 0 455872 256576 63280 75 5566
5568 0 455904 256320 63240 32 5567
5569 0 455744 255968 63160 64 5568
5570 0 455872 255744 63200 156 5569
5571 0 455840 255488 63200 189 5570
5572 0 455744 255232 63240 139 5571
5573 0 455616 255008 63240 120 5572
5574 0 455456 254816 63280 64 5573
5575 0 455200 254720 63320 32 5574
5576 0 454976 254720 63440 71 5575
5577 0 454720 254656 63400 124 5576
5578 0 454528 254496 63360 45 5577
5579 0 454272 254496 63360 80 5578
5580 0 454016 254368 63360 75 5579
5581 0 453792 254272 63280 71 5580
5582 0 453568 254112 63240 51 5581
5583 0 453312 254048 63240 51 5582
5584 0 453088 253888 63200 51 5583
5585 0 452864 253728 63200 75 5584
5586 0 452768 253472 63160 51 5585
5587 0 452640 253280 63160 40 5586
5588 0 452572 253110 63240 0 5587
5589 0 452575 253033 63320 0 5588
5590 0 452438 252733 63200 0 5589
5591 0 452433 252500 63120 0 5590
5592 5 452544 252352 63200 80 5591
5593 0 452288 252256 63200 60 5592
5594 0 452064 252128 63280 51 5593
5595 0 451872 252000 63440 64 5594
5596 0 451648 251904 63600 75 5595
5597 0 451520 251712 63760 40 5596
5598 0 451296 251584 63840 51 5597
5599 0 451193 251463 63800 0 5598
5600 0 450996 251215 63840 0 5599
5601 0 450762 251051 63880 0 5600
5602 0 450644 250830 64040 0 5601
5603 0 450689 250716 64160 0 5602
5604 0 450489 250487 64360 0 5603
5605 0 450254 250450 64480 0 5604
5606 0 450176 250400 64600 40 5605
5607 0 449952 250240 64600 64 5606
5608 0 449728 250112 64600 51 5607
5609 0 449472 250016 64640 75 5608
5610 0 449248 249920 64720 176 5609
5611 0 449088 249728 64600 200 5610
5612 0 448896 249568 64640 181 5611
5613 0 448704 249408 64600 154 5612
5614 0 448576 249216 64400 90 5613
5615 0 448576 248992 64280 148 5614
5616 0 448416 248992 64040 81 5615
5617 5 448320 249024 63960 71 5616
5618 0 448096 249024 63800 51 5617
5619 0 447904 248992 63640 81 5618
5620 6 447808 248896 63520 32 5619
5621 0 612416 133696 100160 71 1932
5622 0 612288 133856 100360 108 5621
5623 0 612192 134048 100520 98 5622
5624 0 612032 134208 100720 60 5623
5625 0 611808 134400 100720 51 5624
5626 0 611616 134624 100720 60 5625
5627 0 611456 134848 100800 32 5626
5628 0 611232 134912 100960 71 5627
5629 0 611072 135072 101120 80 5628
5630 0 610848 135200 101240 91 5629
5631 0 610688 135360 101360 60 5630
5632 0 610496 135552 101400 51 5631
5633 0 610304 135744 101440 91 5632
5634 0 610080 135904 101400 40 5633
5635 0 609856 135904 101320 40 5634
5636 0 609933 136089 101280 0 5635
5637 0 609551 136121 101200 0 5636
5638 0 608147 136107 101360 0 5637
5639 0 607511 136443 101520 0 5638
5640 0 607079 136601 101640 0 5639
5641 0 607127 136539 101800 0 5640
5642 0 607105 136631 102080 0 5641
5643 0 607119 136589 102160 0 5642
5644 0 607155 136525 102240 0 5643
5645 0 607135 136397 102480 0 5644
5646 0 607154 136490 102520 0 5645
5647 0 607254 136630 102960 0 5646
5648 0 607156 136880 103160 0 5647
5649 0 607162 136908 103200 0 5648
5650 0 607160 136952 103280 0 5649
5651 0 606546 137004 103320 0 5650
5652 0 606484 137058 103520 0 5651
5653 0 606480 137178 103720 0 5652
5654 0 606378 137346 103960 0 5653
5655 0 606292 137600 104160 0 5654
5656 0 606366 137748 104360 0 5655
5657 0 606386 137710 104400 0 5656
5658 0 606550 137692 104440 0 5657
5659 0 606618 137744 104520 0 5658
5660 0 606818 137866 104680 0 5659
5661 0 606816 137924 104880 0 5660
5662 0 606790 138128 105080 0 5661
5663 0 606736 138240 105240 0 5662
5664 0 606724 138350 105480 0 5663
5665 0 606760 138302 105680 0 5664
5666 0 606852 138394 105920 0 5665
5667 0 606842 138678 106040 0 5666
5668 0 606970 138718 106160 0 5667
5669 0 607091 138706 106440 0 5668
5670 0 607108 138704 106480 0 5669
5671 0 607122 138568 106720 0 5670
5672 0 607112 138392 106920 0 5671
5673 0 607226 138224 107160 0 5672
5674 0 607320 138230 107240 0 5673
5675 0 607250 138180 107400 0 5674
5676 0 607304 138188 107600 0 5675
5677 0 607408 138372 107840 0 5676
5678 0 607372 138486 108120 0 5677
5679 0 607446 138672 108240 0 5678
5680 0 607428 138652 108400 0 5679
5681 0 607404 138612 108560 0 5680
5682 0 607384 138602 108760 0 5681
5683 0 607410 138658 108960 0 5682
5684 0 607480 138604 109120 0 5683
5685 0 607298 138504 109520 0 5684
5686 0 607118 138242 109720 0 5685
5687 0 607030 137938 109840 0 5686
5688 0 607004 137854 110000 0 5687
5689 0 606984 137906 110160 0 5688
5690 0 606912 137768 110360 0 5689
5691 0 607198 137178 110640 0 5690
5692 5 607118 137002 110760 0 5691
5693 0 607638 136126 110800 0 5692
5694 0 607781 135765 110880 0 5693
5695 0 608217 135277 110960 0 5694
5696 5 608728 135026 111080 0 5695
5697 0 608514 135282 111160 0 5696
5698 0 608489 135316 111200 0 5697
5699 0 608435 135457 111440 0 5698
5700 0 608302 135393 111720 0 5699
5701 0 608314 135260 111840 0 5700
5702 0 608164 135240 112000 0 5701
5703 0 608122 135228 112040 0 5702
5704 0 607881 135137 112160 0 5703
5705 0 608007 135107 112360 0 5704
5706 0 607955 135294 112640 0 5705
5707 0 607918 135334 112840 0 5706
5708 0 608090 135289 113160 0 5707
5709 0 607999 135265 113400 0 5708
5710 0 608125 135119 113680 0 5709
5711 0 608258 135014 113880 0 5710
5712 0 608349 135011 113960 0 5711
5713 0 608558 134856 114560 0 5712
5714 0 608588 134602 114760 0 5713
5715 0 608718 134371 114920 0 5714
5716 0 608905 133918 115080 0 5715
5717 0 609083 133689 115240 0 5716
5718 0 609075 133374 115440 0 5717
5719 0 609117 133206 115640 0 5718
5720 0 609019 133007 115880 0 5719
5721 5 608817 132738 116000 0 5720
5722 0 608654 132734 116160 0 5721
5723 0 608433 132605 116240 0 5722
5724 0 607982 132532 116480 0 5723
5725 0 607767 132607 116560 0 5724
5726 0 607533 132447 116640 0 5725
5727 0 607412 132331 116760 0 5726
5728 0 607299 132057 116880 0 5727
5729 0 607103 132313 117120 0 5728
5730 0 607983 132721 117560 0 5729
5731 0 608031 132733 117600 0 5730
5732 0 608243 132761 117760 0 5731
5733 0 608499 132929 117920 0 5732
5734 5 608291 133017 118120 0 5733
5735 0 608531 132469 118160 0 5734
5736 0 608551 132329 118280 0 5735
5737 0 608536 132048 118480 0 5736
5738 0 608480 131940 118640 0 5737
5739 0 608526 131882 118880 0 5738
5740 0 608510 131764 119040 0 5739
5741 0 608484 131660 119160 0 5740
5742 0 608454 131508 119200 0 5741
5743 0 608390 131376 119360 0 5742
5744 0 608176 131168 119560 0 5743
5745 6 608118 131052 119760 0 5744
5746 0 613984 133824 102600 80 1920
5747 0 613728 133856 102640 108 5746
5748 0 613472 133888 102680 163 5747
5749 0 613216 133824 102800 71 5748
5750 0 613024 133824 103000 75 5749
5751 0 612864 133696 103200 45 5750
5752 0 612640 133568 103360 32 5751
5753 0 612480 133536 103600 32 5752
5754 0 612320 133504 103800 51 5753
5755 5 612096 133504 103880 102 5754
5756 0 611840 133408 103880 115 5755
5757 0 611584 133344 103880 148 5756
5758 0 611328 133344 103880 136 5757
5759 0 611072 133216 103840 86 5758
5760 0 610848 133088 103720 108 5759
5761 0 610720 132864 103600 120 5760
5762 0 610699 132789 103560 153 5761
5763 0 610656 132640 103480 219 5762
5764 0 610752 132384 103440 242 5763
5765 0 610624 132160 103360 214 5764
5766 0 610592 131904 103360 175 5765
5767 0 610592 131680 103520 209 5766
5768 0 610656 131424 103480 175 5767
5769 0 610624 131264 103280 120 5768
5770 0 610560 131093 103200 93 5769
5771 0 610528 131008 103160 80 5770
5772 0 610496 130784 103000 32 5771
5773 0 610368 130528 102960 80 5772
5774 0 610240 130304 102880 40 5773
5775 0 610176 130112 102720 51 5774
5776 0 610176 129920 102520 51 5775
5777 0 610144 129696 102360 60 5776
5778 0 610112 129472 102160 40 5777
5779 0 610112 129216 102160 40 5778
5780 0 610048 128992 102000 98 5779
5781 0 609952 128800 101840 80 5780
5782 0 609856 128544 101800 80 5781
5783 0 609664 128352 101800 51 5782
5784 0 609536 128192 101640 200 5783
5785 0 609344 128064 101520 240 5784
5786 5 609312 128064 101520 240 5785
5787 0 609120 127968 101680 32 5786
5788 0 608960 127808 101880 60 5787
5789 0 608896 127808 102160 45 5788
5790 0 608864 127808 102440 101 5789
5791 0 608768 127872 102680 98 5790
5792 0 608768 127936 102960 45 5791
5793 0 608768 127936 103240 64 5792
5794 0 608800 128064 103480 90 5793
5795 0 608960 128064 103720 64 5794
5796 0 609024 128128 103960 45 5795
5797 0 609024 128128 104240 96 5796
5798 0 609056 128128 104280 81 5797
5799 0 609151 128129 104400 19 5798
5800 0 609385 128185 104440 0 5799
5801 0 609373 128197 104520 0 5800
5802 0 609333 128161 104640 0 5801
5803 0 609279 128107 104800 0 5802
5804 0 609121 128025 104920 0 5803
5805 0 609095 128021 105080 0 5804
5806 0 609063 128011 105240 0 5805
5807 0 609081 127879 105440 0 5806
5808 0 609091 127999 105480 0 5807
5809 0 609009 127961 105600 0 5808
5810 0 609043 127957 105760 0 5809
5811 0 608931 127919 105960 0 5810
5812 0 608955 127829 106240 0 5811
5813 0 609013 127759 106400 0 5812
5814 0 608923 127589 106520 0 5813
5815 0 608897 127523 106640 0 5814
5816 0 608921 127435 106760 0 5815
5817 0 608903 127239 106880 0 5816
5818 0 608593 127013 107000 0 5817
5819 0 608193 126905 107120 0 5818
5820 0 607981 126685 107200 0 5819
5821 0 607823 126545 107320 0 5820
5822 0 607545 126417 107480 0 5821
5823 5 607531 126247 107520 0 5822
5824 0 606795 125983 107440 0 5823
5825 0 606692 125962 107400 0 5824
5826 0 606472 125944 107240 0 5825
5827 0 606372 125916 107040 0 5826
5828 0 606290 125858 106960 0 5827
5829 0 606244 125834 106840 0 5828
5830 0 606140 125974 106640 0 5829
5831 0 606088 126024 106480 0 5830
5832 0 605952 126058 106280 0 5831
5833 0 605786 126066 106080 0 5832
5834 0 605706 125966 105880 0 5833
5835 0 605564 125880 105680 0 5834
5836 0 605586 125834 105480 0 5835
5837 0 605406 125836 105280 0 5836
5838 0 605230 125856 105040 0 5837
5839 0 605364 125690 104720 0 5838
5840 0 605136 125746 104440 0 5839
5841 0 604846 125626 104400 0 5840
5842 0 604808 125562 104360 0 5841
5843 0 604720 125440 104200 0 5842
5844 0 604620 125478 104040 0 5843
5845 0 604562 125398 103880 0 5844
5846 0 604362 125072 103680 0 5845
5847 0 604226 125030 103520 0 5846
5848 0 603900 124932 103320 0 5847
5849 0 603628 124742 103000 0 5848
5850 0 603480 124612 102800 0 5849
5851 0 603386 124384 102520 0 5850
5852 0 603368 124330 102360 0 5851
5853 0 603360 124176 102160 0 5852
5854 0 603262 124088 101960 0 5853
5855 0 603236 124070 101920 0 5854
5856 0 603261 124093 101880 0 5855
5857 0 603157 124041 101560 0 5856
5858 0 603083 124101 101360 0 5857
5859 0 603059 124027 101240 0 5858
5860 0 603093 123831 101080 0 5859
5861 0 603071 123841 100920 0 5860
5862 0 602967 123785 100760 0 5861
5863 0 602973 123829 100560 0 5862
5864 0 602841 123793 100360 0 5863
5865 0 602463 123793 100160 0 5864
5866 0 602232 123910 99880 0 5865
5867 0 602002 124004 99720 0 5866
5868 0 601890 124118 99560 0 5867
5869 0 601744 124288 99360 0 5868
5870 6 601782 124282 99240 0 5869
5871 0 500296 233242 67680 0 4379
5872 0 500328 233262 67800 0 5871
5873 5 500544 233312 67960 32 5872
5874 0 500800 233344 67960 80 5873
5875 0 501056 233408 68000 75 5874
5876 0 501312 233312 68040 51 5875
5877 0 501440 233120 68160 60 5876
5878 0 501536 233120 68280 32 5877
5879 0 501572 233122 68320 0 5878
5880 0 501592 233118 68360 0 5879
5881 0 501760 232934 68560 0 5880
5882 0 501824 232800 68720 51 5881
5883 0 501984 232736 68760 40 5882
5884 0 502208 232576 68760 51 5883
5885 0 502400 232416 68640 81 5884
5886 0 502528 232192 68560 81 5885
5887 0 502624 231968 68480 96 5886
5888 0 502624 231712 68520 96 5887
5889 0 502720 231456 68560 60 5888
5890 0 502912 231264 68600 71 5889
5891 0 503104 231072 68600 60 5890
5892 0 503296 230912 68520 71 5891
5893 0 503424 230688 68440 81 5892
5894 0 503424 230464 68320 51 5893
5895 5 503488 230240 68200 60 5894
5896 0 503392 230176 68160 64 5895
5897 0 503168 230112 68040 75 5896
5898 0 502976 229984 67880 120 5897
5899 0 502816 229920 67680 81 5898
5900 0 502720 229696 67560 64 5899
5901 0 502592 229472 67480 104 5900
5902 5 502566 229453 67440 108 5901
5903 0 502460 229001 67440 0 5902
5904 0 502436 228941 67480 0 5903
5905 0 502452 228881 67520 0 5904
5906 0 502624 228513 67520 0 5905
5907 0 502688 228173 67560 0 5906
5908 0 502752 227968 67600 75 5907
5909 0 502688 227712 67680 60 5908
5910 5 502592 227488 67800 64 5909
5911 5 502368 226944 67800 64 5910
5912 0 502432 226688 67800 60 5911
5913 0 502560 226464 67880 80 5912
5914 0 502584 226353 67920 0 5913
5915 0 502560 226281 67960 0 5914
5916 5 502592 225920 67960 40 5915
5917 0 502368 225856 68080 32 5916
5918 0 502336 225600 68080 32 5917
5919 5 502400 225344 68040 32 5918
5920 0 502324 225433 68000 0 5919
5921 0 502400 225345 67920 0 5920
5922 0 502468 225367 67800 0 5921
5923 0 502484 225359 67760 0 5922
5924 5 502624 225472 67720 51 5923
5925 0 502816 225376 67520 51 5924
5926 0 502848 225184 67320 60 5925
5927 0 502816 225024 67120 71 5926
5928 0 502784 224768 67040 71 5927
5929 0 502720 224544 66920 80 5928
5930 5 502720 224288 66920 40 5929
5931 0 502688 224032 66840 32 5930
5932 0 502688 223872 66640 75 5931
5933 0 502816 223680 66480 45 5932
5934 0 502976 223520 66320 40 5933
5935 0 503040 223328 66120 45 5934
5936 0 503168 223136 65920 96 5935
5937 0 503104 222944 65760 32 5936
5938 5 503168 222688 65680 86 5937
5939 0 503360 222528 65720 64 5938
5940 0 503520 222528 65840 32 5939
5941 0 503366 222525 65880 0 5940
5942 0 503400 222503 65920 0 5941
5943 5 503616 221440 65920 32 5942
5944 0 503680 221376 66000 45 5943
5945 0 503808 221184 66120 51 5944
5946 0 503872 220928 66240 80 5945
5947 0 503968 220736 66400 71 5946
5948 0 504032 220544 66600 64 5947
5949 0 504096 220352 66760 75 5948
5950 0 504288 220288 66920 51 5949
5951 0 504448 220128 67120 32 5950
5952 0 504544 220000 67320 71 5951
5953 0 504576 219776 67440 60 5952
5954 0 504544 219552 67560 51 5953
5955 0 504480 219328 67720 51 5954
5956 0 504506 219192 67840 0 5955
5957 0 504475 218870 68360 0 5956
5958 0 504639 218542 68680 0 5957
5959 0 504678 217798 69440 0 5958
5960 0 504540 217597 69480 0 5959
5961 0 504553 217490 69520 0 5960
5962 0 504433 217297 69680 0 5961
5963 0 504378 217237 69840 0 5962
5964 0 504420 217112 70000 0 5963
5965 0 504498 217057 70240 0 5964
5966 0 504536 216932 70440 0 5965
5967 0 504480 216816 70480 0 5966
5968 0 504433 216774 70560 0 5967
5969 0 504365 216662 70680 0 5968
5970 0 504360 216564 70840 0 5969
5971 5 504167 216499 70840 0 5970
5972 0 504176 216508 70960 0 5971
5973 0 504159 216516 71200 0 5972
5974 0 504128 216480 71240 45 5973
5975 0 504096 216416 71360 45 5974
5976 0 504096 216320 71600 64 5975
5977 0 504064 216160 71840 60 5976
5978 0 503968 216000 72040 60 5977
5979 0 503936 215872 72280 60 5978
5980 0 503872 215744 72520 51 5979
5981 0 503712 215584 72680 80 5980
5982 5 503721 215385 72760 0 5981
5983 0 503708 215192 72800 0 5982
5984 0 503708 215089 73000 0 5983
5985 0 503763 215127 73200 0 5984
5986 0 503961 215230 73480 0 5985
5987 0 504320 215264 73480 81 5986
5988 0 504160 215328 73680 160 5987
5989 0 503904 215424 73720 122 5988
5990 0 503648 215360 73640 107 5989
5991 0 503424 215360 73840 60 5990
5992 0 503232 215360 74040 32 5991
5993 0 503168 215360 74240 45 5992
5994 6 503060 215359 74440 0 5993
5995 0 581792 141792 53800 98 2220
5996 0 581888 142016 53720 108 5995
5997 0 581888 142272 53720 75 5996
5998 0 581952 142496 53600 120 5997
5999 0 582016 142752 53520 124 5998
6000 0 582048 143008 53520 124 5999
6001 0 582176 143264 53520 91 6000
6002 0 582272 143488 53400 96 6001
6003 0 582336 143744 53320 51 6002
6004 0 582496 143968 53200 75 6003
6005 0 582496 144224 53120 51 6004
6006 0 582496 144480 53080 51 6005
6007 0 582496 144736 53080 32 6006
6008 0 582528 144992 53160 75 6007
6009 0 582624 145248 53160 71 6008
6010 0 582784 145472 53200 98 6009
6011 0 582976 145664 53200 128 6010
6012 0 583040 145920 53160 98 6011
6013 0 583136 146176 53040 98 6012
6014 0 583264 146368 52920 134 6013
6015 0 583328 146592 52800 160 6014
6016 0 583328 146816 52600 102 6015
6017 0 583392 147040 52440 60 6016
6018 0 583392 147264 52240 75 6017
6019 0 583392 147520 52200 81 6018
6020 0 583328 147744 52040 81 6019
6021 0 583328 148000 52040 64 6020
6022 0 583392 148192 51880 71 6021
6023 0 583488 148416 51800 71 6022
6024 0 583584 148576 51600 124 6023
6025 0 583744 148736 51480 140 6024
6026 5 583840 148992 51480 214 6025
6027 0 584032 149120 51640 175 6026
6028 0 584096 149280 51880 104 6027
6029 0 584192 149408 52080 96 6028
6030 0 584224 149440 52360 71 6029
6031 0 584256 149536 52600 71 6030
6032 0 584256 149536 52880 51 6031
6033 0 584256 149504 53160 32 6032
6034 0 584320 149536 53440 60 6033
6035 0 584320 149728 53640 60 6034
6036 0 584256 149920 53840 71 6035
6037 0 584256 150144 53960 51 6036
6038 0 584320 150400 53960 71 6037
6039 0 584512 150592 54000 86 6038
6040 0 584736 150752 54120 71 6039
6041 0 584928 150784 54320 60 6040
6042 0 585120 150816 54520 124 6041
6043 0 585376 150816 54520 128 6042
6044 0 585600 150848 54640 166 6043
6045 0 585696 151072 54760 202 6044
6046 0 585888 151232 54920 190 6045
6047 0 585888 151200 55000 202 6046
6048 0 585888 151136 55160 227 6047
6049 0 585888 151296 55360 210 6048
6050 0 585936 151328 55480 207 6049
6051 0 585984 151360 55600 204 6050
6052 0 586208 151392 55720 175 6051
6053 0 586368 151392 55920 163 6052
6054 0 586400 151520 56160 60 6053
6055 0 586496 151680 56400 64 6054
6056 0 586560 151840 56640 120 6055
6057 0 586752 151872 56840 107 6056
6058 0 586944 152032 57000 96 6057
6059 0 587040 152192 57200 210 6058
6060 0 587072 152384 57360 164 6059
6061 0 586976 152422 57480 176 6060
6062 0 586944 152435 57520 180 6061
6063 0 586912 152448 57560 185 6062
6064 0 586989 152576 57720 113 6063
6065 0 587008 152608 57760 96 6064
6066 0 587104 152736 58000 122 6065
6067 5 587104 152736 58040 135 6066
6068 0 587264 152768 58240 86 6067
6069 0 587424 152768 58440 71 6068
6070 5 587488 152768 58520 90 6069
6071 0 587616 152768 58760 157 6070
6072 5 587584 152864 58920 157 6071
6073 0 587616 153024 59160 64 6072
6074 0 587776 153184 59360 115 6073
6075 0 587808 153232 59400 139 6074
6076 5 587840 153280 59440 163 6075
6077 0 588000 153472 59600 148 6076
6078 0 588224 153568 59720 134 6077
6079 0 588352 153696 59920 153 6078
6080 0 588512 153888 60000 153 6079
6081 0 588608 154112 60120 154 6080
6082 0 588544 154368 60160 122 6081
6083 5 588576 154528 60160 98 6082
6084 0 588608 154720 60360 135 6083
6085 0 588736 154944 60400 185 6084
6086 0 588896 155168 60440 122 6085
6087 0 589088 155360 60440 91 6086
6088 0 589152 155616 60480 60 6087
6089 0 589088 155872 60560 51 6088
6090 0 589088 156128 60600 51 6089
6091 0 589024 156384 60640 40 6090
6092 0 588701 157259 60680 0 6091
6093 0 588192 157383 60760 0 6092
6094 0 588025 157346 60920 0 6093
6095 0 587971 157422 61040 0 6094
6096 0 587940 157907 61560 0 6095
6097 0 587194 157935 61600 0 6096
6098 0 586458 158168 61680 0 6097
6099 0 586340 158274 61760 0 6098
6100 0 586061 158374 61880 0 6099
6101 0 585706 158517 62120 0 6100
6102 5 584706 159126 62160 0 6101
6103 0 583999 159756 61920 0 6102
6104 0 584146 159554 61800 0 6103
6105 0 584116 159476 61720 0 6104
6106 0 584182 159357 61600 0 6105
6107 0 584104 159269 61480 0 6106
6108 0 583058 159233 61440 0 6107
6109 0 582800 159373 61400 0 6108
6110 0 582746 159263 61240 0 6109
6111 6 582715 159297 61200 0 6110
6112 0 594272 139680 71080 140 4911
6113 0 594304 139936 71080 51 6112
6114 0 594464 140128 71120 90 6113
6115 0 594528 140384 71160 45 6114
6116 0 594720 140576 71280 60 6115
6117 0 594848 140736 71480 64 6116
6118 0 594912 140896 71680 60 6117
6119 0 594880 140992 71920 32 6118
6120 0 594784 141120 72160 101 6119
6121 0 594784 141280 72360 75 6120
6122 0 594656 141440 72520 32 6121
6123 0 594816 141376 72720 81 6122
6124 0 595008 141408 72920 75 6123
6125 0 595136 141504 73120 71 6124
6126 0 595136 141568 73400 108 6125
6127 0 595168 141696 73640 75 6126
6128 5 595200 141728 73680 81 6127
6129 0 595360 141888 73880 32 6128
6130 0 595584 142016 73880 96 6129
6131 0 595840 142144 73880 136 6130
6132 0 596032 142336 73920 136 6131
6133 0 596128 142432 74160 139 6132
6134 0 596155 142437 74200 123 6133
6135 0 596288 142464 74400 45 6134
6136 0 596448 142496 74600 131 6135
6137 0 596544 142496 74720 141 6136
6138 0 596608 142496 74800 148 6137
6139 0 596768 142656 75000 128 6138
6140 0 596928 142848 75120 51 6139
6141 0 597088 143008 75320 75 6140
6142 0 597248 143168 75480 101 6141
6143 0 597408 143328 75640 107 6142
6144 0 597472 143456 75880 32 6143
6145 0 597568 143648 76080 40 6144
6146 0 597728 143808 76280 64 6145
6147 0 597824 144064 76280 81 6146
6148 0 598016 144256 76360 80 6147
6149 0 598144 144480 76360 101 6148
6150 0 598176 144704 76520 209 6149
6151 5 598112 144832 76640 217 6150
6152 0 598005 144939 76440 136 6151
6153 0 597984 144960 76400 120 6152
6154 0 597824 145088 76200 71 6153
6155 0 597600 145120 76080 254 6154
6156 0 597589 145104 76040 243 6155
6157 0 597536 145024 75840 192 6156
6158 0 597536 145120 75600 32 6157
6159 0 597536 145184 75480 96 6158
6160 0 597536 145248 75360 160 6159
6161 0 597536 145344 75120 120 6160
6162 0 597632 145472 74880 45 6161
6163 0 597760 145632 74680 98 6162
6164 0 597920 145760 74480 71 6163
6165 0 598080 145856 74280 60 6164
6166 0 598336 146464 74280 60 6165
6167 0 598432 146483 74160 81 6166
6168 0 598496 146496 74080 96 6167
6169 0 598528 146720 73920 81 6168
6170 0 598624 146944 73760 71 6169
6171 0 598752 147168 73680 71 6170
6172 0 598848 147392 73560 86 6171
6173 0 599008 147584 73520 75 6172
6174 0 599168 147744 73360 45 6173
6175 0 599200 147968 73240 45 6174
6176 0 599328 148192 73160 51 6175
6177 0 599456 148384 73040 45 6176
6178 0 599648 148544 73000 51 6177
6179 0 599776 148768 72920 45 6178
6180 0 599840 149024 72960 64 6179
6181 0 599840 149280 73040 81 6180
6182 0 599808 149536 73120 75 6181
6183 0 599744 149792 73120 71 6182
6184 0 599808 150016 72960 51 6183
6185 0 599840 150176 72880 51 6184
6186 0 599936 150400 72880 32 6185
6187 0 599744 150592 72800 40 6186
6188 0 599712 150784 72600 96 6187
6189 0 599552 151008 72480 75 6188
6190 0 599456 151136 72280 81 6189
6191 0 599488 151296 72080 98 6190
6192 0 599456 151552 71960 120 6191
6193 0 599392 151712 71760 60 6192
6194 0 599424 151904 71560 71 6193
6195 0 599456 152064 71360 51 6194
6196 0 599456 152288 71200 51 6195
6197 0 599360 152448 71000 71 6196
6198 0 599232 152608 70840 80 6197
6199 0 599168 152768 70640 51 6198
6200 0 599136 152800 70360 98 6199
6201 0 599264 152960 70160 229 6200
6202 0 599232 153152 69960 284 6201
6203 0 599232 153376 69800 234 6202
6204 0 599040 153568 69760 203 6203
6205 0 598848 153696 69600 176 6204
6206 0 598688 153664 69360 253 6205
6207 0 598528 153696 69160 282 6206
6208 0 598464 153792 68920 210 6207
6209 0 598443 153776 68880 206 6208
6210 0 598336 153696 68680 186 6209
6211 0 598144 153504 68600 251 6210
6212 0 598016 153504 68440 184 6211
6213 0 597984 153504 68400 168 6212
6214 0 597760 153504 68200 60 6213
6215 0 597600 153568 68000 98 6214
6216 0 597440 153632 67800 71 6215
6217 0 597280 153792 67640 60 6216
6218 0 597120 153984 67600 40 6217
6219 0 596928 154176 67520 51 6218
6220 0 596736 154368 67440 60 6219
6221 0 596608 154560 67280 32 6220
6222 0 596576 154720 67240 51 6221
6223 0 596589 154777 67200 0 6222
6224 0 596599 154829 67160 0 6223
6225 0 596539 154881 67120 0 6224
6226 0 596519 154885 67080 0 6225
6227 0 596533 154823 67040 0 6226
6228 6 596527 154787 67000 0 6227
6229 0 579104 140000 47240 156 2257
6230 0 578912 139808 47160 120 6229
6231 0 578720 139616 47200 200 6230
6232 0 578496 139456 47280 164 6231
6233 0 578304 139264 47280 181 6232
6234 0 578112 139072 47160 154 6233
6235 0 578080 139053 47120 142 6234
6236 0 578016 139014 47040 120 6235
6237 0 577952 138976 46960 98 6236
6238 0 577696 138944 46960 60 6237
6239 0 577504 138752 46960 139 6238
6240 0 577280 138624 46880 128 6239
6241 0 577024 138528 46880 122 6240
6242 0 576768 138464 46800 178 6241
6243 0 576544 138336 46760 143 6242
6244 0 576288 138304 46760 60 6243
6245 0 576032 138304 46760 128 6244
6246 0 575776 138304 46720 75 6245
6247 0 575520 138304 46720 60 6246
6248 0 575264 138240 46680 45 6247
6249 0 575008 138176 46640 32 6248
6250 0 574752 138176 46640 32 6249
6251 0 574496 138176 46640 32 6250
6252 0 574240 138240 46520 32 6251
6253 0 573984 138240 46520 45 6252
6254 0 573728 138272 46520 96 6253
6255 5 573600 138240 46480 93 6254
6256 0 573472 138208 46440 90 6255
6257 0 573248 138080 46360 60 6256
6258 0 572992 137984 46320 45 6257
6259 0 572736 137984 46320 40 6258
6260 0 572480 138016 46360 64 6259
6261 0 572224 138080 46440 107 6260
6262 0 571968 138080 46440 75 6261
6263 0 571712 138080 46360 75 6262
6264 0 571456 138080 46360 124 6263
6265 0 571200 138112 46360 96 6264
6266 0 571008 138176 46200 96 6265
6267 0 570752 138144 46120 51 6266
6268 0 570496 138112 46120 45 6267
6269 0 570240 138080 46080 71 6268
6270 0 569984 138080 46080 107 6269
6271 0 569728 138144 46160 176 6270
6272 0 569472 138144 46200 120 6271
6273 0 569216 138144 46160 175 6272
6274 0 568960 138208 46120 115 6273
6275 0 568800 138368 45960 81 6274
6276 0 568608 138528 45800 120 6275
6277 0 568416 138688 45640 181 6276
6278 0 568224 138848 45600 153 6277
6279 0 568128 138944 45560 114 6278
6280 0 568032 139040 45520 75 6279
6281 0 567840 139232 45480 166 6280
6282 5 567776 139392 45480 175 6281
6283 0 567616 139584 45440 166 6282
6284 0 567360 139616 45480 251 6283
6285 5 567264 139712 45520 256 6284
6286 0 567008 139712 45600 212 6285
6287 0 566784 139840 45760 156 6286
6288 0 566592 140032 45840 136 6287
6289 0 566464 140128 46000 75 6288
6290 0 566304 140224 46200 45 6289
6291 0 566253 140262 46280 78 6290
6292 0 566176 140320 46400 128 6291
6293 0 566048 140320 46640 124 6292
6294 0 565856 140384 46800 120 6293
6295 5 565664 140544 46920 80 6294
6296 5 565472 140736 46920 115 6295
6297 0 565376 140960 46840 124 6296
6298 5 565408 141088 46800 102 6297
6299 0 565440 141216 46760 80 6298
6300 0 565440 141472 46760 101 6299
6301 0 565536 141728 46720 81 6300
6302 0 565568 141984 46680 148 6301
6303 0 565472 142240 46640 194 6302
6304 0 565280 142432 46560 224 6303
6305 0 565184 142688 46560 209 6304
6306 0 564928 142784 46560 128 6305
6307 0 564672 142848 46560 131 6306
6308 5 564480 143008 46560 204 6307
6309 0 564256 143168 46560 189 6308
6310 0 564000 143264 46520 218 6309
6311 0 563840 143456 46440 139 6310
6312 0 563840 143712 46440 175 6311
6313 0 563840 143797 46400 156 6312
6314 0 563840 143968 46320 120 6313
6315 0 563840 144192 46200 120 6314
6316 0 563808 144448 46120 107 6315
6317 0 563808 144704 46080 64 6316
6318 0 563744 144960 46040 81 6317
6319 0 563840 145216 46000 81 6318
6320 0 563840 145472 46000 96 6319
6321 0 563968 145664 45800 45 6320
6322 0 564064 145792 45600 75 6321
6323 0 564096 146016 45480 101 6322
6324 0 564160 146112 45480 64 6323
6325 0 564184 146221 45280 0 6324
6326 0 564267 146531 45080 0 6325
6327 0 564490 146836 44920 0 6326
6328 0 564517 147123 44800 0 6327
6329 0 564558 147557 44760 0 6328
6330 0 564977 148186 44720 0 6329
6331 0 565017 148572 44800 0 6330
6332 0 565045 148676 44880 0 6331
6333 0 565089 148765 45040 0 6332
6334 0 565108 148906 45120 0 6333
6335 0 565107 148939 45160 0 6334
6336 0 565062 148967 45240 0 6335
6337 0 565072 149054 45360 0 6336
6338 0 565097 149408 45240 0 6337
6339 6 565121 149218 45200 0 6338
6340 0 498432 235520 70880 128 4740
6341 0 498400 235520 71160 90 6340
6342 0 498336 235488 71400 81 6341
6343 0 498304 235328 71640 64 6342
6344 0 498304 235072 71760 120 6343
6345 0 498368 234880 71960 86 6344
6346 0 498432 234688 72120 96 6345
6347 0 498496 234496 72280 96 6346
6348 0 498624 234336 72440 98 6347
6349 0 498880 234240 72480 124 6348
6350 0 499072 234112 72600 108 6349
6351 5 499104 234112 72600 98 6350
6352 0 499168 233856 72600 96 6351
6353 0 499200 233632 72480 124 6352
6354 0 499264 233440 72280 71 6353
6355 0 499232 233184 72160 45 6354
6356 0 499168 232960 72040 71 6355
6357 0 499072 232768 71880 80 6356
6358 0 498976 232640 71800 32 6357
6359 0 498560 231904 71520 71 6358
6360 0 498400 231712 71560 40 6359
6361 0 498208 231520 71600 71 6360
6362 0 498080 231296 71680 86 6361
6363 0 497920 231104 71800 75 6362
6364 0 497728 230944 71840 71 6363
6365 0 497632 230720 71920 75 6364
6366 0 497536 230496 72080 98 6365
6367 0 497408 230272 72160 60 6366
6368 0 497312 230048 72280 81 6367
6369 0 497248 229792 72400 71 6368
6370 0 497216 229568 72520 96 6369
6371 0 497152 229312 72600 51 6370
6372 0 497088 229056 72640 86 6371
6373 0 497120 228800 72720 80 6372
6374 0 497184 228544 72800 80 6373
6375 0 497280 228288 72880 51 6374
6376 0 497280 228032 72960 51 6375
6377 0 497216 227744 73040 81 6376
6378 0 497152 227488 73040 75 6377
6379 0 497152 227232 73040 81 6378
6380 0 497152 226976 73040 80 6379
6381 0 497152 226720 73040 75 6380
6382 0 497152 226464 73120 81 6381
6383 0 497088 226208 73200 81 6382
6384 0 497024 226016 73400 40 6383
6385 0 496960 225856 73600 75 6384
6386 0 496832 225696 73800 32 6385
6387 0 496736 225504 73960 80 6386
6388 0 496576 225344 74080 75 6387
6389 5 496416 225152 74200 134 6388
6390 0 496416 224928 74080 128 6389
6391 0 496288 224736 73920 71 6390
6392 0 496096 224544 73920 98 6391
6393 0 495904 224384 73880 150 6392
6394 0 495840 224192 74040 120 6393
6395 0 495872 223936 74160 86 6394
6396 0 495936 223712 74320 81 6395
6397 5 495936 223584 74400 101 6396
6398 0 495776 223360 74480 71 6397
6399 0 495616 223200 74600 51 6398
6400 0 495424 223072 74720 71 6399
6401 0 495168 223040 74800 64 6400
6402 0 494912 222976 74800 60 6401
6403 0 494656 222912 74880 64 6402
6404 0 494464 222784 75080 75 6403
6405 0 494272 222624 75240 32 6404
6406 0 494176 222464 75440 60 6405
6407 0 494080 222272 75600 64 6406
6408 0 494080 222112 75800 75 6407
6409 0 494016 221920 76000 75 6408
6410 0 493856 221792 76200 71 6409
6411 0 493664 221792 76400 45 6410
6412 0 493440 221728 76520 51 6411
6413 0 493248 221600 76680 51 6412
6414 0 492992 221536 76720 60 6413
6415 0 492768 221376 76720 60 6414
6416 5 492544 221248 76720 32 6415
6417 0 492416 221152 76920 60 6416
6418 0 492384 221056 77160 60 6417
6419 0 492416 220832 77320 60 6418
6420 0 492320 220608 77440 64 6419
6421 5 492320 220480 77480 75 6420
6422 0 492224 220224 77480 75 6421
6423 5 492128 220032 77400 86 6422
6424 0 491968 219872 77280 139 6423
6425 0 491808 219744 77120 122 6424
6426 0 491616 219616 76920 86 6425
6427 0 491488 219392 76840 71 6426
6428 0 491360 219232 76640 51 6427
6429 0 491232 219008 76520 60 6428
6430 0 491072 218784 76400 71 6429
6431 0 490848 218624 76280 45 6430
6432 0 490592 218528 76160 64 6431
6433 0 490368 218368 76160 51 6432
6434 0 490144 218272 76320 64 6433
6435 0 489984 218080 76400 64 6434
6436 0 489856 217824 76440 81 6435
6437 0 489824 217568 76520 51 6436
6438 0 489696 217344 76520 51 6437
6439 0 489696 217088 76520 81 6438
6440 0 489856 216896 76480 51 6439
6441 0 489984 216672 76480 60 6440
6442 6 490048 216608 76520 51 6441
6443 0 583616 141376 60800 91 2179
6444 0 583552 141632 60760 71 6443
6445 0 583520 141888 60760 96 6444
6446 0 583424 142144 60720 71 6445
6447 0 583328 142400 60720 71 6446
6448 0 583232 142624 60640 81 6447
6449 0 583104 142848 60640 120 6448
6450 0 582976 142976 60560 90 6449
6451 0 582912 143040 60520 75 6450
6452 0 582752 143104 60280 81 6451
6453 0 582592 143168 60040 40 6452
6454 0 582432 143328 59920 51 6453
6455 0 582240 143456 59800 51 6454
6456 0 582016 143552 59720 60 6455
6457 0 581760 143552 59640 40 6456
6458 0 581600 143552 59440 71 6457
6459 0 581440 143584 59240 71 6458
6460 0 581216 143616 59120 81 6459
6461 0 581056 143776 58960 80 6460
6462 0 580960 143936 58760 45 6461
6463 0 580864 144128 58600 81 6462
6464 5 580864 144224 58520 102 6463
6465 0 580768 144416 58360 160 6464
6466 0 580608 144608 58240 128 6465
6467 0 580496 144656 58200 145 6466
6468 0 580384 144704 58160 163 6467
6469 0 580224 144832 58000 120 6468
6470 0 580032 144960 57840 168 6469
6471 0 579808 145056 57760 178 6470
6472 0 579552 145088 57760 198 6471
6473 0 579360 145024 57920 131 6472
6474 0 579104 145024 57920 124 6473
6475 0 578848 144992 57920 163 6474
6476 0 578736 144976 57840 152 6475
6477 0 578624 144960 57760 141 6476
6478 0 578549 144960 57720 136 6477
6479 0 578400 144960 57640 128 6478
6480 5 578144 144960 57600 140 6479
6481 0 577888 144960 57600 80 6480
6482 0 577632 144960 57600 150 6481
6483 0 577376 144960 57520 226 6482
6484 0 577120 145024 57400 160 6483
6485 0 576864 145088 57360 81 6484
6486 0 576608 145088 57360 81 6485
6487 0 576384 144992 57240 71 6486
6488 0 576128 144992 57200 60 6487
6489 0 575872 145120 57160 90 6488
6490 0 575648 145312 57160 51 6489
6491 0 575456 145504 57160 80 6490
6492 0 575264 145696 57280 40 6491
6493 0 575072 145920 57280 40 6492
6494 0 574944 146176 57240 80 6493
6495 0 574880 146400 57120 98 6494
6496 0 574816 146656 57080 102 6495
6497 0 574688 146880 57120 60 6496
6498 0 574688 147136 57120 51 6497
6499 0 574688 147392 57160 40 6498
6500 0 574624 147648 57120 32 6499
6501 0 574432 147808 57080 60 6500
6502 0 574240 148000 57040 81 6501
6503 0 574080 148224 57040 60 6502
6504 0 573920 148448 56960 51 6503
6505 0 573792 148672 56880 75 6504
6506 0 573696 148864 56680 136 6505
6507 0 573536 149024 56560 153 6506
6508 0 573280 149152 56560 178 6507
6509 0 573184 149408 56520 172 6508
6510 0 573109 149429 56480 153 6509
6511 0 572960 149472 56400 115 6510
6512 0 572864 149664 56240 120 6511
6513 0 572672 149824 56160 154 6512
6514 0 572544 150080 56120 164 6513
6515 0 572352 150240 56080 197 6514
6516 0 572256 150496 56080 51 6515
6517 0 572192 150752 56000 32 6516
6518 0 572160 150816 55920 32 6517
6519 0 571775 150943 55880 0 6518
6520 0 571697 150971 55800 0 6519
6521 0 571577 151065 55640 0 6520
6522 0 571591 151155 55480 0 6521
6523 0 571259 151395 55200 0 6522
6524 0 571203 151327 55000 0 6523
6525 0 571125 151371 54800 0 6524
6526 0 571095 151329 54560 0 6525
6527 0 570995 151385 54320 0 6526
6528 0 570897 151449 53960 0 6527
6529 0 570783 151573 53720 0 6528
6530 0 570711 151863 53560 0 6529
6531 0 570403 152247 53520 0 6530
6532 0 570337 152299 53480 0 6531
6533 5 570343 152511 53440 0 6532
6534 0 570167 152879 53480 0 6533
6535 0 570171 152918 53560 0 6534
6536 6 570173 152937 53600 0 6535
6537 0 668296 169392 134840 104 1607
6538 0 668288 169344 134880 128 6537
6539 0 668384 169088 135000 104 6538
6540 0 668448 168928 135200 139 6539
6541 0 668608 168768 135400 40 6540
6542 0 668768 168608 135600 45 6541
6543 0 668800 168448 135800 32 6542
6544 0 668800 168288 136000 45 6543
6545 0 668800 168160 136240 51 6544
6546 0 668960 168000 136360 90 6545
6547 0 669120 167808 136440 102 6546
6548 0 669152 167584 136560 81 6547
6549 5 669152 167360 136560 137 6548
6550 0 668992 167200 136400 32 6549
6551 0 668928 166944 136360 80 6550
6552 5 668928 166784 136360 128 6551
6553 0 668880 166688 136280 104 6552
6554 0 668832 166592 136200 81 6553
6555 0 668736 166336 136200 108 6554
6556 0 668715 166165 136120 125 6555
6557 0 668704 166080 136080 134 6556
6558 0 668704 165824 136080 128 6557
6559 0 668736 165568 136080 190 6558
6560 0 668800 165397 136000 227 6559
6561 0 668832 165312 135960 246 6560
6562 0 668864 165296 135920 232 6561
6563 5 668896 165280 135880 218 6562
6564 0 668864 165120 135680 108 6563
6565 0 668800 164928 135520 81 6564
6566 0 668800 164762 135600 61 6565
6567 0 668800 164512 135720 32 6566
6568 0 669056 164448 135800 32 6567
6569 0 669056 164224 135640 150 6568
6570 0 668928 164064 135440 214 6569
6571 0 668704 163904 135400 226 6570
6572 0 668672 163648 135360 178 6571
6573 0 668640 163392 135400 124 6572
6574 0 668512 163168 135440 102 6573
6575 0 668448 162912 135440 120 6574
6576 0 668384 162656 135440 60 6575
6577 0 668288 162432 135520 51 6576
6578 0 668224 162176 135600 80 6577
6579 0 668224 161920 135600 75 6578
6580 0 668224 161664 135680 75 6579
6581 0 668224 161408 135680 98 6580
6582 0 668160 161152 135760 107 6581
6583 0 668032 160928 135800 108 6582
6584 0 667840 160736 135840 91 6583
6585 0 667808 160480 135840 131 6584
6586 0 667776 160224 135880 124 6585
6587 0 667584 160032 135920 80 6586
6588 0 667392 159840 136000 75 6587
6589 0 667232 159648 136040 51 6588
6590 0 667072 159456 136000 75 6589
6591 0 666976 159200 135920 71 6590
6592 0 666912 158944 135880 91 6591
6593 0 666784 158688 135880 90 6592
6594 0 666560 158496 135920 64 6593
6595 0 666336 158336 135920 75 6594
6596 5 666144 158176 136000 81 6595
6597 5 666016 158080 136000 148 6596
6598 0 665920 157824 136000 163 6597
6599 0 666048 157600 136040 131 6598
6600 0 666048 157344 136040 163 6599
6601 0 665920 157120 135920 140 6600
6602 0 665728 156960 135880 160 6601
6603 5 665568 156896 135880 163 6602
6604 0 665312 156896 135840 32 6603
6605 0 665056 156800 135840 115 6604
6606 0 664832 156640 135840 32 6605
6607 0 664576 156512 135760 122 6606
6608 0 664320 156512 135720 143 6607
6609 5 664192 156448 135600 181 6608
6610 0 663936 156320 135680 86 6609
6611 0 663712 156160 135760 98 6610
6612 0 663520 155968 135800 60 6611
6613 0 663296 155840 135800 81 6612
6614 0 663072 155680 135800 75 6613
6615 0 662880 155488 135840 81 6614
6616 0 662752 155264 135880 32 6615
6617 0 662560 155072 135840 51 6616
6618 0 662400 154848 135840 40 6617
6619 0 662400 154592 135840 60 6618
6620 0 662272 154400 135960 128 6619
6621 0 662176 154176 136080 71 6620
6622 0 662016 154016 136200 32 6621
6623 0 661856 153856 136360 32 6622
6624 6 661856 153856 136480 32 6623
6625 0 643840 250304 153840 122 3247
6626 0 643680 250304 153640 181 6625
6627 0 643536 250280 153520 131 6626
6628 0 643488 250272 153480 115 6627
6629 0 643264 250240 153360 32 6628
6630 0 643040 250240 153160 60 6629
6631 0 642912 250240 153000 45 6630
6632 0 642722 250356 152720 0 6631
6633 0 642595 250585 152560 0 6632
6634 0 642488 250837 152360 0 6633
6635 0 642523 250952 152160 0 6634
6636 0 642473 251198 151920 0 6635
6637 0 642423 251371 151760 0 6636
6638 0 642349 251477 151600 0 6637
6639 0 642329 251671 151240 0 6638
6640 0 642230 251709 151040 0 6639
6641 0 642159 251840 150840 0 6640
6642 0 642153 252036 150720 0 6641
6643 0 642067 252044 150680 0 6642
6644 0 641939 252085 150600 0 6643
6645 0 641479 252052 150360 0 6644
6646 0 641283 252161 150040 0 6645
6647 0 640951 252652 149880 0 6646
6648 0 640889 252824 149760 0 6647
6649 0 640664 253350 149240 0 6648
6650 0 640498 253478 149160 0 6649
6651 0 640082 253797 148960 0 6650
6652 0 639862 254080 148680 0 6651
6653 0 639572 254281 148320 0 6652
6654 0 639443 254422 148160 0 6653
6655 0 639267 254638 148040 0 6654
6656 0 638931 254703 147880 0 6655
6657 0 638553 254648 147720 0 6656
6658 0 638021 254862 147680 14 6657
6659 0 637792 254976 147360 137 6658
6660 0 637664 255008 147120 217 6659
6661 0 637536 254880 146920 221 6660
6662 0 637408 254906 146760 249 6661
6663 0 637376 254912 146720 256 6662
6664 0 637152 254816 146560 178 6663
6665 0 637104 254832 146520 155 6664
6666 0 636960 254880 146400 86 6665
6667 0 636768 255072 146360 86 6666
6668 5 636576 255136 146200 45 6667
6669 0 636320 255072 146200 40 6668
6670 0 636064 254976 146200 60 6669
6671 0 635808 254976 146120 60 6670
6672 0 635584 254976 146000 98 6671
6673 0 635392 255104 145880 90 6672
6674 0 635168 255104 145680 75 6673
6675 0 634944 255168 145560 75 6674
6676 0 634720 255200 145400 60 6675
6677 0 634560 255296 145200 32 6676
6678 0 634432 255424 145000 45 6677
6679 0 634304 255584 144800 51 6678
6680 0 634144 255680 144560 172 6679
6681 0 634016 255456 144600 168 6680
6682 0 633856 255392 144360 176 6681
6683 0 633696 255456 144160 160 6682
6684 0 633504 255616 144080 80 6683
6685 0 633525 255563 143920 99 6684
6686 0 633568 255456 143600 137 6685
6687 0 633440 255296 143440 104 6686
6688 0 633248 255136 143320 96 6687
6689 0 633120 254912 143280 51 6688
6690 0 632992 254688 143240 60 6689
6691 0 632768 254560 143160 75 6690
6692 0 632544 254528 143040 51 6691
6693 0 632392 254523 142840 32 6692
6694 0 632341 254489 142760 0 6693
6695 0 632233 254459 142680 0 6694
6696 0 632171 254402 142640 0 6695
6697 0 632072 254337 142600 0 6696
6698 0 631860 254201 142520 0 6697
6699 0 631777 254155 142480 0 6698
6700 0 631594 254111 142400 0 6699
6701 0 631290 253755 142320 0 6700
6702 0 631019 253407 142360 0 6701
6703 0 630846 253248 142320 0 6702
6704 6 630774 253059 142360 0 6703
6705 0 460992 264832 63400 122 5525
6706 0 460800 265024 63480 80 6705
6707 0 460672 265248 63520 120 6706
6708 0 460544 265472 63520 102 6707
6709 0 460480 265664 63680 51 6708
6710 0 460448 265920 63720 51 6709
6711 0 460384 266176 63800 139 6710
6712 0 460224 266400 63800 134 6711
6713 0 460000 266528 63840 81 6712
6714 0 459776 266656 63840 90 6713
6715 5 459584 266848 63880 131 6714
6716 0 459616 266976 63800 102 6715
6717 0 459712 267232 63800 156 6716
6718 0 459488 267392 63760 120 6717
6719 0 459232 267488 63720 102 6718
6720 0 459040 267680 63600 120 6719
6721 0 458784 267808 63600 108 6720
6722 0 458560 267936 63680 90 6721
6723 0 458336 268128 63720 80 6722
6724 0 458208 268352 63760 86 6723
6725 0 458016 268544 63760 45 6724
6726 0 457920 268800 63760 81 6725
6727 0 457824 269056 63720 107 6726
6728 0 457824 269312 63640 51 6727
6729 0 457760 269568 63600 75 6728
6730 0 457664 269824 63560 80 6729
6731 0 457632 270080 63560 81 6730
6732 0 457696 270304 63440 51 6731
6733 5 457664 270560 63400 64 6732
6734 0 457760 270688 63440 80 6733
6735 0 457920 270912 63560 60 6734
6736 0 457760 271072 63440 32 6735
6737 0 457344 271680 63240 60 6736
6738 0 457184 271904 63200 71 6737
6739 0 457120 272160 63200 60 6738
6740 0 457120 272416 63160 71 6739
6741 0 457056 272672 63120 101 6740
6742 0 457056 272896 63000 64 6741
6743 0 457114 273223 62920 0 6742
6744 0 457181 273511 63040 0 6743
6745 0 457248 273120 63040 32 6744
6746 0 457472 273280 63080 32 6745
6747 0 457280 273440 63160 51 6746
6748 0 457088 273568 63280 64 6747
6749 5 456992 273696 63480 163 6748
6750 0 457088 273952 63480 107 6749
6751 0 457152 274208 63480 80 6750
6752 0 457344 274400 63440 91 6751
6753 0 457408 274656 63440 80 6752
6754 0 457408 274912 63360 51 6753
6755 0 457408 275136 63240 80 6754
6756 0 457312 275392 63200 86 6755
6757 0 457216 275648 63080 102 6756
6758 5 457088 275872 63080 156 6757
6759 0 457100 276023 63280 0 6758
6760 0 457094 276215 63400 0 6759
6761 0 457052 276242 63560 0 6760
6762 0 456792 276349 63720 0 6761
6763 0 456704 276288 63840 51 6762
6764 0 456832 276192 64000 32 6763
6765 0 456768 276160 64280 45 6764
6766 0 456704 276352 64480 45 6765
6767 0 456544 276512 64640 51 6766
6768 0 456480 276544 64880 45 6767
6769 0 456512 276480 65120 32 6768
6770 0 456448 276384 65360 75 6769
6771 0 456416 276224 65600 75 6770
6772 0 456320 276032 65800 81 6771
6773 0 456224 275904 66040 75 6772
6774 0 456224 275936 66320 32 6773
6775 0 456160 276096 66520 32 6774
6776 0 455936 276224 66600 32 6775
6777 0 455744 276384 66720 75 6776
6778 0 455680 276544 66920 124 6777
6779 0 455904 276704 67000 150 6778
6780 0 456160 276736 67040 124 6779
6781 0 456384 276864 67040 32 6780
6782 0 456544 277056 67000 40 6781
6783 0 456736 277248 67040 40 6782
6784 6 456960 277376 67120 51 6783
6785 0 679232 190272 148800 157 4192
6786 0 679168 190285 148880 122 6785
6787 0 679104 190298 148960 88 6786
6788 0 679072 190304 149000 71 6787
6789 0 678848 190304 149160 172 6788
6790 0 678784 190400 149400 153 6789
6791 0 678752 190421 149480 115 6790
6792 0 678688 190464 149640 40 6791
6793 0 678611 190560 149760 35 6792
6794 0 678560 190624 149840 32 6793
6795 5 678602 190713 149880 28 6794
6796 0 678935 191422 150200 0 6795
6797 5 678912 191328 150240 81 6796
6798 0 678944 191584 150360 51 6797
6799 0 679136 191776 150440 40 6798
6800 0 679296 191936 150600 40 6799
6801 5 679360 192000 150640 40 6800
6802 0 679328 192160 150840 86 6801
6803 0 679104 192288 150920 60 6802
6804 0 678912 192448 150960 81 6803
6805 5 678976 192704 151000 86 6804
6806 0 678944 192960 150920 80 6805
6807 0 678784 193152 150960 60 6806
6808 0 678752 193216 151000 60 6807
6809 0 678712 193364 151120 0 6808
6810 0 678388 193726 151320 0 6809
6811 5 678133 193792 151320 54 6810
6812 0 678208 193792 151360 51 6811
6813 0 678272 193818 151440 59 6812
6814 0 678368 193856 151560 71 6813
6815 0 678406 193933 151640 98 6814
6816 5 678445 194010 151720 126 6815
6817 0 678464 194048 151760 140 6816
6818 0 678432 194176 151800 92 6817
6819 0 678400 194304 151840 45 6818
6820 0 678464 194560 151840 175 6819
6821 5 678432 194816 151960 209 6820
6822 0 678240 195008 151960 45 6821
6823 0 678240 195264 151960 80 6822
6824 0 678336 195520 151960 32 6823
6825 0 678432 195776 152000 75 6824
6826 0 678496 195968 152160 75 6825
6827 0 678368 196192 152160 40 6826
6828 0 678304 196448 152080 45 6827
6829 0 678304 196640 151880 81 6828
6830 0 678272 196864 151760 45 6829
6831 0 678304 197088 151600 75 6830
6832 0 678368 197312 151440 51 6831
6833 0 678400 197504 151280 75 6832
6834 0 678496 197728 151160 32 6833
6835 0 678400 197888 150960 71 6834
6836 0 678368 198144 150880 81 6835
6837 0 678240 198336 150720 107 6836
6838 0 678048 198528 150640 40 6837
6839 0 677888 198720 150520 32 6838
6840 0 677728 198880 150320 40 6839
6841 0 677600 199008 150120 32 6840
6842 0 677600 199168 149920 51 6841
6843 0 677600 199328 149720 45 6842
6844 0 677760 199488 149560 153 6843
6845 0 677728 199680 149400 202 6844
6846 0 677728 199765 149240 186 6845
6847 0 677728 199808 149160 178 6846
6848 5 677792 199936 148960 197 6847
6849 0 677824 200160 149080 154 6848
6850 0 677824 200416 149120 128 6849
6851 0 677792 200672 149120 51 6850
6852 0 677760 200928 149080 40 6851
6853 0 677792 201184 149080 32 6852
6854 0 677600 201376 149040 40 6853
6855 0 677376 201568 149040 40 6854
6856 0 677376 201632 149040 40 6855
6857 0 677361 201703 149000 0 6856
6858 0 677487 201639 148920 0 6857
6859 0 677707 201473 148880 0 6858
6860 6 677621 201407 148840 0 6859
6861 0 497216 241280 106040 136 2501
6862 0 497376 241120 105880 81 6861
6863 0 497536 240928 105760 60 6862
6864 0 497696 240704 105680 75 6863
6865 0 497792 240480 105560 75 6864
6866 0 497824 240288 105400 81 6865
6867 0 497888 240128 105200 60 6866
6868 0 497952 240000 104960 90 6867
6869 0 497952 239840 104720 90 6868
6870 0 497984 239712 104480 71 6869
6871 0 498048 239552 104240 102 6870
6872 5 498080 239456 104000 164 6871
6873 0 498144 239392 103760 202 6872
6874 0 498304 239328 103560 176 6873
6875 0 498464 239232 103320 124 6874
6876 0 498720 239168 103280 107 6875
6877 0 498912 239008 103160 81 6876
6878 0 499104 238848 103040 124 6877
6879 0 499328 238720 102960 81 6878
6880 5 499424 238624 102840 80 6879
6881 0 499680 238560 102800 64 6880
6882 5 499840 238432 102800 75 6881
6883 5 499968 238304 102880 40 6882
6884 0 500160 238112 102920 71 6883
6885 0 500416 238016 103040 40 6884
6886 0 500640 237952 103200 75 6885
6887 0 500896 237920 103280 91 6886
6888 0 501120 237760 103360 148 6887
6889 0 501376 237728 103400 122 6888
6890 0 501632 237632 103320 181 6889
6891 0 501824 237472 103280 164 6890
6892 0 502048 237408 103160 150 6891
6893 0 502272 237376 103040 135 6892
6894 0 502528 237376 102960 104 6893
6895 0 502784 237312 102960 60 6894
6896 0 503040 237248 103000 71 6895
6897 0 503264 237088 102960 32 6896
6898 0 503520 236960 102960 71 6897
6899 0 503616 236800 103160 71 6898
6900 0 503616 236576 103280 71 6899
6901 0 503776 236352 103360 51 6900
6902 0 503808 236096 103400 40 6901
6903 0 503872 235840 103400 32 6902
6904 0 503968 235680 103200 60 6903
6905 0 504032 235488 103000 45 6904
6906 0 504160 235328 102840 45 6905
6907 0 504288 235168 102680 64 6906
6908 0 504320 234912 102600 60 6907
6909 0 504416 234688 102440 81 6908
6910 0 504544 234464 102440 60 6909
6911 0 504736 234240 102440 45 6910
6912 0 504800 234112 102400 32 6911
6913 0 504868 233109 101800 0 6912
6914 0 504928 232640 101800 75 6913
6915 0 505120 232480 101880 45 6914
6916 0 505376 232480 101960 51 6915
6917 0 505568 232320 102000 40 6916
6918 0 505600 232256 102080 32 6917
6919 0 505486 232145 102240 0 6918
6920 0 505024 231776 102760 32 6919
6921 0 504864 231616 102720 64 6920
6922 0 504832 231488 102960 60 6921
6923 0 504736 231584 103200 32 6922
6924 0 504768 231552 103480 51 6923
6925 0 504416 231680 103520 75 6924
6926 0 504320 231616 103640 75 6925
6927 0 504096 231616 103840 80 6926
6928 0 503840 231488 103800 60 6927
6929 0 503584 231456 103880 51 6928
6930 0 503424 231392 104080 51 6929
6931 0 503200 231360 104240 51 6930
6932 0 502944 231296 104320 51 6931
6933 0 502688 231200 104360 75 6932
6934 6 502464 231328 104360 40 6933
6935 0 608384 136192 92920 226 1973
6936 0 608608 136128 92800 203 6935
6937 0 608864 136256 92800 71 6936
6938 0 609120 136256 92840 40 6937
6939 0 609344 136160 92680 60 6938
6940 0 609504 136000 92560 60 6939
6941 0 609600 135776 92480 51 6940
6942 0 609760 135616 92280 60 6941
6943 0 609792 135456 92080 51 6942
6944 0 609888 135264 91920 32 6943
6945 0 610048 135136 91720 60 6944
6946 0 610208 135040 91480 71 6945
6947 0 610336 134976 91240 71 6946
6948 0 610464 134848 91040 40 6947
6949 0 610560 134688 90840 32 6948
6950 0 610729 134632 90680 0 6949
6951 0 610922 134659 90480 0 6950
6952 0 611094 134612 90280 0 6951
6953 0 611232 134560 90080 64 6952
6954 0 611328 134528 90000 60 6953
6955 0 611520 134496 89840 60 6954
6956 0 611680 134560 89640 64 6955
6957 0 611717 134560 89480 45 6956
6958 0 611744 134560 89360 32 6957
6959 0 611814 134543 89320 0 6958
6960 0 611863 134571 89200 0 6959
6961 0 611872 134528 89120 32 6960
6962 0 611936 134560 89040 32 6961
6963 0 612032 134624 88800 64 6962
6964 0 612256 134496 88680 60 6963
6965 0 612448 134432 88520 98 6964
6966 0 612704 134400 88480 64 6965
6967 0 612896 134272 88320 32 6966
6968 0 612890 134298 88200 0 6967
6969 0 612943 134216 88040 0 6968
6970 0 613024 134144 87920 32 6969
6971 0 613056 134112 87920 45 6970
6972 0 613152 133984 87680 71 6971
6973 0 613344 133824 87600 64 6972
6974 0 613568 133696 87440 32 6973
6975 0 613596 133682 87280 0 6974
6976 0 613716 133588 87160 0 6975
6977 0 613713 133471 87000 0 6976
6978 0 613935 133278 86800 0 6977
6979 0 614182 133319 86600 0 6978
6980 0 614469 133299 86400 0 6979
6981 0 614680 133231 86200 0 6980
6982 0 615029 133233 86040 0 6981
6983 0 615429 133208 85800 0 6982
6984 0 615584 133156 85600 0 6983
6985 0 615552 133184 85480 32 6984
6986 0 615648 133248 85240 32 6985
6987 0 615671 133248 85040 74 6986
6988 0 615680 133248 84960 91 6987
6989 0 615680 133088 84760 91 6988
6990 0 615648 132960 84520 163 6989
6991 0 615616 133088 84280 163 6990
6992 0 615616 132960 84040 168 6991
6993 0 615712 132960 83800 64 6992
6994 0 615744 133088 83560 131 6993
6995 0 615872 133216 83320 51 6994
6996 0 615776 133408 83160 75 6995
6997 0 615616 133408 82960 131 6996
6998 0 615539 133306 82800 211 6997
6999 0 615520 133280 82760 232 6998
7000 0 615558 133184 82640 236 6999
7001 0 615584 133120 82560 240 7000
7002 0 615712 133184 82320 206 7001
7003 0 615840 133440 82360 160 7002
7004 0 616064 133504 82480 156 7003
7005 0 616288 133504 82680 60 7004
7006 6 616352 133344 82840 98 7005
7007 0 483872 258944 77880 166 2680
7008 0 483648 259008 78000 178 7007
7009 0 483456 259200 78120 160 7008
7010 0 483232 259328 78200 40 7009
7011 0 482976 259392 78120 75 7010
7012 0 482720 259488 78120 40 7011
7013 0 482656 259488 78120 32 7012
7014 0 481344 259488 78080 75 7013
7015 0 481088 259584 78040 51 7014
7016 0 480832 259616 78040 51 7015
7017 0 480576 259616 78040 40 7016
7018 0 480320 259744 78000 71 7017
7019 0 480064 259776 77960 51 7018
7020 0 479968 259872 77920 40 7019
7021 0 479838 260027 77840 0 7020
7022 0 479552 260192 77760 80 7021
7023 0 479488 260224 77760 80 7022
7024 0 479264 260320 77640 45 7023
7025 0 479040 260480 77560 60 7024
7026 0 478816 260608 77480 75 7025
7027 0 478560 260704 77440 80 7026
7028 0 478304 260800 77440 81 7027
7029 0 478048 260864 77400 60 7028
7030 0 477792 260896 77400 80 7029
7031 0 476672 261056 77400 64 7030
7032 0 476544 261056 77360 51 7031
7033 0 476288 261024 77320 75 7032
7034 0 476032 261024 77240 71 7033
7035 0 475776 261024 77160 60 7034
7036 0 475520 261024 77040 75 7035
7037 0 475296 260992 76920 75 7036
7038 0 475104 260960 76760 64 7037
7039 0 474880 261088 76720 51 7038
7040 0 474688 261248 76680 45 7039
7041 0 474496 261344 76520 64 7040
7042 0 474240 261440 76440 32 7041
7043 0 474016 261568 76280 45 7042
7044 0 473760 261568 76280 71 7043
7045 0 473504 261568 76280 80 7044
7046 0 473280 261696 76280 102 7045
7047 0 473088 261728 76120 90 7046
7048 0 473024 261600 75880 128 7047
7049 5 472160 261696 75880 51 7048
7050 5 471904 261824 75960 45 7049
7051 0 471648 261760 75920 51 7050
7052 0 471392 261760 75920 40 7051
7053 0 471168 261728 75760 64 7052
7054 0 471008 261600 75600 51 7053
7055 0 470784 261472 75560 51 7054
7056 0 470528 261472 75560 51 7055
7057 0 470272 261504 75480 51 7056
7058 0 470048 261504 75360 51 7057
7059 0 469792 261504 75320 51 7058
7060 0 469568 261536 75200 64 7059
7061 0 469344 261536 75040 75 7060
7062 0 469152 261568 75000 71 7061
7063 0 468923 261559 74960 0 7062
7064 0 468676 261608 74840 0 7063
7065 0 468384 261536 74720 51 7064
7066 0 468128 261472 74640 45 7065
7067 0 467904 261472 74520 51 7066
7068 0 467680 261536 74400 80 7067
7069 0 467456 261472 74280 75 7068
7070 0 467200 261408 74240 51 7069
7071 5 467136 261408 74240 60 7070
7072 0 467136 261184 74360 51 7071
7073 0 467200 261024 74560 45 7072
7074 0 467392 260832 74640 45 7073
7075 0 467520 260608 74680 45 7074
7076 0 467584 260416 74840 64 7075
7077 0 467584 260288 75080 71 7076
7078 6 467584 260224 75160 64 7077
7079 0 656480 153184 127120 40 1696
7080 0 656640 153024 127000 45 7079
7081 0 656800 152832 126840 51 7080
7082 0 656896 152608 126680 86 7081
7083 0 656944 152512 126600 88 7082
7084 0 656992 152416 126520 91 7083
7085 0 657152 152256 126400 75 7084
7086 0 657312 152064 126240 51 7085
7087 0 657504 151872 126240 32 7086
7088 0 657696 151680 126160 81 7087
7089 0 657792 151456 126080 124 7088
7090 0 657824 151200 126160 75 7089
7091 0 657792 150944 126160 175 7090
7092 0 657792 150688 126120 153 7091
7093 0 657792 150432 126040 71 7092
7094 0 657792 150176 126040 75 7093
7095 0 657760 149952 126160 71 7094
7096 0 657760 149696 126160 60 7095
7097 0 657632 149504 126200 32 7096
7098 0 657662 148877 126760 186 7097
7099 0 657664 148832 126800 197 7098
7100 0 657888 148672 126840 221 7099
7101 0 658080 148608 127000 104 7100
7102 0 658229 148544 127080 106 7101
7103 0 658304 148512 127120 107 7102
7104 0 658560 148576 127160 75 7103
7105 0 658816 148608 127160 75 7104
7106 0 659072 148640 127160 40 7105
7107 0 659328 148736 127160 75 7106
7108 0 659552 148864 127240 51 7107
7109 0 659808 148960 127240 80 7108
7110 0 660064 149024 127320 40 7109
7111 0 660320 149088 127400 80 7110
7112 0 660544 149184 127520 81 7111
7113 0 660768 149216 127640 75 7112
7114 0 661024 149344 127640 64 7113
7115 0 661248 149472 127720 86 7114
7116 0 661504 149504 127800 90 7115
7117 0 661760 149504 127800 32 7116
7118 0 661888 149520 127840 48 7117
7119 0 662016 149536 127880 64 7118
7120 0 662176 149696 128000 90 7119
7121 0 662336 149888 128080 150 7120
7122 0 662360 150056 128200 111 7121
7123 0 662368 150112 128240 98 7122
7124 0 662304 150176 128480 168 7123
7125 0 662112 149984 128480 102 7124
7126 0 661920 149824 128600 51 7125
7127 0 661994 149986 128680 36 7126
7128 0 662178 150392 128880 0 7127
7129 0 662176 150464 129120 80 7128
7130 0 662144 150464 129120 75 7129
7131 0 661920 150560 129280 120 7130
7132 0 661760 150624 129520 51 7131
7133 0 661664 150560 129760 160 7132
7134 0 661792 150688 129960 197 7133
7135 0 662048 150720 130000 166 7134
7136 0 662240 150656 130200 164 7135
7137 0 662222 150656 130280 135 7136
7138 0 662176 150656 130480 64 7137
7139 0 661940 150702 130560 0 7138
7140 0 661904 150657 130640 0 7139
7141 6 661640 150784 130880 0 7140
7142 0 497760 239264 104080 32 6872
7143 0 497536 239136 104080 45 7142
7144 0 497312 238976 104000 51 7143
7145 0 497088 238848 103960 60 7144
7146 0 496896 238720 103840 60 7145
7147 0 496736 238528 103720 71 7146
7148 0 496480 238400 103680 86 7147
7149 0 496224 238336 103640 51 7148
7150 0 496000 238208 103520 60 7149
7151 0 495776 238048 103440 91 7150
7152 0 495520 238080 103360 71 7151
7153 0 495296 237984 103280 51 7152
7154 0 495072 237888 103160 51 7153
7155 0 494848 237792 103080 64 7154
7156 0 494688 237760 103080 45 7155
7157 0 493888 237472 102960 51 7156
7158 0 493664 237376 102840 40 7157
7159 0 493440 237280 102760 40 7158
7160 0 493248 237088 102800 51 7159
7161 0 493056 236896 102800 51 7160
7162 0 492940 236815 102720 0 7161
7163 0 492499 236837 102640 0 7162
7164 0 491729 236610 102440 0 7163
7165 0 491456 236384 102320 101 7164
7166 0 491232 236416 102160 102 7165
7167 0 491008 236384 102040 104 7166
7168 0 490784 236384 101920 120 7167
7169 0 490528 236384 101880 124 7168
7170 0 490272 236320 101920 120 7169
7171 0 490016 236288 101960 107 7170
7172 0 489792 236224 102080 51 7171
7173 0 489568 236096 102200 71 7172
7174 0 489472 236064 102200 40 7173
7175 5 489248 235872 102320 51 7174
7176 0 489056 235680 102280 60 7175
7177 0 488896 235488 102240 102 7176
7178 0 488800 235264 102160 96 7177
7179 0 488864 235008 102200 150 7178
7180 0 489024 234816 102280 128 7179
7181 5 489067 234752 102320 112 7180
7182 0 489152 234624 102400 80 7181
7183 0 489518 234387 102480 0 7182
7184 0 489907 234039 102560 0 7183
7185 0 490468 233979 102920 0 7184
7186 0 490528 234048 103080 91 7185
7187 0 490656 234048 103120 60 7186
7188 0 490848 234016 103280 60 7187
7189 0 491008 234048 103520 71 7188
7190 0 491168 234048 103760 75 7189
7191 0 491328 234144 103960 51 7190
7192 0 491424 234336 104120 51 7191
7193 0 491424 234368 104120 51 7192
7194 0 491533 234505 104200 0 7193
7195 0 491495 234699 104320 0 7194
7196 0 491472 234669 104360 0 7195
7197 0 491569 234509 104480 0 7196
7198 0 491642 234534 104640 0 7197
7199 0 491578 234669 104800 0 7198
7200 0 491499 234748 105000 0 7199
7201 0 491577 234688 105120 0 7200
7202 0 491575 234700 105200 0 7201
7203 6 491594 234711 105280 0 7202
7204 0 456256 258496 64240 140 5557
7205 0 456128 258624 64440 102 7204
7206 0 455936 258752 64560 51 7205
7207 0 455680 258784 64680 40 7206
7208 0 455552 258784 64680 40 7207
7209 0 455432 258809 64760 0 7208
7210 0 455278 258775 64960 0 7209
7211 0 455178 258778 65160 0 7210
7212 0 455004 258863 65320 0 7211
7213 0 454726 258820 65480 0 7212
7214 0 454525 258735 65640 0 7213
7215 0 454375 258729 65760 0 7214
7216 0 454319 258708 65800 0 7215
7217 0 454408 258690 65960 0 7216
7218 0 454400 258624 66160 60 7217
7219 0 454368 258624 66200 45 7218
7220 0 454240 258688 66440 98 7219
7221 0 454080 258720 66640 45 7220
7222 0 454016 258720 66920 45 7221
7223 0 454016 258752 67200 32 7222
7224 0 453824 258912 67320 32 7223
7225 0 453600 259104 67320 32 7224
7226 0 453376 259168 67440 51 7225
7227 0 453184 259264 67600 75 7226
7228 0 452960 259232 67720 51 7227
7229 0 452704 259328 67760 32 7228
7230 0 452480 259328 67920 98 7229
7231 0 452224 259424 68040 81 7230
7232 0 452000 259584 68040 134 7231
7233 0 451776 259712 68040 120 7232
7234 0 451520 259776 68040 90 7233
7235 0 451211 259811 68120 0 7234
7236 0 450859 259754 68280 0 7235
7237 0 450323 259587 68440 0 7236
7238 0 450272 259776 68640 32 7237
7239 0 450304 259520 68600 32 7238
7240 0 450112 259296 68600 96 7239
7241 0 450016 259072 68520 64 7240
7242 0 449888 258848 68480 51 7241
7243 0 449856 258624 68600 91 7242
7244 0 449792 258368 68680 45 7243
7245 0 449792 258112 68680 81 7244
7246 0 449792 257856 68680 64 7245
7247 0 449760 257600 68760 86 7246
7248 0 449568 257408 68880 86 7247
7249 5 449504 257344 68880 120 7248
7250 0 449280 257376 69000 32 7249
7251 0 449024 257344 69040 51 7250
7252 0 448768 257312 69120 60 7251
7253 0 448512 257280 69160 90 7252
7254 5 448480 257248 69160 107 7253
7255 0 448256 257248 69040 108 7254
7256 0 448064 257152 68880 98 7255
7257 0 447808 257120 68800 81 7256
7258 0 447552 257184 68760 71 7257
7259 0 447296 257248 68800 75 7258
7260 0 447040 257312 68840 81 7259
7261 0 446848 257440 68960 81 7260
7262 0 446624 257568 69000 75 7261
7263 0 446368 257568 69040 45 7262
7264 6 446144 257536 69040 32 7263
7265 0 579040 140320 48400 81 2249
7266 0 578816 140256 48280 107 7265
7267 5 578560 140256 48280 200 7266
7268 0 578336 140256 48320 156 7267
7269 0 578080 140288 48320 175 7268
7270 5 577920 140416 48520 157 7269
7271 0 577664 140480 48600 120 7270
7272 0 577472 140640 48720 45 7271
7273 0 577408 140704 48960 45 7272
7274 0 577408 140768 49240 75 7273
7275 0 577376 140832 49480 60 7274
7276 0 577216 140960 49680 60 7275
7277 0 577056 140992 49880 98 7276
7278 0 576896 140992 50080 40 7277
7279 0 576672 140992 50240 75 7278
7280 0 576416 141024 50360 60 7279
7281 0 576224 141152 50560 96 7280
7282 0 576064 141312 50760 148 7281
7283 0 575968 141370 50880 178 7282
7284 0 575904 141408 50960 198 7283
7285 0 575744 141568 51160 150 7284
7286 0 575520 141632 51280 256 7285
7287 0 575296 141760 51360 140 7286
7288 0 575136 141920 51480 203 7287
7289 0 574976 142112 51520 260 7288
7290 5 574912 142176 51600 303 7289
7291 0 574784 142400 51720 200 7290
7292 0 574624 142560 51840 157 7291
7293 0 574528 142720 52040 96 7292
7294 0 574368 142752 52280 51 7293
7295 0 574176 142944 52320 75 7294
7296 0 574048 143200 52360 71 7295
7297 0 573888 143392 52440 172 7296
7298 0 573696 143616 52440 197 7297
7299 0 573632 143872 52440 214 7298
7300 0 573824 144096 52440 246 7299
7301 0 574016 144256 52520 157 7300
7302 0 574144 144480 52520 229 7301
7303 5 574144 144544 52480 236 7302
7304 0 574176 144768 52360 172 7303
7305 0 574272 145024 52240 139 7304
7306 0 574312 145064 52200 131 7305
7307 0 574432 145184 52080 107 7306
7308 5 574464 145440 52080 214 7307
7309 0 574592 145664 52120 200 7308
7310 0 574592 145920 52120 163 7309
7311 0 574592 146176 52120 86 7310
7312 0 574624 146432 52040 60 7311
7313 0 574656 146656 51920 81 7312
7314 0 574784 146912 51920 75 7313
7315 0 574880 147168 51880 40 7314
7316 0 574880 147424 51880 104 7315
7317 0 574976 147648 51800 91 7316
7318 0 575168 147840 51760 40 7317
7319 0 575200 147872 51720 51 7318
7320 0 575273 148004 51560 0 7319
7321 6 575256 147997 51480 0 7320
7322 0 457419 250435 94360 0 4108
7323 0 457562 250573 94280 0 7322
7324 5 457951 250774 94240 0 7323
7325 0 458942 251151 94200 0 7324
7326 0 459356 251591 94240 0 7325
7327 0 460047 252146 94640 0 7326
7328 0 460246 252286 94720 0 7327
7329 0 460392 252379 94800 0 7328
7330 0 460543 252367 94880 0 7329
7331 0 460712 252482 95000 0 7330
7332 0 460932 252479 95040 0 7331
7333 0 461189 252566 95160 0 7332
7334 0 461498 252635 95160 0 7333
7335 0 461795 252781 95240 0 7334
7336 0 461985 252751 95240 0 7335
7337 0 462213 252804 95240 0 7336
7338 5 462422 252909 95240 0 7337
7339 0 462731 252968 95240 0 7338
7340 0 463176 253145 95160 0 7339
7341 0 463451 253141 95040 0 7340
7342 0 463558 253240 94880 0 7341
7343 0 463737 253267 94760 0 7342
7344 0 464184 253143 94600 0 7343
7345 0 464478 253077 94600 0 7344
7346 0 465074 252751 94200 0 7345
7347 0 465449 252690 94000 0 7346
7348 0 465550 252325 93680 0 7347
7349 0 466043 252380 93480 0 7348
7350 0 466324 252200 93280 0 7349
7351 5 467264 252032 93280 51 7350
7352 0 467424 252160 93120 51 7351
7353 0 467616 252320 93000 71 7352
7354 5 467680 252416 93000 60 7353
7355 0 467648 252480 92760 32 7354
7356 0 467744 252576 92520 51 7355
7357 0 468576 252896 92240 0 7356
7358 0 468576 252768 92160 51 7357
7359 0 468608 252768 92160 51 7358
7360 0 468864 252832 92040 45 7359
7361 0 469120 252864 91960 64 7360
7362 0 469312 253088 91960 64 7361
7363 0 469568 253152 91960 71 7362
7364 5 469792 253024 91960 51 7363
7365 0 469886 253149 91800 0 7364
7366 0 470163 253303 91680 0 7365
7367 0 470423 253267 91560 0 7366
7368 0 470755 253400 91320 0 7367
7369 5 470784 253472 91280 140 7368
7370 0 470916 253450 91040 0 7369
7371 0 471012 253405 90920 0 7370
7372 0 471137 253400 90800 0 7371
7373 0 471302 253391 90680 0 7372
7374 0 471440 253343 90640 0 7373
7375 0 469805 253341 90560 0 7374
7376 0 469927 253272 90520 0 7375
7377 0 470230 253129 90280 0 7376
7378 6 470317 252925 90040 0 7377
7379 0 489248 253504 93480 176 2586
7380 0 489408 253280 93480 90 7379
7381 0 489568 253088 93400 32 7380
7382 0 489568 252832 93360 32 7381
7383 0 489568 252576 93400 98 7382
7384 0 489408 252352 93400 91 7383
7385 0 489280 252128 93440 40 7384
7386 0 489280 251872 93480 64 7385
7387 0 489376 251616 93520 51 7386
7388 0 489408 251360 93520 75 7387
7389 0 489440 251104 93480 51 7388
7390 0 489504 250848 93440 71 7389
7391 0 489600 250624 93360 98 7390
7392 0 489792 250400 93320 75 7391
7393 0 489920 250208 93200 81 7392
7394 0 489920 249952 93200 51 7393
7395 5 489920 249920 93200 60 7394
7396 0 490048 249696 93240 64 7395
7397 0 490208 249472 93280 32 7396
7398 0 490400 249280 93280 45 7397
7399 0 490592 249088 93400 120 7398
7400 0 490784 248896 93400 71 7399
7401 0 490944 248832 93600 98 7400
7402 0 491104 248768 93800 32 7401
7403 0 491296 248832 94000 75 7402
7404 0 491456 248800 94200 96 7403
7405 0 491680 248736 94320 71 7404
7406 0 491936 248736 94360 80 7405
7407 0 492160 248576 94440 45 7406
7408 0 492320 248416 94640 45 7407
7409 0 492320 248192 94800 32 7408
7410 0 492320 248064 95040 45 7409
7411 0 492256 247904 95240 45 7410
7412 0 492128 247712 95400 91 7411
7413 0 492000 247552 95560 90 7412
7414 0 491872 247392 95720 91 7413
7415 0 491712 247232 95840 71 7414
7416 0 491552 247168 96040 45 7415
7417 0 491296 247104 96080 60 7416
7418 0 491104 247040 96240 60 7417
7419 0 491008 247008 96320 32 7418
7420 0 490240 247136 96920 60 7419
7421 0 490176 247168 97160 32 7420
7422 0 489952 247232 97320 51 7421
7423 0 489696 247200 97440 51 7422
7424 0 489440 247296 97480 75 7423
7425 0 489184 247296 97480 51 7424
7426 0 488960 247328 97600 51 7425
7427 0 488704 247392 97640 51 7426
7428 0 488448 247392 97720 71 7427
7429 0 488224 247520 97720 60 7428
7430 0 487968 247616 97760 51 7429
7431 0 487808 247776 97880 45 7430
7432 6 487616 247904 98080 108 7431
7433 0 682752 187264 150920 160 4221
7434 0 682912 187424 150760 124 7433
7435 0 683040 187584 150600 32 7434
7436 0 683078 187648 150520 39 7435
7437 0 683136 187744 150400 51 7436
7438 5 683168 187776 150360 60 7437
7439 0 683296 187872 150120 40 7438
7440 0 683520 187872 149960 40 7439
7441 0 683616 187872 149880 40 7440
7442 0 684288 187872 149520 40 7441
7443 0 684480 188000 149320 60 7442
7444 0 684544 188064 149040 32 7443
7445 0 684640 188064 148800 32 7444
7446 0 684864 188160 148640 71 7445
7447 0 684890 188224 148560 72 7446
7448 0 684928 188320 148440 75 7447
7449 0 685088 188480 148320 64 7448
7450 5 685216 188608 148120 64 7449
7451 0 685376 188576 147880 51 7450
7452 0 685504 188544 147640 45 7451
7453 0 685504 188544 147360 98 7452
7454 0 685632 188640 147160 75 7453
7455 0 685856 188704 147040 71 7454
7456 0 686080 188704 146920 108 7455
7457 0 686208 188736 146880 152 7456
7458 5 686336 188768 146840 197 7457
7459 0 686400 188992 146840 96 7458
7460 0 686528 189216 146920 137 7459
7461 0 686592 189472 146880 51 7460
7462 0 686592 189728 146880 75 7461
7463 0 686720 189888 147040 71 7462
7464 0 686784 190080 147200 64 7463
7465 0 686752 190272 147360 96 7464
7466 0 686784 190528 147280 107 7465
7467 0 686816 190784 147320 115 7466
7468 0 686790 190938 147480 153 7467
7469 5 686784 190976 147520 163 7468
7470 0 686816 191232 147520 124 7469
7471 0 686880 191424 147680 120 7470
7472 0 687000 191520 147800 134 7471
7473 0 687040 191552 147840 139 7472
7474 0 687117 191706 148000 96 7473
7475 0 687136 191744 148040 86 7474
7476 0 687200 191840 148280 45 7475
7477 0 687232 191872 148560 32 7476
7478 0 687296 191840 148840 45 7477
7479 0 687317 191776 149000 55 7478
7480 0 687328 191744 149080 60 7479
7481 0 687424 191616 149280 51 7480
7482 0 687488 191616 149560 45 7481
7483 0 687392 191744 149800 40 7482
7484 0 687328 191765 149880 43 7483
7485 6 687296 191776 149920 45 7484
7486 0 499328 234112 72760 81 6351
7487 0 499520 234144 72960 131 7486
7488 0 499712 234272 73160 107 7487
7489 0 499872 234432 73280 81 7488
7490 0 500096 234496 73400 108 7489
7491 5 500128 234528 73440 120 7490
7492 0 500384 234528 73440 104 7491
7493 0 500576 234400 73600 128 7492
7494 0 500768 234272 73720 86 7493
7495 0 500928 234272 73920 153 7494
7496 0 501088 234496 73920 96 7495
7497 0 501280 234688 73880 71 7496
7498 0 501440 234912 73800 86 7497
7499 0 501600 235072 73960 32 7498
7500 0 501728 235232 74160 60 7499
7501 5 501824 235296 74200 81 7500
7502 5 501888 235360 74200 81 7501
7503 0 501760 235552 74360 51 7502
7504 0 501600 235712 74480 80 7503
7505 0 501472 235968 74480 71 7504
7506 0 501344 236192 74640 60 7505
7507 0 501184 236352 74840 51 7506
7508 0 501088 236448 74920 80 7507
7509 0 500562 237426 74760 0 7508
7510 0 500509 237624 74880 0 7509
7511 0 500396 237999 75000 0 7510
7512 0 500211 238485 75080 0 7511
7513 0 500141 238980 75440 0 7512
7514 0 499582 239366 76080 0 7513
7515 0 499456 239424 76400 40 7514
7516 0 499456 239456 76680 51 7515
7517 5 499296 239360 76920 51 7516
7518 0 499200 239200 77120 60 7517
7519 0 499104 239136 77360 32 7518
7520 0 499040 239040 77520 32 7519
7521 0 498900 239071 77840 0 7520
7522 0 498913 239276 78120 0 7521
7523 5 499072 239168 78280 40 7522
7524 0 499264 239040 78400 45 7523
7525 0 499296 238784 78360 32 7524
7526 0 499392 238560 78440 32 7525
7527 0 499424 238528 78480 32 7526
7528 0 499506 238538 78600 0 7527
7529 0 499547 238424 78720 0 7528
7530 5 499588 238376 78760 0 7529
7531 0 499712 238234 78880 0 7530
7532 0 499746 238214 78960 0 7531
7533 0 499701 238346 79120 0 7532
7534 0 499698 238332 79160 0 7533
7535 0 499712 238273 79280 0 7534
7536 0 499746 238203 79320 0 7535
7537 0 499923 238166 79400 0 7536
7538 6 499907 238363 79480 0 7537
7539 0 583712 149018 51320 191 6026
7540 0 583680 149024 51280 186 7539
7541 0 583685 149008 51240 180 7540
7542 0 583696 148976 51160 168 7541
7543 0 583712 148928 51040 150 7542
7544 0 583808 148832 50800 164 7543
7545 0 583712 148832 50560 120 7544
7546 0 583616 148864 50320 134 7545
7547 0 583565 148992 50160 78 7546
7548 0 583552 149024 50120 64 7547
7549 0 583456 149120 49880 150 7548
7550 0 583451 149131 49840 154 7549
7551 0 583429 149173 49680 170 7550
7552 0 583424 149184 49640 175 7551
7553 0 583232 149216 49440 232 7552
7554 0 583072 149248 49240 224 7553
7555 0 582848 149248 49080 176 7554
7556 0 582656 149088 48960 190 7555
7557 5 582592 148992 48920 214 7556
7558 0 582368 148896 48800 189 7557
7559 0 582112 148832 48720 202 7558
7560 0 581920 148800 48560 178 7559
7561 0 581664 148704 48440 122 7560
7562 0 581472 148512 48400 71 7561
7563 0 581216 148448 48400 60 7562
7564 0 580960 148416 48440 81 7563
7565 0 580768 148224 48440 71 7564
7566 0 580576 148064 48360 90 7565
7567 0 580352 147968 48280 96 7566
7568 0 580128 147872 48200 51 7567
7569 0 579904 147776 48080 60 7568
7570 0 579744 147840 47880 75 7569
7571 0 579616 147936 47680 98 7570
7572 0 579584 147968 47400 71 7571
7573 0 579520 148064 47160 81 7572
7574 0 579456 148224 46960 148 7573
7575 0 579433 148224 46760 156 7574
7576 0 579424 148224 46680 160 7575
7577 0 579347 148122 46520 166 7576
7578 0 579328 148096 46480 168 7577
7579 0 579168 148096 46280 124 7578
7580 0 578944 148096 46120 137 7579
7581 0 578816 148160 45880 107 7580
7582 0 578720 148160 45640 64 7581
7583 0 578624 148160 45360 91 7582
7584 0 578432 148192 45200 80 7583
7585 0 578208 148160 45000 60 7584
7586 0 578048 148160 44800 64 7585
7587 0 577920 148096 44560 71 7586
7588 0 577856 148096 44480 75 7587
7589 0 577831 148181 44360 0 7588
7590 6 577832 148154 44240 0 7589
7591 0 684960 187346 154040 47 4236
7592 0 684960 187360 154080 45 7591
7593 0 684864 187328 154320 64 7592
7594 0 684736 187360 154560 32 7593
7595 0 684608 187392 154800 51 7594
7596 0 684544 187424 154920 51 7595
7597 0 684480 187456 155040 51 7596
7598 0 684384 187456 155320 64 7597
7599 0 684352 187584 155560 51 7598
7600 0 684352 187680 155800 51 7599
7601 0 684256 187744 156040 64 7600
7602 0 684128 187808 156280 71 7601
7603 0 684000 187834 156440 71 7602
7604 0 683968 187840 156480 71 7603
7605 0 683808 187936 156680 60 7604
7606 0 683712 187955 156800 48 7605
7607 0 683648 187968 156880 40 7606
7608 0 683456 188032 157040 75 7607
7609 0 683200 188032 157120 80 7608
7610 5 683040 188192 157280 128 7609
7611 0 683040 188448 157320 128 7610
7612 0 683040 188704 157400 104 7611
7613 0 682912 188864 157560 115 7612
7614 0 682816 189024 157760 107 7613
7615 5 682816 189056 157800 128 7614
7616 0 682688 189248 157960 178 7615
7617 0 682672 189304 158000 194 7616
7618 0 682624 189472 158120 244 7617
7619 5 682624 189632 158320 226 7618
7620 0 682602 189671 158360 202 7619
7621 0 682581 189710 158400 178 7620
7622 0 682547 189786 158480 130 7621
7623 0 682528 189824 158520 107 7622
7624 0 682400 189984 158720 96 7623
7625 0 682400 190240 158800 96 7624
7626 0 682320 190336 158840 83 7625
7627 0 682240 190432 158880 71 7626
7628 0 682112 190656 158880 51 7627
7629 0 681984 190816 158720 51 7628
7630 0 681984 191008 158520 51 7629
7631 0 682016 191264 158520 60 7630
7632 0 682016 191520 158480 32 7631
7633 0 682080 191712 158320 32 7632
7634 5 682112 191744 158280 32 7633
7635 0 682336 191872 158120 32 7634
7636 0 682336 192096 158000 80 7635
7637 6 682336 192128 158000 80 7636
7638 0 672992 176768 137960 150 1566
7639 0 673184 176576 137960 163 7638
7640 0 673408 176416 137960 168 7639
7641 0 673600 176288 137840 175 7640
7642 0 673760 176128 137720 166 7641
7643 0 673952 175968 137680 136 7642
7644 0 674208 175968 137680 102 7643
7645 0 674432 176128 137680 139 7644
7646 0 674688 176192 137760 153 7645
7647 0 674944 176192 137800 122 7646
7648 0 675136 176096 137960 166 7647
7649 0 675232 175904 138160 96 7648
7650 0 675200 175808 138400 45 7649
7651 0 675040 175680 138600 164 7650
7652 0 675008 175664 138640 146 7651
7653 5 674976 175648 138680 128 7652
7654 0 674816 175488 138800 156 7653
7655 0 674592 175392 138960 60 7654
7656 0 674571 175360 139000 57 7655
7657 5 674528 175296 139080 51 7656
7658 0 674528 175200 139360 102 7657
7659 5 674464 175072 139560 137 7658
7660 0 674400 174912 139760 90 7659
7661 5 674400 174880 139800 75 7660
7662 0 674368 174688 139960 60 7661
7663 0 674336 174432 140040 81 7662
7664 0 674336 174394 140080 84 7663
7665 0 674336 174240 140240 96 7664
7666 0 674272 174080 140440 64 7665
7667 0 674208 173888 140600 45 7666
7668 0 674176 173728 140800 71 7667
7669 0 674176 173568 141000 32 7668
7670 0 674112 173408 141200 32 7669
7671 0 673984 173344 141440 32 7670
7672 0 673920 173152 141640 75 7671
7673 0 673888 172992 141840 71 7672
7674 0 673952 172832 142040 71 7673
7675 0 673984 172736 142280 71 7674
7676 0 673984 172640 142520 102 7675
7677 0 673984 172480 142720 90 7676
7678 0 674112 172320 142880 32 7677
7679 0 674272 172160 143000 71 7678
7680 0 674400 172000 143200 40 7679
7681 0 674464 172000 143480 75 7680
7682 6 674560 172000 143600 81 7681
7683 0 595073 133227 93840 0 4615
7684 0 595045 133471 94000 0 7683
7685 0 594953 133611 94080 0 7684
7686 0 594693 133683 94600 0 7685
7687 0 594681 133854 94880 0 7686
7688 0 594677 133903 94960 0 7687
7689 0 594707 133898 95000 0 7688
7690 0 594797 133883 95120 0 7689
7691 0 594977 133775 95360 0 7690
7692 0 595173 133835 95560 0 7691
7693 0 595290 134076 95920 0 7692
7694 0 595275 134079 96000 0 7693
7695 0 595208 134094 96360 0 7694
7696 0 595160 134080 96480 0 7695
7697 0 595125 134102 96640 0 7696
7698 0 595090 134124 96800 0 7697
7699 0 595256 134350 96960 0 7698
7700 0 595326 134408 97120 0 7699
7701 0 595322 134300 97200 0 7700
7702 0 595313 134281 97240 0 7701
7703 0 595278 134206 97400 0 7702
7704 0 595444 133940 97800 0 7703
7705 5 595514 133868 97920 0 7704
7706 0 596004 133650 97960 0 7705
7707 0 596090 133570 98040 0 7706
7708 0 596138 133504 98080 0 7707
7709 0 596258 133372 98240 0 7708
7710 0 596374 133288 98360 0 7709
7711 0 596466 133334 98400 0 7710
7712 0 596448 133208 98440 0 7711
7713 0 596510 133170 98480 0 7712
7714 0 596678 133160 98560 0 7713
7715 0 596828 133094 98640 0 7714
7716 0 596856 133040 98760 0 7715
7717 0 596942 132962 98920 0 7716
7718 0 596980 132916 99120 0 7717
7719 0 597098 132762 99240 0 7718
7720 0 597222 132772 99320 0 7719
7721 0 597266 132676 99520 0 7720
7722 0 597220 132536 99640 0 7721
7723 0 597050 132412 99720 0 7722
7724 0 597130 132242 99840 0 7723
7725 6 597294 132090 99920 0 7724
7726 0 591366 146985 40120 232 2330
7727 0 591552 147264 40800 168 7726
7728 0 591808 147328 40880 154 7727
7729 0 592032 147328 41000 115 7728
7730 0 592288 147392 41040 60 7729
7731 0 592512 147520 41080 122 7730
7732 0 592565 147573 41120 130 7731
7733 0 592672 147680 41200 148 7732
7734 0 592832 147808 41400 148 7733
7735 0 592896 147968 41640 98 7734
7736 0 593024 148096 41840 45 7735
7737 0 593152 148224 42000 60 7736
7738 0 593184 148256 42040 64 7737
7739 0 593344 148288 42240 64 7738
7740 0 593504 148416 42400 51 7739
7741 0 593696 148512 42600 60 7740
7742 0 593920 148608 42720 51 7741
7743 0 594048 148736 42920 81 7742
7744 0 594080 148800 43160 81 7743
7745 0 594240 148896 43360 81 7744
7746 0 594432 148960 43520 45 7745
7747 0 594624 149024 43680 60 7746
7748 0 594784 149184 43880 60 7747
7749 0 594848 149344 44080 64 7748
7750 0 594912 149536 44280 60 7749
7751 0 594976 149696 44480 51 7750
7752 0 595040 149920 44600 81 7751
7753 0 595072 150176 44720 71 7752
7754 0 595200 150368 44920 75 7753
7755 0 595264 150592 45080 124 7754
7756 0 595392 150784 45280 81 7755
7757 0 595488 150944 45480 64 7756
7758 0 595584 151104 45680 32 7757
7759 0 595607 151305 45720 0 7758
7760 0 595619 151325 45760 0 7759
7761 0 595579 151361 45840 0 7760
7762 0 595577 151409 45880 0 7761
7763 0 595569 151511 45960 0 7762
7764 0 595559 151605 46080 0 7763
7765 0 595587 151681 46120 0 7764
7766 6 595571 151719 46280 0 7765
7767 0 581065 147371 69200 0 5087
7768 0 580923 147689 69320 0 7767
7769 5 580798 148168 69360 0 7768
7770 0 580588 147884 69600 0 7769
7771 0 580100 148028 69760 0 7770
7772 0 579514 148204 69800 0 7771
7773 0 579033 148348 69960 0 7772
7774 0 578759 148740 70000 0 7773
7775 0 578535 148912 70200 0 7774
7776 0 578456 149227 70320 0 7775
7777 0 578333 149392 70440 0 7776
7778 0 577922 149523 70600 0 7777
7779 0 577688 149653 70960 0 7778
7780 0 577363 149685 71280 0 7779
7781 0 577127 149562 71480 0 7780
7782 0 577001 149648 71720 0 7781
7783 0 576701 149690 71880 0 7782
7784 0 576450 149732 72080 0 7783
7785 0 576250 149540 72200 0 7784
7786 0 576002 149732 72360 0 7785
7787 0 575393 149808 72480 0 7786
7788 0 575024 149840 72720 0 7787
7789 0 575078 149825 72840 0 7788
7790 0 574677 150069 73040 0 7789
7791 0 574583 150128 73080 0 7790
7792 0 574002 150264 73320 0 7791
7793 5 572769 150357 73400 0 7792
7794 5 572200 150469 73640 0 7793
7795 5 571412 150909 73680 0 7794
7796 5 571384 150945 73840 0 7795
7797 0 570408 151149 73880 0 7796
7798 0 570502 151767 74200 0 7797
7799 0 570402 151971 74280 0 7798
7800 0 570298 152251 74520 0 7799
7801 0 570358 152323 74560 0 7800
7802 0 570346 152431 74640 0 7801
7803 0 570382 152707 74800 0 7802
7804 0 570846 153131 74800 0 7803
7805 0 570898 153287 75000 0 7804
7806 0 570882 153299 75200 0 7805
7807 6 570682 153183 75280 0 7806
7808 0 607309 126229 107560 0 5823
7809 0 607351 126127 107680 0 7808
7810 0 607425 126023 107840 0 7809
7811 0 607461 126049 108000 0 7810
7812 0 607479 126107 108120 0 7811
7813 0 607517 126233 108320 0 7812
7814 0 607621 126253 108600 0 7813
7815 0 607683 126219 108760 0 7814
7816 0 607799 126163 108960 0 7815
7817 0 607923 126113 109280 0 7816
7818 0 607867 126089 109560 0 7817
7819 0 608097 126097 110040 0 7818
7820 0 608095 126099 110160 0 7819
7821 0 608079 126099 110320 0 7820
7822 0 607965 126119 110440 0 7821
7823 0 608073 126141 110760 0 7822
7824 0 608059 126205 110800 0 7823
7825 5 608137 126245 110960 0 7824
7826 0 608623 126541 111120 0 7825
7827 0 608796 126772 111320 0 7826
7828 0 608868 126890 111480 0 7827
7829 5 608846 126960 111520 0 7828
7830 0 609394 127056 111560 0 7829
7831 0 609602 127254 111680 0 7830
7832 0 609802 127428 111760 0 7831
7833 0 609909 127537 111800 0 7832
7834 5 610087 127931 111880 0 7833
7835 0 610441 128189 111920 0 7834
7836 0 610599 128285 112000 0 7835
7837 0 610521 128379 112200 0 7836
7838 0 610607 128377 112320 0 7837
7839 0 610655 128359 112360 0 7838
7840 0 610707 128469 112480 0 7839
7841 0 610705 128483 112600 0 7840
7842 0 610731 128420 112640 0 7841
7843 0 610757 128357 112680 0 7842
7844 0 610745 128319 112800 0 7843
7845 0 610681 128309 112920 0 7844
7846 0 610645 128173 113040 0 7845
7847 0 610457 128005 113040 0 7846
7848 6 610435 127963 113080 0 7847
7849 0 480864 250304 61560 71 3440
7850 0 481120 250304 61560 40 7849
7851 0 481376 250304 61560 40 7850
7852 0 481632 250304 61600 60 7851
7853 0 481888 250336 61680 64 7852
7854 0 482144 250336 61720 45 7853
7855 0 482400 250336 61800 32 7854
7856 0 483236 250497 61960 0 7855
7857 0 483534 250496 62040 0 7856
7858 0 483648 250496 62120 51 7857
7859 0 483680 250464 62120 51 7858
7860 0 483936 250432 62160 51 7859
7861 0 484192 250400 62200 45 7860
7862 5 484448 250272 62240 71 7861
7863 0 484789 250301 62320 0 7862
7864 0 485151 250257 62400 0 7863
7865 0 485407 250131 62680 0 7864
7866 0 485951 250082 62840 0 7865
7867 5 485920 250144 62920 91 7866
7868 0 486144 250272 62880 75 7867
7869 0 486400 250304 62880 81 7868
7870 0 486624 250304 63080 60 7869
7871 0 486784 250464 63200 60 7870
7872 0 486976 250528 63360 51 7871
7873 0 487008 250560 63400 60 7872
7874 0 487279 250647 63520 0 7873
7875 0 487656 250523 63640 0 7874
7876 0 487712 250496 63720 75 7875
7877 0 487968 250528 63720 51 7876
7878 0 488224 250560 63760 40 7877
7879 0 488480 250560 63840 51 7878
7880 0 488736 250624 63920 40 7879
7881 0 488992 250592 64000 60 7880
7882 0 489024 250592 64040 51 7881
7883 5 490464 251296 63920 60 7882
7884 5 490592 251312 63960 50 7883
7885 0 490720 251328 64000 40 7884
7886 0 490944 251360 64160 51 7885
7887 0 491072 251424 64400 32 7886
7888 0 490976 251584 64600 32 7887
7889 6 490944 251648 64680 51 7888
7890 0 503466 233915 61200 0 4414
7891 0 503565 233837 61120 0 7890
7892 0 503567 233774 61040 0 7891
7893 0 503712 233721 60960 0 7892
7894 0 504067 233661 60840 0 7893
7895 0 503965 233558 60680 0 7894
7896 0 504075 233625 60520 0 7895
7897 0 504151 233610 60320 0 7896
7898 0 504179 233566 60160 0 7897
7899 0 504161 233497 60040 0 7898
7900 0 504170 233389 59960 0 7899
7901 0 504192 233369 59880 0 7900
7902 0 504302 233301 59720 0 7901
7903 0 504257 233282 59560 0 7902
7904 0 504317 233328 59440 0 7903
7905 0 504523 233446 59320 0 7904
7906 0 504714 233562 59280 0 7905
7907 0 504857 233592 59160 0 7906
7908 0 505025 233677 59040 0 7907
7909 0 505294 233742 58920 0 7908
7910 0 505644 233639 58760 0 7909
7911 0 505664 233537 58600 0 7910
7912 0 505816 233435 58480 0 7911
7913 0 506283 233308 58400 0 7912
7914 0 506432 233348 58280 0 7913
7915 0 506518 233356 58120 0 7914
7916 0 506603 233399 57960 0 7915
7917 0 506715 233466 57800 0 7916
7918 0 506837 233524 57640 0 7917
7919 0 507010 233539 57480 0 7918
7920 0 507147 233616 57320 0 7919
7921 0 507200 233664 57280 98 7920
7922 0 507360 233792 57080 81 7921
7923 0 507520 233920 56880 90 7922
7924 0 507584 233984 56640 128 7923
7925 0 507680 233856 56440 86 7924
7926 0 507776 233728 56240 45 7925
7927 0 507776 233696 56080 32 7926
7928 6 507881 233694 55960 0 7927
7929 0 590400 138688 76920 32 2090
7930 0 590240 138688 77120 45 7929
7931 0 590080 138528 77320 45 7930
7932 0 589920 138368 77440 75 7931
7933 0 589760 138240 77640 210 7932
7934 0 589536 138080 77720 240 7933
7935 0 589280 138048 77760 128 7934
7936 0 589088 137856 77800 160 7935
7937 0 588928 137696 77960 107 7936
7938 0 588885 137665 78040 84 7937
7939 0 588864 137648 78080 73 7938
7940 0 588800 137600 78200 40 7939
7941 5 588800 137568 78360 51 7940
7942 0 588640 137536 78560 71 7941
7943 0 588448 137472 78760 102 7942
7944 0 588416 137472 78800 99 7943
7945 0 588288 137472 78960 91 7944
7946 0 588128 137472 79200 128 7945
7947 0 587968 137536 79400 98 7946
7948 0 587776 137568 79600 81 7947
7949 0 587616 137600 79800 71 7948
7950 0 587456 137632 80000 60 7949
7951 0 587328 137632 80240 96 7950
7952 0 587264 137632 80520 81 7951
7953 0 587200 137696 80760 102 7952
7954 0 587040 137696 80960 60 7953
7955 0 586944 137568 81160 64 7954
7956 0 586944 137376 81360 75 7955
7957 0 586976 137248 81600 140 7956
7958 0 587104 137280 81840 178 7957
7959 0 587200 137318 81960 206 7958
7960 0 587264 137344 82040 226 7959
7961 0 587296 137301 82120 232 7960
7962 0 587360 137216 82280 244 7961
7963 0 587424 137184 82520 102 7962
7964 0 587616 137248 82680 40 7963
7965 6 587776 137248 82680 32 7964
7966 0 491552 241632 72440 120 2776
7967 0 491552 241376 72440 91 7966
7968 0 491616 241120 72560 178 7967
7969 0 491840 241120 72720 178 7968
7970 0 492000 241280 72920 128 7969
7971 0 492160 241408 73120 128 7970
7972 0 492256 241568 73320 81 7971
7973 0 492288 241632 73560 75 7972
7974 0 492288 241696 73840 90 7973
7975 0 492288 241792 74080 71 7974
7976 0 492288 241856 74360 32 7975
7977 0 492384 242016 74560 80 7976
7978 0 492416 242144 74800 90 7977
7979 0 492416 242304 75000 71 7978
7980 0 492544 242368 75240 64 7979
7981 0 492672 242496 75440 75 7980
7982 0 492768 242624 75680 71 7981
7983 5 492832 242688 75760 71 7982
7984 0 492960 242848 75960 40 7983
7985 0 493088 242880 76200 51 7984
7986 5 493120 242880 76400 60 7985
7987 0 493248 242880 76640 51 7986
7988 0 493504 242880 76720 120 7987
7989 0 493632 243040 76920 186 7988
7990 0 493824 243136 77120 163 7989
7991 0 493920 243296 77320 51 7990
7992 0 493984 243360 77560 32 7991
7993 0 494144 243392 77800 45 7992
7994 0 494304 242784 78520 107 7993
7995 0 494368 242560 78680 102 7994
7996 0 494464 242304 78680 102 7995
7997 0 494528 242048 78760 71 7996
7998 0 494688 241824 78760 45 7997
7999 0 494912 241728 78680 64 7998
8000 0 495008 241696 78520 71 7999
8001 0 495054 241602 78480 0 8000
8002 6 495039 241645 78320 0 8001
8003 0 496448 221184 57640 120 2910
8004 0 496320 221056 57840 60 8003
8005 0 496128 220960 58040 64 8004
8006 0 495936 220960 58200 32 8005
8007 0 495680 220896 58240 75 8006
8008 0 495584 220640 58280 40 8007
8009 0 495520 220384 58320 45 8008
8010 0 495520 220128 58360 40 8009
8011 0 495552 219904 58480 51 8010
8012 0 495648 219680 58560 51 8011
8013 0 495648 219584 58560 60 8012
8014 0 495367 219213 58600 0 8013
8015 0 495014 218824 58680 0 8014
8016 0 494447 218449 58800 0 8015
8017 0 494528 218496 58840 32 8016
8018 0 494272 218400 58880 45 8017
8019 0 494176 218144 58960 32 8018
8020 0 494112 217920 59080 71 8019
8021 0 493920 217728 59160 45 8020
8022 0 493712 217373 59040 0 8021
8023 0 493528 217145 58960 0 8022
8024 0 493248 216925 58880 0 8023
8025 0 492943 216852 59000 0 8024
8026 0 492918 216680 59080 0 8025
8027 0 492995 216522 59280 0 8026
8028 5 492992 216576 59400 75 8027
8029 0 492864 216704 59600 81 8028
8030 0 492832 216864 59840 139 8029
8031 5 492896 217088 59960 124 8030
8032 5 493024 217184 60160 115 8031
8033 0 493056 216480 60280 32 8032
8034 0 492800 216384 60400 81 8033
8035 0 492768 216128 60520 60 8034
8036 0 492544 215968 60520 51 8035
8037 6 492448 215872 60480 51 8036
8038 0 501984 235104 74360 64 7501
8039 0 502112 234912 74480 96 8038
8040 0 502112 234720 74640 45 8039
8041 0 502208 234144 75400 137 8040
8042 0 502400 234080 75600 168 8041
8043 0 502496 234144 75840 90 8042
8044 0 502400 234016 76040 108 8043
8045 0 502272 233792 76200 64 8044
8046 0 502080 233600 76200 51 8045
8047 0 501920 233376 76200 45 8046
8048 0 501920 233216 76200 51 8047
8049 0 501889 232984 76280 0 8048
8050 0 501904 232967 76440 0 8049
8051 0 501920 232992 76480 45 8050
8052 0 501920 232736 76560 51 8051
8053 0 502048 232512 76640 64 8052
8054 0 502176 232288 76760 60 8053
8055 0 502272 232032 76720 71 8054
8056 0 502240 231776 76600 71 8055
8057 0 502400 231616 76480 45 8056
8058 0 502528 231520 76280 75 8057
8059 0 502720 231328 76240 60 8058
8060 0 502816 231072 76240 80 8059
8061 0 502848 230816 76280 75 8060
8062 0 502944 230560 76280 71 8061
8063 0 502944 230304 76280 71 8062
8064 0 502976 230048 76320 64 8063
8065 0 503008 229792 76400 75 8064
8066 0 503104 229536 76400 45 8065
8067 0 503136 229280 76400 86 8066
8068 0 503200 229024 76520 115 8067
8069 0 503232 228800 76640 108 8068
8070 0 503200 228640 76880 75 8069
8071 0 503360 228512 77080 98 8070
8072 6 503424 228512 77080 71 8071
8073 0 496064 223616 74640 90 6397
8074 0 496160 223648 74880 45 8073
8075 0 496288 223648 75120 64 8074
8076 0 496320 223648 75160 64 8075
8077 0 496464 223695 75320 0 8076
8078 0 496766 223641 75400 0 8077
8079 0 497106 223619 75320 0 8078
8080 0 497380 223607 75480 0 8079
8081 0 497551 223465 75600 0 8080
8082 0 497919 223322 75680 0 8081
8083 5 498453 222912 75960 110 8082
8084 0 498496 222848 75920 115 8083
8085 0 498656 222656 75960 176 8084
8086 0 498816 222464 76040 163 8085
8087 0 499008 222304 75960 101 8086
8088 0 499232 222208 76040 107 8087
8089 0 499488 222176 76040 71 8088
8090 0 499744 222144 76040 107 8089
8091 0 499904 221984 76240 75 8090
8092 0 500096 221856 76360 71 8091
8093 0 500256 221728 76520 60 8092
8094 0 500448 221696 76680 64 8093
8095 0 500640 221568 76800 32 8094
8096 0 500736 221312 76760 40 8095
8097 0 500800 221152 76560 71 8096
8098 0 500896 220992 76360 32 8097
8099 0 501088 220896 76200 51 8098
8100 0 501344 220864 76240 45 8099
8101 0 501600 220864 76240 51 8100
8102 0 501824 220832 76360 45 8101
8103 0 502016 220800 76520 32 8102
8104 0 502240 220640 76520 60 8103
8105 0 502496 220736 76520 71 8104
8106 6 502592 220736 76600 51 8105
8107 0 594848 140736 59160 64 4971
8108 0 594944 140896 58960 51 8107
8109 0 595040 141056 58760 98 8108
8110 0 595008 141280 58600 102 8109
8111 0 594976 141472 58440 75 8110
8112 0 594976 141664 58240 40 8111
8113 0 595040 141920 58160 81 8112
8114 0 595136 142176 58120 40 8113
8115 0 595200 142432 58040 124 8114
8116 0 595264 142656 57920 120 8115
8117 0 595392 142880 57880 51 8116
8118 0 595552 143104 57760 45 8117
8119 0 595584 143296 57600 81 8118
8120 0 595552 143520 57440 60 8119
8121 0 595552 143744 57280 51 8120
8122 0 595648 143968 57200 71 8121
8123 0 595680 144224 57120 64 8122
8124 0 595616 144480 57120 86 8123
8125 0 595616 144736 57120 120 8124
8126 0 595552 144992 57080 80 8125
8127 0 595392 145216 57120 141 8126
8128 0 595328 145472 57040 124 8127
8129 5 595264 145536 56960 163 8128
8130 5 595136 145664 56960 135 8129
8131 0 594944 145856 56880 98 8130
8132 0 594816 146080 56760 64 8131
8133 0 594720 146240 56560 32 8132
8134 0 594656 146336 56320 90 8133
8135 0 594656 146336 56040 81 8134
8136 0 594624 146176 55840 32 8135
8137 0 594624 146112 55760 45 8136
8138 0 594581 146157 55520 0 8137
8139 6 594627 146083 55480 0 8138
8140 0 502464 229376 67280 128 5902
8141 0 502388 229371 67200 0 8140
8142 0 502560 229280 67160 32 8141
8143 0 502336 229152 67120 32 8142
8144 0 502272 229376 66960 86 8143
8145 0 502080 229504 66840 81 8144
8146 0 501824 229504 66760 108 8145
8147 0 501664 229376 66560 102 8146
8148 0 501440 229280 66480 80 8147
8149 0 501216 229184 66400 32 8148
8150 0 501280 229088 66360 75 8149
8151 0 501120 228992 65480 32 8150
8152 0 501088 228992 65200 51 8151
8153 0 501231 229070 65120 0 8152
8154 0 501317 229098 64960 0 8153
8155 0 501443 229091 64800 0 8154
8156 0 501473 229102 64640 0 8155
8157 0 501650 229147 64520 0 8156
8158 0 501699 229160 64480 0 8157
8159 0 501729 229080 64440 40 8158
8160 0 501888 229088 64320 101 8159
8161 0 501856 229024 64080 71 8160
8162 0 501856 228928 63840 64 8161
8163 0 501984 228832 63600 81 8162
8164 0 502016 228864 63560 51 8163
8165 0 502147 229004 63440 0 8164
8166 0 502265 229054 63320 0 8165
8167 5 502304 229184 63240 71 8166
8168 0 502464 229120 63440 51 8167
8169 0 502720 229184 63560 60 8168
8170 0 502976 229184 63640 40 8169
8171 0 503337 229227 63480 0 8170
8172 6 503432 229197 63400 0 8171
8173 0 496064 226176 67920 98 4776
8174 0 495936 226400 67920 81 8173
8175 0 495840 226560 67720 71 8174
8176 5 495840 226560 67640 101 8175
8177 5 495867 226640 67440 54 8176
8178 0 495565 226220 67440 0 8177
8179 0 495346 225901 67320 0 8178
8180 0 495272 225714 67200 0 8179
8181 0 495070 225546 67040 0 8180
8182 0 494951 225389 66880 0 8181
8183 0 494837 225300 66720 0 8182
8184 5 494743 225287 66520 0 8183
8185 0 494724 225284 66480 0 8184
8186 0 494635 224929 66400 0 8185
8187 0 494674 224621 66320 0 8186
8188 0 494857 224389 66240 0 8187
8189 0 494880 224256 66200 51 8188
8190 0 494816 224128 66160 60 8189
8191 0 494816 223904 66320 51 8190
8192 0 494944 223744 66480 32 8191
8193 0 495040 223616 66680 45 8192
8194 0 495200 223488 66840 45 8193
8195 0 495392 223392 67000 51 8194
8196 0 495552 223168 67000 40 8195
8197 0 495680 222944 67040 75 8196
8198 0 495808 222720 67120 51 8197
8199 0 496032 222528 67160 45 8198
8200 0 496256 222368 67160 40 8199
8201 0 496416 222176 67280 51 8200
8202 6 496448 221920 67360 51 8201
8203 0 485216 248864 57280 40 5218
8204 0 485312 249120 57280 40 8203
8205 0 485472 249280 57160 32 8204
8206 0 485568 249472 57000 60 8205
8207 0 485600 249632 56800 32 8206
8208 0 485632 249824 56640 75 8207
8209 0 485760 250016 56520 71 8208
8210 0 485952 250112 56360 60 8209
8211 0 486208 250176 56280 51 8210
8212 0 486464 250240 56200 45 8211
8213 0 486688 250336 56080 60 8212
8214 0 486944 250432 56080 51 8213
8215 0 487168 250560 56000 51 8214
8216 0 487424 250592 56000 51 8215
8217 0 487680 250528 55960 32 8216
8218 0 487840 250496 56000 45 8217
8219 0 487994 250553 55920 0 8218
8220 0 488327 250585 55880 0 8219
8221 0 488708 250621 55800 0 8220
8222 0 489184 250656 55840 45 8221
8223 0 489440 250784 55760 115 8222
8224 0 489696 250720 55760 178 8223
8225 0 489888 250528 55840 108 8224
8226 0 490144 250560 55800 124 8225
8227 0 490400 250560 55720 153 8226
8228 0 490624 250592 55520 153 8227
8229 0 490880 250528 55440 90 8228
8230 0 491072 250528 55240 32 8229
8231 0 491168 250528 55000 64 8230
8232 6 491168 250528 54960 64 8231
8233 0 580620 148444 69240 0 7769
8234 0 580934 148588 69080 0 8233
8235 0 581418 148944 68880 0 8234
8236 0 582398 149520 68760 0 8235
8237 0 582806 149536 68520 0 8236
8238 0 582972 149490 68360 0 8237
8239 0 582940 149446 68320 0 8238
8240 5 584552 151530 68320 0 8239
8241 0 585832 152178 68280 0 8240
8242 0 585888 152294 68160 0 8241
8243 0 585840 152530 67960 0 8242
8244 0 585848 152514 67840 0 8243
8245 0 585888 152518 67720 0 8244
8246 0 585992 152730 67560 0 8245
8247 0 586064 152978 67440 0 8246
8248 0 586344 153186 67280 0 8247
8249 0 586488 153106 67160 0 8248
8250 0 586550 153080 67120 0 8249
8251 0 586567 153027 67080 0 8250
8252 0 586535 152879 66880 0 8251
8253 0 586655 152739 66760 0 8252
8254 0 586691 152777 66640 0 8253
8255 0 586685 152841 66480 0 8254
8256 0 586879 153045 66320 0 8255
8257 0 587161 153199 66160 0 8256
8258 0 587339 153235 66000 0 8257
8259 5 587663 153241 65880 0 8258
8260 0 587819 153387 65720 0 8259
8261 6 588029 153375 65600 0 8260
8262 0 499392 238464 102640 32 6880
8263 0 499328 238432 102400 32 8262
8264 0 499392 238304 102240 60 8263
8265 0 499686 237703 101720 0 8264
8266 0 499648 237600 101680 60 8265
8267 0 499424 237472 101680 60 8266
8268 0 499264 237312 101560 40 8267
8269 0 499136 237216 101360 71 8268
8270 0 499136 236992 101200 60 8269
8271 0 499178 236946 101160 0 8270
8272 0 499324 236848 101080 0 8271
8273 5 499712 236768 101000 71 8272
8274 0 499968 236800 101040 71 8273
8275 0 500032 236576 101200 60 8274
8276 5 500096 236602 101280 49 8275
8277 5 500352 236403 101280 38 8276
8278 0 500384 236416 101240 40 8277
8279 0 500640 236352 101200 71 8278
8280 0 500864 236256 101120 32 8279
8281 0 500928 236192 101080 40 8280
8282 0 501144 236067 100920 0 8281
8283 0 501254 236113 100760 0 8282
8284 0 501280 236096 100720 60 8283
8285 0 501536 236192 100680 40 8284
8286 0 501728 236384 100640 51 8285
8287 0 501952 236544 100600 60 8286
8288 0 502176 236672 100560 75 8287
8289 0 502368 236832 100480 51 8288
8290 6 502528 236800 100240 51 8289
8291 0 597856 131488 96240 134 4601
8292 0 597760 131456 96480 163 8291
8293 0 597600 131456 96680 190 8292
8294 0 597536 131424 96920 141 8293
8295 0 597504 131360 97040 147 8294
8296 0 597472 131296 97160 153 8295
8297 0 597408 131136 97400 108 8296
8298 0 597280 131008 97600 51 8297
8299 0 597216 130912 97840 45 8298
8300 0 597056 130752 98040 51 8299
8301 0 596832 130720 98160 51 8300
8302 0 596608 130624 98280 32 8301
8303 0 596544 130400 98440 32 8302
8304 0 596480 130208 98600 40 8303
8305 0 596416 130016 98760 51 8304
8306 0 596392 129968 98800 49 8305
8307 0 596320 129824 98920 45 8306
8308 0 596288 129632 99080 40 8307
8309 0 596128 129440 99240 60 8308
8310 0 596000 129280 99440 75 8309
8311 0 595808 129152 99560 45 8310
8312 0 595744 128960 99720 75 8311
8313 0 595648 128832 99920 60 8312
8314 0 595622 128704 100080 63 8313
8315 0 595616 128672 100120 64 8314
8316 0 595648 128672 100160 60 8315
8317 0 595657 128555 100280 0 8316
8318 6 595629 128535 100320 0 8317
8319 0 502080 235552 74200 60 7502
8320 0 502272 235744 74200 81 8319
8321 0 502400 235904 74360 71 8320
8322 0 502496 236064 74560 32 8321
8323 0 502624 236224 74760 90 8322
8324 0 502688 236352 75000 71 8323
8325 0 502720 236416 75240 71 8324
8326 0 502880 236448 75440 64 8325
8327 0 503072 236544 75640 51 8326
8328 0 503104 236704 75880 75 8327
8329 0 503232 236832 76080 60 8328
8330 0 503360 236992 76280 81 8329
8331 5 503360 237024 76320 81 8330
8332 0 503584 236992 76440 75 8331
8333 0 503808 237088 76600 45 8332
8334 0 503936 237152 76840 32 8333
8335 0 503936 237216 77000 32 8334
8336 0 504542 237197 77760 0 8335
8337 0 504433 237133 78000 0 8336
8338 0 504460 237054 78200 0 8337
8339 0 504819 236508 78840 45 8338
8340 0 504672 236544 79800 71 8339
8341 0 504628 236616 79960 0 8340
8342 0 504672 236768 80200 40 8341
8343 0 504512 236768 80440 176 8342
8344 0 504512 236800 80720 131 8343
8345 0 504576 236864 80960 148 8344
8346 6 504608 236928 81200 86 8345
8347 0 656311 260610 143600 0 3348
8348 0 656205 260982 143720 0 8347
8349 0 656109 261303 143760 0 8348
8350 0 655888 261948 143920 0 8349
8351 0 655828 262166 143960 0 8350
8352 0 655761 262230 144040 0 8351
8353 0 655771 262296 144080 0 8352
8354 0 655753 262370 144160 0 8353
8355 0 655685 262739 144240 0 8354
8356 0 654661 263270 144240 0 8355
8357 5 653368 263614 144200 0 8356
8358 0 653407 263643 144240 0 8357
8359 0 653484 263702 144320 0 8358
8360 5 653550 263682 144360 0 8359
8361 0 652412 264172 144360 0 8360
8362 0 651902 264270 144400 0 8361
8363 0 651627 264269 144480 0 8362
8364 0 651504 264225 144560 0 8363
8365 0 651436 264183 144640 0 8364
8366 0 651292 264189 144680 0 8365
8367 0 651170 264218 144760 0 8366
8368 0 651057 264236 144840 0 8367
8369 0 650927 264153 144920 0 8368
8370 0 650706 264086 145000 0 8369
8371 0 650563 264114 145040 0 8370
8372 0 650332 264151 145120 0 8371
8373 6 650279 264139 145160 0 8372
8374 0 483936 257376 77120 163 2686
8375 0 484064 257152 77080 115 8374
8376 0 484256 256992 77040 80 8375
8377 0 484512 256928 77000 75 8376
8378 0 484736 256800 76920 71 8377
8379 0 484928 256672 76720 75 8378
8380 0 485120 256480 76680 60 8379
8381 0 485376 256416 76680 60 8380
8382 0 485632 256320 76680 163 8381
8383 0 485888 256320 76680 128 8382
8384 0 486144 256416 76600 91 8383
8385 0 486336 256576 76560 51 8384
8386 0 486560 256704 76520 51 8385
8387 0 486816 256736 76480 32 8386
8388 0 486848 256768 76440 60 8387
8389 0 487072 256320 75800 51 8388
8390 0 487168 256064 75720 80 8389
8391 0 487232 255808 75680 51 8390
8392 0 487072 255648 75520 60 8391
8393 0 486880 255552 75320 45 8392
8394 0 486784 255520 75080 60 8393
8395 0 486688 255392 74840 71 8394
8396 0 486784 255264 74640 60 8395
8397 0 486912 255136 74440 45 8396
8398 0 487104 255040 74280 51 8397
8399 0 487296 255040 74080 101 8398
8400 6 487360 254944 73840 60 8399
8401 0 655584 256000 146440 96 3324
8402 0 655552 256096 146680 134 8401
8403 0 655573 256139 146840 108 8402
8404 0 655584 256160 146920 96 8403
8405 0 655648 256192 147160 45 8404
8406 0 655712 256352 147360 51 8405
8407 0 655808 256512 147560 45 8406
8408 5 655936 256608 147760 32 8407
8409 0 656128 256672 147920 60 8408
8410 0 656288 256672 148120 45 8409
8411 0 656466 256668 148200 0 8410
8412 0 656551 256499 148280 0 8411
8413 0 656613 256166 148320 0 8412
8414 0 656685 256534 148360 0 8413
8415 0 656654 256616 148480 0 8414
8416 0 656665 256635 148640 0 8415
8417 0 656667 256464 148880 0 8416
8418 0 656613 256409 148960 0 8417
8419 0 656863 256219 149120 0 8418
8420 0 656911 256245 149280 0 8419
8421 0 656887 256164 149480 0 8420
8422 0 656719 256000 149720 0 8421
8423 0 656598 256000 149760 0 8422
8424 0 656480 255969 149920 0 8423
8425 0 656409 256067 150080 0 8424
8426 6 656359 256046 150200 0 8425
8427 0 579008 129888 60160 166 5395
8428 0 579104 129888 60280 138 8427
8429 0 579168 129888 60360 120 8428
8430 0 579328 129792 60560 60 8429
8431 0 579488 129760 60800 64 8430
8432 0 579648 129760 61000 45 8431
8433 0 579808 129664 61200 45 8432
8434 0 579840 129632 61240 32 8433
8435 0 579953 129641 61280 0 8434
8436 0 580119 129655 61400 0 8435
8437 0 580289 129581 61560 0 8436
8438 0 580441 129465 61680 0 8437
8439 0 580411 129475 61880 0 8438
8440 0 580645 129287 62000 0 8439
8441 0 580749 129247 62040 0 8440
8442 0 580853 129207 62080 0 8441
8443 0 581051 129279 62200 0 8442
8444 5 581406 129254 62240 0 8443
8445 0 581733 129571 62240 0 8444
8446 0 582026 129770 62400 0 8445
8447 0 582298 129964 62520 0 8446
8448 0 582598 129922 62640 0 8447
8449 0 582840 129758 62880 0 8448
8450 0 582930 129682 63000 0 8449
8451 6 582949 129639 63080 0 8450
8452 0 500448 235616 64840 40 2838
8453 0 500480 235840 64720 40 8452
8454 0 500512 236096 64640 64 8453
8455 0 500576 236320 64520 64 8454
8456 0 500544 236576 64520 71 8455
8457 0 500416 236768 64400 80 8456
8458 0 500288 236960 64280 45 8457
8459 0 500288 237024 64280 45 8458
8460 0 500304 237143 64200 0 8459
8461 0 500180 237298 64040 0 8460
8462 0 500057 237407 63960 40 8461
8463 0 499904 237568 63920 40 8462
8464 0 499712 237728 63760 51 8463
8465 0 499648 237920 63600 32 8464
8466 0 499456 238080 63440 60 8465
8467 0 499328 238272 63240 75 8466
8468 0 499136 238432 63200 51 8467
8469 0 498976 238656 63200 60 8468
8470 5 498976 238912 63200 81 8469
8471 0 499072 239072 63240 40 8470
8472 0 499168 239232 63440 64 8471
8473 5 499104 239456 63560 96 8472
8474 0 499104 239328 63720 71 8473
8475 0 499264 239168 63840 40 8474
8476 6 499488 239264 63760 32 8475
8477 0 487936 254400 93480 64 2592
8478 0 487680 254336 93480 51 8477
8479 0 487424 254272 93480 64 8478
8480 0 487168 254176 93480 80 8479
8481 0 486976 254016 93400 60 8480
8482 0 486752 253888 93400 75 8481
8483 0 486528 253728 93400 32 8482
8484 0 486336 253536 93400 71 8483
8485 0 486144 253344 93400 80 8484
8486 5 486048 253312 93440 91 8485
8487 0 485824 253120 93440 80 8486
8488 0 485632 252928 93440 51 8487
8489 0 485440 252736 93440 51 8488
8490 0 485312 252480 93400 90 8489
8491 0 485184 252224 93400 80 8490
8492 0 485120 251968 93400 40 8491
8493 0 484928 251776 93360 40 8492
8494 0 484672 251712 93360 51 8493
8495 5 484544 251712 93360 40 8494
8496 0 484288 251616 93360 51 8495
8497 0 484096 251424 93360 51 8496
8498 0 483840 251360 93360 128 8497
8499 0 483584 251328 93360 108 8498
8500 0 483328 251424 93320 81 8499
8501 6 483232 251456 93280 80 8500
8502 0 612096 133600 104120 128 5755
8503 0 611968 133824 104160 128 8502
8504 0 611936 134016 104320 75 8503
8505 0 611968 134208 104480 45 8504
8506 0 611968 134432 104600 32 8505
8507 0 611872 134688 104680 32 8506
8508 0 611776 134720 104720 51 8507
8509 0 611683 135001 104960 0 8508
8510 0 611597 135153 105120 0 8509
8511 0 611465 135267 105400 0 8510
8512 0 611535 135091 105880 0 8511
8513 0 611769 135029 106040 0 8512
8514 0 611935 134905 106240 0 8513
8515 0 612265 134489 106440 0 8514
8516 5 612736 133986 106480 0 8515
8517 0 612934 133878 106600 0 8516
8518 0 612878 133736 106760 0 8517
8519 0 612894 133556 106920 0 8518
8520 0 612996 133404 107040 0 8519
8521 0 613100 133412 107080 0 8520
8522 0 612864 132944 107360 0 8521
8523 0 612868 132932 107480 0 8522
8524 0 612968 132892 107640 0 8523
8525 6 612992 132888 107680 0 8524
8526 0 493600 240064 68560 80 2802
8527 0 493440 240224 68720 102 8526
8528 0 493216 240352 68800 51 8527
8529 0 493152 240512 69000 71 8528
8530 0 493184 240768 69040 51 8529
8531 0 492343 240884 68840 0 8530
8532 0 491918 240982 68640 0 8531
8533 0 491661 241055 68520 0 8532
8534 0 491525 241068 68480 0 8533
8535 0 491360 241129 68360 0 8534
8536 0 491240 241187 68240 0 8535
8537 0 491095 241246 68120 0 8536
8538 0 490901 241275 68000 0 8537
8539 0 490739 241278 67960 0 8538
8540 0 490441 241258 67880 0 8539
8541 0 490256 241303 67760 0 8540
8542 0 490016 241312 67640 45 8541
8543 0 489984 241312 67600 32 8542
8544 0 489728 241344 67600 32 8543
8545 0 489504 241472 67520 60 8544
8546 0 489248 241472 67400 40 8545
8547 0 488992 241472 67400 60 8546
8548 6 488736 241440 67360 51 8547
8549 0 648029 250747 150440 0 3267
8550 0 647981 250692 150360 0 8549
8551 0 647886 250582 150200 0 8550
8552 5 647862 250555 150160 0 8551
8553 0 648022 250496 150120 0 8552
8554 0 648060 250496 149960 0 8553
8555 0 648088 250523 149920 0 8554
8556 0 648201 250630 149760 0 8555
8557 0 648298 250731 149600 0 8556
8558 0 648306 250975 149400 0 8557
8559 0 648257 251086 149280 0 8558
8560 0 648250 251100 149160 0 8559
8561 0 648245 251131 149120 0 8560
8562 0 648253 251195 149000 0 8561
8563 0 648283 251239 148920 0 8562
8564 0 648367 251349 148840 0 8563
8565 0 648541 251457 148800 0 8564
8566 0 648629 251555 148720 0 8565
8567 0 648650 251570 148560 0 8566
8568 0 648700 251550 148440 0 8567
8569 6 648746 251464 148360 0 8568
8570 5 455360 259616 63680 45 5555
8571 0 455136 259488 63600 45 8570
8572 0 454880 259520 63600 32 8571
8573 0 454688 259648 63480 51 8572
8574 0 454473 259700 63360 0 8573
8575 0 454230 259829 63240 0 8574
8576 0 453663 259815 63200 0 8575
8577 0 452983 259861 63120 0 8576
8578 0 452255 259929 63080 0 8577
8579 0 451392 259872 63080 51 8578
8580 0 451168 259904 63120 51 8579
8581 0 450912 259904 63120 40 8580
8582 0 450688 259968 63240 128 8581
8583 0 450432 260000 63360 166 8582
8584 0 450208 259904 63440 120 8583
8585 0 449952 259872 63480 75 8584
8586 0 449696 259808 63520 120 8585
8587 0 449440 259776 63520 96 8586
8588 0 448734 259454 63480 0 8587
8589 0 448353 259466 63600 0 8588
8590 6 447607 259810 63760 0 8589
8591 0 458176 261920 63880 45 5540
8592 0 457984 262112 63880 60 8591
8593 0 457760 262272 63880 40 8592
8594 0 457632 262336 63840 40 8593
8595 0 457422 262582 63920 0 8594
8596 0 457120 263040 64000 40 8595
8597 0 457056 263200 64120 32 8596
8598 0 456864 263328 64240 60 8597
8599 0 456608 263392 64320 60 8598
8600 0 456384 263488 64400 51 8599
8601 0 456128 263616 64480 60 8600
8602 0 455904 263744 64520 75 8601
8603 0 455648 263840 64560 51 8602
8604 0 455424 263968 64560 51 8603
8605 0 455168 263968 64520 60 8604
8606 0 454944 264032 64400 51 8605
8607 0 454472 264125 64440 0 8606
8608 0 454165 264224 64520 0 8607
8609 0 454024 264314 64640 0 8608
8610 0 453740 264507 64720 0 8609
8611 6 453604 264860 65120 0 8610
8612 0 582752 148832 48800 190 7557
8613 0 582837 148853 48640 154 8612
8614 0 582880 148864 48560 137 8613
8615 0 582912 148851 48520 142 8614
8616 0 583040 148800 48360 163 8615
8617 0 583093 148720 48160 130 8616
8618 0 583104 148704 48120 124 8617
8619 0 583104 148704 47840 64 8618
8620 0 583232 148576 47640 71 8619
8621 0 583232 148544 47360 45 8620
8622 0 583264 148480 47120 60 8621
8623 0 583200 148416 46880 81 8622
8624 0 583168 148352 46600 75 8623
8625 0 583104 148288 46360 45 8624
8626 0 583104 148288 46320 45 8625
8627 0 582961 148201 46000 0 8626
8628 0 582870 148205 45920 0 8627
8629 0 582881 148221 45760 0 8628
8630 0 582855 148165 45600 0 8629
8631 6 582703 148135 45480 0 8630
8632 5 683040 188160 157320 131 7610
8633 0 683104 188064 157480 81 8632
8634 0 683113 188064 157560 72 8633
8635 0 683136 188064 157760 51 8634
8636 0 683168 187904 157960 51 8635
8637 0 683232 187744 158160 32 8636
8638 0 683424 187648 158360 45 8637
8639 0 683584 187520 158560 75 8638
8640 0 683808 187424 158680 51 8639
8641 0 684000 187232 158760 45 8640
8642 0 684040 187192 158800 49 8641
8643 0 684160 187072 158920 64 8642
8644 5 684216 187064 158960 60 8643
8645 0 684169 186731 159000 0 8644
8646 0 684223 186684 159040 0 8645
8647 0 684218 186605 159120 0 8646
8648 0 684092 186453 159280 0 8647
8649 0 683873 186307 159480 0 8648
8650 0 683642 186088 159640 0 8649
8651 6 683354 185909 159760 0 8650
8652 0 504090 216418 70720 0 5971
8653 0 504026 216328 70640 0 8652
8654 0 503972 216255 70560 0 8653
8655 0 503914 216127 70360 0 8654
8656 0 503870 216089 70240 0 8655
8657 0 503772 216025 70120 0 8656
8658 0 503716 215995 70040 0 8657
8659 0 503774 215819 70040 0 8658
8660 0 503812 215781 70120 0 8659
8661 0 503804 215741 70160 0 8660
8662 0 503794 215709 70200 0 8661
8663 0 503776 215680 70200 60 8662
8664 0 503808 215424 70280 60 8663
8665 0 503808 215168 70280 32 8664
8666 0 503648 214944 70320 64 8665
8667 0 503712 214720 70480 45 8666
8668 0 503584 214560 70640 51 8667
8669 0 503584 214336 70480 32 8668
8670 0 503584 214112 70320 45 8669
8671 6 503424 214016 70240 51 8670
8672 0 598103 144832 76680 214 6151
8673 0 598094 144832 76720 212 8672
8674 0 598048 144832 76920 202 8673
8675 0 598144 144832 77160 164 8674
8676 0 598144 144800 77200 156 8675
8677 0 598144 144672 77360 124 8676
8678 5 598144 144448 77520 120 8677
8679 0 598400 144448 77560 86 8678
8680 0 598592 144384 77720 75 8679
8681 0 598784 144256 77920 32 8680
8682 0 598912 144128 78000 51 8681
8683 0 598826 144090 78120 0 8682
8684 0 598801 144071 78200 0 8683
8685 0 598543 143929 78240 0 8684
8686 0 598593 144029 78280 0 8685
8687 0 598583 143895 78320 0 8686
8688 0 598515 143883 78360 0 8687
8689 0 598353 143905 78440 0 8688
8690 6 598331 143905 78480 0 8689
8691 0 620512 134752 107200 150 1885
8692 0 620704 134560 107200 124 8691
8693 0 620811 134453 107280 180 8692
8694 0 620864 134400 107320 209 8693
8695 0 620864 134144 107360 86 8694
8696 0 621056 133952 107440 64 8695
8697 0 621280 133824 107520 75 8696
8698 0 621408 133792 107520 71 8697
8699 0 621455 133761 107600 0 8698
8700 0 621495 133655 107680 0 8699
8701 0 621763 133615 107800 0 8700
8702 0 621953 133413 107880 0 8701
8703 0 622201 133327 108000 0 8702
8704 0 622229 133357 108160 0 8703
8705 0 622487 133405 108360 0 8704
8706 0 622585 133399 108400 0 8705
8707 0 622603 133399 108440 0 8706
8708 6 622657 133437 108520 0 8707
8709 0 586880 152608 58040 96 6067
8710 0 586624 152736 58040 98 8709
8711 0 586368 152832 58080 51 8710
8712 0 586240 152832 58120 45 8711
8713 5 586073 152845 58200 14 8712
8714 0 585989 152851 58240 0 8713
8715 0 585770 152849 58280 0 8714
8716 0 585180 152832 58280 0 8715
8717 0 584813 152808 58240 0 8716
8718 0 584646 152714 58360 0 8717
8719 0 584436 152706 58480 0 8718
8720 5 584086 152645 58560 0 8719
8721 0 583911 152614 58600 0 8720
8722 0 583477 152512 58680 0 8721
8723 0 583125 152460 58760 0 8722
8724 0 583040 152499 58880 0 8723
8725 6 583053 152518 58960 0 8724
8726 0 585660 152130 68360 0 8240
8727 0 585752 152138 68480 0 8726
8728 0 585848 152170 68560 0 8727
8729 0 585904 152294 68760 0 8728
8730 0 585888 152818 69160 0 8729
8731 0 585952 152814 69280 0 8730
8732 0 585788 152846 69480 0 8731
8733 0 585828 152918 69880 0 8732
8734 0 585806 152932 70120 0 8733
8735 0 585538 152912 70360 0 8734
8736 0 585514 152880 70400 0 8735
8737 0 585498 152972 71120 0 8736
8738 0 585214 153108 71200 0 8737
8739 0 584838 153192 71360 0 8738
8740 0 585382 152684 71800 0 8739
8741 0 585482 152500 71960 0 8740
8742 6 585450 152480 72040 0 8741
8743 0 452800 252384 63200 51 5592
8744 0 453056 252480 63200 60 8743
8745 5 453152 252480 63240 80 8744
8746 0 453473 252434 63000 0 8745
8747 0 453640 252485 62920 0 8746
8748 0 453822 252527 62840 0 8747
8749 0 453764 252284 62680 0 8748
8750 0 453827 252258 62520 0 8749
8751 0 453897 252245 62240 0 8750
8752 0 454057 252233 62200 0 8751
8753 0 454349 252098 62120 0 8752
8754 0 454633 252091 62080 0 8753
8755 0 455136 252096 62080 60 8754
8756 0 455360 252064 62040 51 8755
8757 0 455616 252064 62040 60 8756
8758 0 455872 252032 62040 51 8757
8759 6 456128 252064 62040 40 8758
8760 0 503712 230112 68240 51 5895
8761 0 503904 229952 68360 60 8760
8762 0 504032 229792 68560 71 8761
8763 0 504096 229632 68760 96 8762
8764 0 504192 229568 69000 102 8763
8765 0 504416 229472 69160 81 8764
8766 0 504608 229440 69320 32 8765
8767 0 504768 229440 69520 75 8766
8768 0 504928 229344 69720 45 8767
8769 0 504960 229312 69840 45 8768
8770 0 505060 229238 70000 0 8769
8771 0 505144 229170 70160 0 8770
8772 0 505164 229086 70320 0 8771
8773 0 505180 229046 70600 0 8772
8774 0 505176 228990 70840 0 8773
8775 0 505164 228818 71120 0 8774
8776 6 505128 228766 71240 0 8775
8777 0 484864 265408 77200 91 3724
8778 0 485056 265600 77280 75 8777
8779 0 485248 265792 77280 75 8778
8780 0 485440 265984 77200 71 8779
8781 0 485568 266144 77040 60 8780
8782 0 485664 266304 76840 64 8781
8783 0 485728 266560 76800 51 8782
8784 0 485920 266752 76760 51 8783
8785 0 486144 266944 76800 64 8784
8786 0 486336 267136 76880 60 8785
8787 0 486464 267360 76880 71 8786
8788 0 486528 267616 76880 75 8787
8789 0 486624 267872 76920 60 8788
8790 0 486784 268096 77000 32 8789
8791 0 487040 268224 76960 45 8790
8792 0 487296 268288 77040 45 8791
8793 6 487328 268320 77080 32 8792
8794 0 452544 251808 97000 51 4123
8795 0 452352 251968 97120 51 8794
8796 0 452128 252128 97160 60 8795
8797 0 451936 252320 97200 51 8796
8798 0 451712 252448 97280 51 8797
8799 0 451488 252576 97400 60 8798
8800 0 451264 252672 97560 40 8799
8801 0 451104 252800 97720 60 8800
8802 0 450848 252928 97800 51 8801
8803 0 450466 253030 97840 0 8802
8804 0 450336 253120 97880 32 8803
8805 0 450112 253216 97960 32 8804
8806 0 449856 253312 98000 32 8805
8807 0 449600 253344 98120 101 8806
8808 0 448578 253153 98240 0 8807
8809 6 448068 253013 98280 0 8808
8810 0 686112 186336 154280 122 4243
8811 0 685856 186240 154280 128 8810
8812 0 685600 186176 154280 245 8811
8813 0 685504 185952 154160 245 8812
8814 0 685504 185696 154200 176 8813
8815 0 685440 185440 154200 101 8814
8816 0 685280 185216 154160 71 8815
8817 0 685024 185184 154120 32 8816
8818 0 684768 185184 154160 32 8817
8819 5 684672 185120 154280 40 8818
8820 0 684544 184992 154520 32 8819
8821 0 684384 184864 154720 51 8820
8822 0 684160 184672 154720 51 8821
8823 0 684064 184576 154760 51 8822
8824 6 683959 184553 154800 0 8823
8825 0 573888 144608 52520 163 7303
8826 0 573792 144666 52640 196 8825
8827 0 573728 144704 52720 218 8826
8828 0 573536 144864 52840 137 8827
8829 0 573368 144912 52960 58 8828
8830 0 573312 144928 53000 32 8829
8831 5 573152 145056 53200 64 8830
8832 0 572896 145120 53240 80 8831
8833 0 572704 145280 53320 60 8832
8834 0 572625 145344 53440 0 8833
8835 0 572606 145417 53520 0 8834
8836 0 572567 145419 53560 0 8835
8837 0 572489 145424 53640 0 8836
8838 6 572437 145420 53720 0 8837
8839 0 578560 140416 48040 104 7267
8840 0 578560 140512 47800 128 8839
8841 0 578560 140554 47720 110 8840
8842 0 578560 140597 47640 92 8841
8843 0 578560 140640 47560 75 8842
8844 0 578560 140800 47360 64 8843
8845 0 578560 140960 47120 45 8844
8846 0 578464 141056 46880 32 8845
8847 0 578368 141120 46640 32 8846
8848 0 578272 141248 46440 32 8847
8849 0 578144 141440 46320 60 8848
8850 0 578048 141664 46200 45 8849
8851 0 577952 141728 46040 60 8850
8852 6 577910 141770 45840 0 8851
8853 0 673472 183104 142560 181 1534
8854 0 673408 182944 142760 148 8853
8855 0 673408 182880 143040 128 8854
8856 0 673280 182816 143280 81 8855
8857 0 673280 182816 143560 108 8856
8858 0 673357 182918 143720 85 8857
8859 0 673376 182944 143760 80 8858
8860 0 673376 183200 143760 80 8859
8861 0 673120 183264 143760 75 8860
8862 0 672960 183264 143560 154 8861
8863 0 672896 183136 143320 134 8862
8864 0 672800 182976 143120 45 8863
8865 0 672640 183136 142920 32 8864
8866 6 672576 183264 142920 32 8865
8867 0 486624 239520 106960 51 3992
8868 0 486624 239264 106920 40 8867
8869 5 486640 239136 106960 45 8868
8870 0 486424 239108 106800 0 8869
8871 0 486303 239122 106680 0 8870
8872 0 486507 239086 106600 0 8871
8873 0 486727 239043 106480 0 8872
8874 0 486798 239104 106440 0 8873
8875 0 486840 239222 106360 0 8874
8876 0 487007 239234 106360 0 8875
8877 0 487234 239204 106360 0 8876
8878 0 487347 239148 106360 0 8877
8879 0 487333 239213 106440 0 8878
8880 6 487451 239241 106520 0 8879
8881 0 503296 237248 76480 64 8331
8882 0 503360 237504 76360 32 8881
8883 0 503360 237728 76240 60 8882
8884 0 503264 237952 76160 80 8883
8885 0 503136 238176 76160 64 8884
8886 0 503008 238400 76120 64 8885
8887 0 503008 238464 76080 45 8886
8888 0 503584 239168 76280 32 8887
8889 0 503744 239360 76280 51 8888
8890 0 503833 239431 76160 0 8889
8891 0 504167 239629 76120 0 8890
8892 0 504380 239789 76280 0 8891
8893 6 504622 240001 76440 0 8892
8894 0 471936 262080 75920 32 7050
8895 0 472000 262336 75920 51 8894
8896 0 472064 262592 75960 40 8895
8897 5 472160 262848 75960 86 8896
8898 0 472352 262944 76120 51 8897
8899 0 472544 263040 76280 45 8898
8900 0 472704 263200 76400 40 8899
8901 0 472864 263360 76520 60 8900
8902 0 472896 263616 76560 45 8901
8903 0 472864 263872 76640 60 8902
8904 0 472992 264096 76760 51 8903
8905 0 473184 264288 76840 75 8904
8906 6 473216 264320 76840 64 8905
8907 0 567424 139936 45400 168 6285
8908 0 567488 140000 45320 137 8907
8909 5 567520 140032 45280 122 8908
8910 0 567573 140139 45080 137 8909
8911 0 567584 140160 45040 140 8910
8912 0 567616 140235 45000 151 8911
8913 0 567680 140384 44920 175 8912
8914 0 567936 140448 44800 137 8913
8915 0 568064 140448 44760 116 8914
8916 0 568192 140448 44720 96 8915
8917 0 568448 140512 44680 64 8916
8918 6 568162 140403 44440 0 8917
8919 0 595296 149696 52760 196 5029
8920 0 595264 149952 52640 163 8919
8921 0 595200 150112 52440 90 8920
8922 0 595136 150272 52240 75 8921
8923 0 595008 150464 52120 32 8922
8924 0 595040 150720 52040 45 8923
8925 0 595136 150976 52000 86 8924
8926 0 595168 151232 52040 75 8925
8927 0 595200 151456 52200 104 8926
8928 0 595232 151616 52440 64 8927
8929 0 595232 151712 52600 64 8928
8930 6 595209 151802 52760 0 8929
8931 0 669184 166784 136320 102 6552
8932 0 669440 166720 136320 137 8931
8933 0 669632 166560 136200 202 8932
8934 0 669792 166560 136000 150 8933
8935 0 670048 166528 135920 124 8934
8936 0 670304 166432 135920 75 8935
8937 0 670560 166336 135920 32 8936
8938 0 670816 166336 135920 60 8937
8939 0 670880 166336 135920 60 8938
8940 0 671283 166490 135840 0 8939
8941 0 671384 166522 135800 0 8940
8942 6 671509 166793 135720 0 8941
8943 0 485920 253536 93520 32 8486
8944 0 485696 253696 93520 32 8943
8945 0 485568 253920 93520 32 8944
8946 0 485568 254144 93680 60 8945
8947 0 485600 254336 93840 32 8946
8948 0 485568 254496 94040 51 8947
8949 0 485504 254720 94160 32 8948
8950 0 485376 254944 94160 51 8949
8951 0 485216 255168 94160 51 8950
8952 0 485056 255392 94160 51 8951
8953 0 484960 255616 94240 51 8952
8954 6 484960 255648 94240 51 8953
8955 0 587488 153120 58880 160 6072
8956 0 587392 153344 58960 124 8955
8957 0 587232 153504 59080 122 8956
8958 0 587040 153728 59080 32 8957
8959 0 586880 153952 59080 40 8958
8960 0 586720 154144 59120 40 8959
8961 0 586560 154304 59240 51 8960
8962 0 586304 154432 59280 51 8961
8963 0 586112 154624 59400 51 8962
8964 0 586080 154656 59440 51 8963
8965 6 586066 154783 59600 0 8964
8966 0 574720 142240 51760 209 7290
8967 0 574571 142261 51840 227 8966
8968 0 574496 142272 51880 237 8967
8969 0 574272 142144 51880 96 8968
8970 0 574080 141952 51800 71 8969
8971 0 573824 141856 51760 51 8970
8972 0 573568 141856 51760 51 8971
8973 0 573312 141888 51760 90 8972
8974 0 573056 141952 51760 45 8973
8975 0 572960 141856 51840 45 8974
8976 6 572881 141694 51920 0 8975
8977 0 608754 127142 111680 0 7829
8978 0 608722 127294 111720 0 8977
8979 0 609034 127482 111760 0 8978
8980 0 609110 127672 111880 0 8979
8981 0 609260 127778 112000 0 8980
8982 0 609156 127906 112040 0 8981
8983 0 609084 127958 112120 0 8982
8984 0 609094 128198 112160 0 8983
8985 0 609106 128317 112200 0 8984
8986 0 609130 128554 112280 0 8985
8987 6 609044 128558 112320 0 8986
8988 0 645088 144832 119720 90 1763
8989 0 645312 144704 119640 176 8988
8990 0 645536 144576 119600 137 8989
8991 0 645760 144448 119520 136 8990
8992 5 645760 144256 119520 108 8991
8993 0 645632 144032 119520 32 8992
8994 0 645408 143904 119480 71 8993
8995 0 645312 143904 119360 47 8994
8996 0 645248 143904 119280 32 8995
8997 0 645088 144064 119120 45 8996
8998 6 645152 144256 119160 32 8997
8999 5 669184 167328 136600 160 6549
9000 0 669376 167296 136760 136 8999
9001 0 669600 167264 136880 71 9000
9002 0 669824 167264 137000 32 9001
9003 0 670080 167264 137080 40 9002
9004 0 670336 167296 137160 51 9003
9005 0 670592 167328 137200 51 9004
9006 0 670848 167360 137200 40 9005
9007 0 671008 167392 137320 51 9006
9008 0 671443 167470 137320 0 9007
9009 6 671610 167455 137400 0 9008
9010 0 688704 184960 153520 178 4256
9011 0 688864 185024 153320 135 9010
9012 0 689120 185024 153240 153 9011
9013 0 689168 185016 153200 135 9012
9014 0 689312 184992 153080 81 9013
9015 0 689472 184896 152840 98 9014
9016 0 689664 184832 152640 64 9015
9017 0 689792 184768 152560 51 9016
9018 0 689983 184677 152400 0 9017
9019 0 690280 184455 152360 0 9018
9020 6 690594 183852 152320 0 9019
9021 5 682688 187008 151240 150 4220
9022 0 682496 186784 151240 51 9021
9023 0 682432 186528 151280 81 9022
9024 0 682304 186304 151360 51 9023
9025 0 682240 186048 151360 75 9024
9026 0 682176 185792 151400 51 9025
9027 0 682048 185568 151560 81 9026
9028 0 681856 185408 151640 60 9027
9029 0 681632 185408 151840 51 9028
9030 0 681408 185376 152040 51 9029
9031 6 681319 185470 152080 0 9030
9032 0 610720 226080 183280 160 1033
9033 0 610528 225888 183280 107 9032
9034 0 610336 225696 183280 108 9033
9035 0 610144 225504 183280 163 9034
9036 0 610080 225248 183280 136 9035
9037 0 610112 224992 183360 80 9036
9038 0 610368 224992 183400 80 9037
9039 0 610624 224992 183480 75 9038
9040 0 610880 224992 183560 40 9039
9041 0 610912 225248 183680 40 9040
9042 6 610720 225408 183760 60 9041
9043 0 478432 246304 52000 71 3489
9044 0 478432 246464 51760 102 9043
9045 0 478528 246656 51600 120 9044
9046 0 478560 246912 51600 80 9045
9047 0 478624 247136 51440 60 9046
9048 0 478752 247296 51240 80 9047
9049 0 478752 247520 51200 60 9048
9050 0 478879 247545 50880 0 9049
9051 0 478751 247507 50760 0 9050
9052 0 478732 247480 50560 0 9051
9053 6 478750 247492 50320 0 9052
9054 0 484594 241409 105520 0 4004
9055 0 484341 241389 105520 0 9054
9056 0 484122 241300 105400 0 9055
9057 0 483953 241295 105400 0 9056
9058 0 483917 241209 105400 0 9057
9059 0 483974 241130 105400 0 9058
9060 0 483840 241152 105520 0 9059
9061 0 483734 241131 105600 0 9060
9062 0 483674 241073 105640 0 9061
9063 0 483673 241004 105680 0 9062
9064 6 483758 240811 105800 0 9063
9065 0 568000 139520 45480 178 6282
9066 0 568192 139584 45640 124 9065
9067 0 568128 139552 45880 166 9066
9068 5 568032 139472 45920 158 9067
9069 0 567936 139392 45960 150 9068
9070 0 567856 139285 46160 58 9069
9071 0 567840 139264 46200 40 9070
9072 0 567840 139104 46240 80 9071
9073 0 568096 139169 46360 0 9072
9074 6 568218 139244 46480 0 9073
9075 0 683328 187776 150560 122 7438
9076 0 683584 187808 150640 107 9075
9077 0 683744 187808 150840 164 9076
9078 5 683723 187829 150880 154 9077
9079 0 683680 187872 150960 135 9078
9080 0 683616 187936 151080 108 9079
9081 0 683488 187936 151240 129 9080
9082 0 683456 187936 151280 135 9081
9083 0 683296 188000 151480 40 9082
9084 6 683232 188064 151560 32 9083
9085 0 479264 234464 47400 71 5316
9086 0 479488 234272 47400 40 9085
9087 0 479744 234304 47440 45 9086
9088 5 479968 234464 47440 40 9087
9089 5 480160 234432 47440 40 9088
9090 0 480282 234407 47400 0 9089
9091 0 480434 234428 47240 0 9090
9092 0 480526 234376 47040 0 9091
9093 0 480562 234293 46920 0 9092
9094 6 480568 235390 46880 0 9093
9095 0 457504 270720 63240 40 6733
9096 0 457248 270816 63320 32 9095
9097 0 457216 270848 63400 60 9096
9098 0 456352 270752 63120 91 9097
9099 0 456128 270784 63240 80 9098
9100 5 455904 270816 63400 75 9099
9101 0 455648 270880 63400 45 9100
9102 0 455616 270912 63400 32 9101
9103 0 455346 271174 63520 0 9102
9104 6 455266 271293 63600 0 9103
9105 0 483168 264672 78680 86 3715
9106 0 483104 264672 78400 150 9105
9107 5 482976 264640 78240 134 9106
9108 5 482976 264736 78080 221 9107
9109 0 483040 264992 78080 71 9108
9110 0 483232 265184 78080 45 9109
9111 0 483392 265120 77880 128 9110
9112 0 483424 265184 77640 108 9111
9113 0 483328 265280 77400 32 9112
9114 6 483328 265184 77200 71 9113
9115 0 565488 140931 46960 0 6296
9116 0 565509 140816 47120 0 9115
9117 0 565576 140949 47240 0 9116
9118 0 565525 140855 47400 0 9117
9119 0 565488 140849 47440 0 9118
9120 0 565328 140795 47480 0 9119
9121 0 565537 140834 47520 0 9120
9122 0 565528 140813 47600 0 9121
9123 6 565503 140746 47640 0 9122
9124 0 627008 136736 111400 228 1851
9125 0 626752 136800 111320 166 9124
9126 0 626528 136736 111160 172 9125
9127 0 626304 136736 111040 136 9126
9128 0 626112 136672 111240 64 9127
9129 0 625952 136480 111320 40 9128
9130 0 625952 136224 111280 51 9129
9131 0 625920 136000 111160 51 9130
9132 6 626048 135808 111080 75 9131
9133 0 666190 158176 136200 55 6596
9134 0 666208 158176 136280 45 9133
9135 0 666368 158144 136480 45 9134
9136 0 666496 158144 136720 75 9135
9137 0 666656 158112 136920 51 9136
9138 0 666816 158112 137120 45 9137
9139 0 666976 158080 137320 60 9138
9140 0 667008 158080 137360 60 9139
9141 6 667031 158047 137520 0 9140
9142 0 674992 175776 138720 129 7653
9143 0 675008 175904 138760 131 9142
9144 0 675008 176128 138880 80 9143
9145 0 675008 176288 139080 64 9144
9146 0 675072 176448 139280 115 9145
9147 0 675136 176672 139400 104 9146
9148 0 675168 176800 139400 64 9147
9149 0 675246 176898 139480 0 9148
9150 6 675214 176926 139560 0 9149
9151 0 678362 194814 152040 139 6821
9152 0 678223 194809 152200 0 9151
9153 0 677841 194971 152240 0 9152
9154 0 677755 194999 152320 0 9153
9155 0 677637 195053 152360 0 9154
9156 0 677559 195077 152400 0 9155
9157 0 677433 195095 152480 0 9156
9158 0 677351 195079 152520 0 9157
9159 6 677315 195051 152600 0 9158
9160 0 653615 263661 144400 0 8360
9161 0 653771 263582 144440 0 9160
9162 0 653979 263475 144520 0 9161
9163 0 654158 263451 144600 0 9162
9164 0 654290 263433 144760 0 9163
9165 0 654186 263482 144840 0 9164
9166 0 654235 263464 144920 0 9165
9167 0 654359 263376 144960 0 9166
9168 6 654596 263187 145120 0 9167
9169 0 459328 266784 63920 107 6715
9170 0 459072 266752 63960 81 9169
9171 0 458912 266592 64080 51 9170
9172 0 458752 266368 64080 32 9171
9173 0 458688 266112 64120 51 9172
9174 0 458496 265920 64120 32 9173
9175 0 458432 265664 64200 51 9174
9176 0 458368 265408 64240 51 9175
9177 6 458368 265344 64240 51 9176
9178 0 485152 259712 79760 166 2671
9179 0 485408 259712 79800 107 9178
9180 0 485664 259680 79800 40 9179
9181 0 485920 259744 79720 32 9180
9182 5 485984 259808 79640 45 9181
9183 0 486176 259616 79520 120 9182
9184 0 486368 259424 79520 80 9183
9185 0 486560 259584 79600 80 9184
9186 6 486656 259648 79680 40 9185
9187 0 489664 249920 93200 80 7395
9188 0 489408 249920 93200 60 9187
9189 0 489152 249888 93280 80 9188
9190 0 488928 249696 93280 32 9189
9191 0 488736 249472 93280 75 9190
9192 0 488608 249280 93160 32 9191
9193 0 488352 249216 93120 32 9192
9194 0 488096 249152 93160 71 9193
9195 6 487936 249024 93200 60 9194
9196 0 495072 236256 118320 209 2435
9197 0 495328 236320 118320 176 9196
9198 0 495488 236448 118120 207 9197
9199 0 495680 236544 117960 186 9198
9200 0 495744 236736 117760 81 9199
9201 0 495744 236960 117600 32 9200
9202 0 495712 237024 117360 32 9201
9203 0 495296 237248 117200 32 9202
9204 6 495104 237152 117280 32 9203
9205 0 564352 142848 46400 197 6308
9206 0 564314 142848 46360 190 9205
9207 0 564160 142848 46200 163 9206
9208 0 564000 142720 46000 86 9207
9209 0 563936 142560 45800 32 9208
9210 0 563936 142496 45720 45 9209
9211 0 563990 142446 45600 0 9210
9212 6 563997 142398 45520 0 9211
9213 0 581455 146129 72400 0 5102
9214 0 581554 146150 72640 0 9213
9215 0 581714 146090 72720 0 9214
9216 0 581798 146210 72760 0 9215
9217 0 582212 146010 72920 0 9216
9218 0 582402 146100 73080 0 9217
9219 0 582574 146220 73240 0 9218
9220 6 582578 146342 73400 0 9219
9221 0 595488 145536 56840 153 8129
9222 0 595712 145632 56680 64 9221
9223 0 595776 145664 56400 64 9222
9224 0 595776 145760 56160 32 9223
9225 0 595776 145920 55960 51 9224
9226 0 595776 146144 55840 40 9225
9227 0 595840 146400 55840 51 9226
9228 6 595840 146464 55840 71 9227
9229 0 583232 144896 67160 124 5070
9230 0 583392 145120 67160 32 9229
9231 0 583616 145120 67040 40 9230
9232 0 583872 145024 66960 51 9231
9233 0 584096 144928 66840 75 9232
9234 0 584192 144832 66800 51 9233
9235 0 584271 144803 66680 0 9234
9236 6 584253 144841 66640 0 9235
9237 0 582656 144544 67120 71 5068
9238 0 582400 144608 67120 75 9237
9239 0 582144 144608 67120 40 9238
9240 0 581888 144544 67040 51 9239
9241 0 581632 144448 67000 80 9240
9242 0 581408 144320 66960 32 9241
9243 0 581216 144192 66960 40 9242
9244 6 581109 144133 66920 0 9243
9245 0 598144 144192 77520 40 8678
9246 0 598016 143968 77680 40 9245
9247 0 597920 143744 77760 40 9246
9248 0 597824 143520 77880 40 9247
9249 5 597824 143456 77880 40 9248
9250 0 597760 143200 77960 32 9249
9251 0 597792 143040 78040 51 9250
9252 6 597850 142906 78120 0 9251
9253 0 588352 136576 89240 122 4663
9254 0 588608 136576 89200 101 9253
9255 0 588768 136480 89000 64 9254
9256 0 588832 136352 88760 60 9255
9257 0 588864 136224 88520 51 9256
9258 0 588864 136224 88480 51 9257
9259 0 588886 136191 88320 21 9258
9260 6 588902 136166 88200 0 9259
9261 0 595304 134054 98120 0 7705
9262 0 595170 134028 98240 0 9261
9263 0 595352 133796 98440 0 9262
9264 0 595375 133653 98480 0 9263
9265 0 595551 133449 98640 0 9264
9266 0 595671 133333 98720 0 9265
9267 0 595677 133283 98800 0 9266
9268 6 595685 133263 98840 0 9267
9269 0 609322 134521 111040 0 5696
9270 0 609309 134304 110920 0 9269
9271 5 609514 134236 110800 0 9270
9272 0 610265 134053 110840 0 9271
9273 0 610234 133973 111000 0 9272
9274 0 609542 133936 111040 0 9273
9275 0 609456 133847 111120 0 9274
9276 6 609400 133879 111160 0 9275
9277 0 612440 133812 106280 0 8516
9278 0 612402 133748 106160 0 9277
9279 0 612452 133686 106000 0 9278
9280 0 612406 133662 105800 0 9279
9281 0 612513 133607 105680 0 9280
9282 0 612569 133693 105520 0 9281
9283 0 612659 133543 105360 0 9282
9284 6 612833 133533 105240 0 9283
9285 0 619456 134688 106440 154 1890
9286 0 619360 134720 106680 156 9285
9287 0 619200 134880 106840 194 9286
9288 0 619264 134931 106920 182 9287
9289 0 619360 135008 107040 164 9288
9290 0 619392 135072 107320 202 9289
9291 0 619424 135168 107560 134 9290
9292 6 619456 135168 107600 140 9291
9293 0 669045 165301 135800 122 6563
9294 0 669120 165312 135760 75 9293
9295 0 669197 165312 135680 73 9294
9296 0 669312 165312 135560 71 9295
9297 0 669344 165472 135320 71 9296
9298 0 669280 165632 135120 32 9297
9299 0 669024 165664 135120 40 9298
9300 6 668864 165824 135160 51 9299
9301 0 682720 188896 158000 108 7615
9302 0 682624 188672 158160 163 9301
9303 0 682464 188512 158360 32 9302
9304 5 682432 188288 158480 32 9303
9305 0 682230 188090 158520 0 9304
9306 0 682142 188030 158640 0 9305
9307 0 682062 188026 158800 0 9306
9308 6 682018 188082 158920 0 9307
9309 0 685312 188864 148160 104 7450
9310 0 685312 189018 148000 84 9309
9311 0 685312 189056 147960 80 9310
9312 0 685376 189248 147800 64 9311
9313 0 685280 189440 147640 32 9312
9314 0 685088 189600 147600 64 9313
9315 0 684960 189600 147560 40 9314
9316 6 684794 189550 147440 0 9315
9317 0 653627 263553 144120 0 8357
9318 0 653064 263757 144040 0 9317
9319 0 652592 263863 143920 0 9318
9320 0 652282 263722 143720 0 9319
9321 0 652148 263588 143600 0 9320
9322 0 652109 263498 143520 0 9321
9323 0 652035 263356 143440 0 9322
9324 6 651838 263300 143320 0 9323
9325 0 655456 256224 145920 209 3327
9326 0 655264 256256 146120 137 9325
9327 0 655200 256269 146200 143 9326
9328 0 655104 256288 146320 153 9327
9329 0 654880 256160 146400 128 9328
9330 0 654656 256160 146520 51 9329
9331 0 654496 256000 146400 75 9330
9332 6 654496 255936 146400 75 9331
9333 0 670432 200672 150360 197 1445
9334 0 670688 200672 150440 172 9333
9335 0 670880 200736 150600 98 9334
9336 0 671072 200736 150800 96 9335
9337 0 671040 200480 150800 124 9336
9338 0 670944 200224 150760 101 9337
9339 0 670944 199968 150760 80 9338
9340 6 670880 199808 150680 32 9339
9341 0 630016 219840 180480 178 1202
9342 0 629824 219648 180400 219 9341
9343 0 629568 219552 180320 229 9342
9344 0 629312 219520 180280 156 9343
9345 0 629056 219552 180280 157 9344
9346 0 628800 219584 180280 75 9345
9347 0 628640 219392 180360 120 9346
9348 6 628640 219328 180360 128 9347
9349 0 624480 213952 184880 288 1163
9350 0 624480 214080 184640 168 9349
9351 0 624512 214176 184400 207 9350
9352 0 624512 214176 184120 181 9351
9353 0 624576 214336 183920 136 9352
9354 0 624800 214176 183880 154 9353
9355 0 624992 214112 183680 175 9354
9356 6 625024 214112 183640 140 9355
9357 0 448448 257184 69400 139 7254
9358 0 448448 257248 69680 157 9357
9359 0 448480 257504 69760 108 9358
9360 0 448640 257664 69880 98 9359
9361 0 448800 257664 70080 81 9360
9362 0 448896 257696 70320 40 9361
9363 0 449056 257760 70520 71 9362
9364 6 449088 257760 70640 80 9363
9365 0 478976 239584 49680 64 5287
9366 0 478720 239520 49680 32 9365
9367 0 478496 239360 49600 51 9366
9368 0 478336 239200 49480 45 9367
9369 0 478112 239040 49440 60 9368
9370 0 477856 238944 49400 75 9369
9371 0 477600 238816 49320 81 9370
9372 6 477536 238752 49240 45 9371
9373 0 482624 265120 74320 51 3737
9374 0 482784 264928 74200 60 9373
9375 0 482912 264736 74080 75 9374
9376 0 483008 264512 74000 32 9375
9377 0 483232 264352 73920 86 9376
9378 0 483488 264352 73920 40 9377
9379 0 483744 264384 73960 45 9378
9380 6 483968 264416 74000 32 9379
9381 0 539232 231936 149960 51 663
9382 0 539488 231904 149880 51 9381
9383 0 539744 231840 149880 60 9382
9384 0 540000 231744 149880 81 9383
9385 0 540064 231552 149680 86 9384
9386 0 540000 231456 149440 120 9385
9387 0 539840 231456 149240 81 9386
9388 6 539808 231456 149200 81 9387
9389 0 491968 252320 96080 168 2571
9390 0 492224 252320 96080 153 9389
9391 0 492480 252320 96040 128 9390
9392 0 492704 252480 96040 75 9391
9393 0 492960 252352 96080 71 9392
9394 0 493024 252096 96080 64 9393
9395 0 492992 251904 96280 60 9394
9396 6 492800 251872 96320 60 9395
9397 0 500512 232768 127560 219 2386
9398 0 500704 232960 127440 202 9397
9399 0 500832 233152 127240 160 9398
9400 0 500736 233312 127040 128 9399
9401 0 500544 233472 126960 124 9400
9402 0 500320 233568 127080 166 9401
9403 0 500064 233568 127080 163 9402
9404 6 500032 233600 127040 128 9403
9405 0 571964 150469 74280 0 7796
9406 0 572144 150401 74680 0 9405
9407 0 572360 150465 74920 0 9406
9408 0 572372 150481 75000 0 9407
9409 0 572244 150449 75160 0 9408
9410 0 572148 150433 75320 0 9409
9411 6 572352 150273 75480 0 9410
9412 0 570984 151037 73360 0 7793
9413 0 570878 151019 73320 0 9412
9414 0 570524 150877 73160 0 9413
9415 5 570546 150915 73120 0 9414
9416 0 570456 150906 73080 0 9415
9417 0 570186 150879 72960 0 9416
9418 6 569742 150951 72800 0 9417
9419 0 595104 145696 57240 137 8130
9420 0 595104 145728 57520 178 9419
9421 0 595168 145568 57720 115 9420
9422 0 595240 145424 57840 109 9421
9423 0 595264 145376 57880 108 9422
9424 0 595488 145216 57880 96 9423
9425 6 595584 145216 57840 108 9424
9426 5 593888 138048 66760 164 4927
9427 0 593728 137824 66760 91 9426
9428 0 593568 137792 66560 51 9427
9429 0 593376 137728 66360 32 9428
9430 0 593440 137664 66320 32 9429
9431 0 593568 137536 66240 32 9430
9432 6 593600 137408 66280 32 9431
9433 0 606605 126693 111000 0 7825
9434 0 606314 126786 111080 0 9433
9435 0 606206 126898 111160 0 9434
9436 0 606204 127002 111200 0 9435
9437 0 606238 127044 111320 0 9436
9438 0 606090 127128 111440 0 9437
9439 6 606036 127180 111520 0 9438
9440 0 613892 134248 106440 0 8516
9441 0 613996 134274 106320 0 9440
9442 0 614264 134326 106120 0 9441
9443 0 614385 134391 106040 0 9442
9444 0 614513 134477 105960 0 9443
9445 0 614579 134497 105920 0 9444
9446 6 614557 134487 105880 0 9445
9447 0 638569 141159 116200 0 1798
9448 0 638603 141121 116240 0 9447
9449 0 638661 141063 116280 0 9448
9450 0 638669 140973 116400 0 9449
9451 0 638897 140911 116520 0 9450
9452 0 639235 140837 116560 0 9451
9453 6 640291 140617 116560 0 9452
9454 0 651040 150016 124080 208 1725
9455 0 651008 150176 124280 156 9454
9456 0 651072 150400 124400 153 9455
9457 0 651200 150656 124400 120 9456
9458 0 651200 150912 124480 64 9457
9459 0 651264 151168 124600 45 9458
9460 6 651360 151296 124760 45 9459
9461 0 665568 156640 135800 178 6603
9462 0 665504 156384 135800 80 9461
9463 0 665344 156224 135640 71 9462
9464 0 665248 156352 135400 86 9463
9465 0 665240 156400 135360 84 9464
9466 0 665216 156544 135240 80 9465
9467 6 665056 156608 135240 139 9466
9468 0 677717 199936 148920 197 6848
9469 0 677568 199936 148840 198 9468
9470 0 677312 199904 148800 122 9469
9471 0 677235 199904 148720 124 9470
9472 0 677120 199904 148600 128 9471
9473 0 676896 199776 148520 45 9472
9474 6 676704 199776 148520 60 9473
9475 0 686528 188640 146720 90 7458
9476 5 686752 188608 146600 45 9475
9477 0 686976 188672 146720 96 9476
9478 0 687168 188704 146920 80 9477
9479 0 687296 188704 147080 51 9478
9480 0 688001 188981 147200 0 9479
9481 6 688345 189333 147240 0 9480
9482 0 510816 232832 58000 60 4458
9483 0 511008 233024 58040 40 9482
9484 0 511200 233216 58000 40 9483
9485 0 511424 233344 57920 51 9484
9486 0 511680 233376 57840 40 9485
9487 0 511936 233376 57880 80 9486
9488 6 512128 233536 57920 75 9487
9489 0 492512 220448 77640 40 6421
9490 0 492768 220448 77640 60 9489
9491 0 492960 220416 77840 115 9490
9492 0 492992 220416 78120 71 9491
9493 0 493120 220384 78360 80 9492
9494 0 492960 220416 78560 32 9493
9495 6 492928 220416 78560 32 9494
9496 5 449536 257152 68920 120 7249
9497 0 449408 256928 68960 80 9496
9498 5 449312 256800 69040 122 9497
9499 0 449248 256768 68760 115 9498
9500 0 449056 256800 68560 40 9499
9501 0 448864 256832 68400 108 9500
9502 6 448704 256928 68320 120 9501
9503 0 498976 239200 78040 75 7523
9504 0 498976 239136 77760 90 9503
9505 0 498976 239168 77480 115 9504
9506 0 498976 239168 77200 90 9505
9507 0 499072 239200 76960 96 9506
9508 0 499232 239296 76760 71 9507
9509 6 499328 239328 76520 108 9508
9510 0 496096 226528 67600 32 8176
9511 0 496288 226400 67720 90 9510
9512 5 496448 226432 67720 120 9511
9513 0 496480 226592 67480 75 9512
9514 0 496448 226592 67200 81 9513
9515 0 496256 226752 67160 80 9514
9516 6 496256 226816 67160 86 9515
9517 0 492768 242944 75680 40 7983
9518 0 492576 243136 75800 45 9517
9519 0 492512 243328 75960 60 9518
9520 0 492416 243488 76160 51 9519
9521 0 492320 243616 76400 51 9520
9522 0 492288 243712 76640 32 9521
9523 6 492288 243776 76880 32 9522
9524 0 488480 246624 72840 80 2751
9525 0 488672 246688 73040 148 9524
9526 0 488576 246688 73320 75 9525
9527 0 488576 246464 73480 80 9526
9528 5 488480 246208 73440 32 9527
9529 0 488480 246016 73160 32 9528
9530 6 488480 246016 73120 32 9529
9531 0 536032 231072 147640 139 645
9532 5 536192 231008 147480 131 9531
9533 0 536384 230816 147440 150 9532
9534 0 536544 230656 147320 150 9533
9535 0 536800 230592 147360 81 9534
9536 0 537056 230592 147400 60 9535
9537 6 537248 230528 147600 32 9536
9538 0 475215 244894 103160 0 4044
9539 0 475085 244896 102960 0 9538
9540 0 475029 244895 102800 0 9539
9541 0 474975 244823 102600 0 9540
9542 0 474888 244733 102520 0 9541
9543 0 474834 244573 102440 0 9542
9544 6 474906 244537 102440 0 9543
9545 0 497312 245504 101760 217 2528
9546 0 497504 245312 101760 141 9545
9547 0 497696 245088 101760 128 9546
9548 0 497632 244928 101960 122 9547
9549 0 497728 244864 102200 98 9548
9550 0 497888 244928 102400 51 9549
9551 6 497888 244768 102600 40 9550
9552 0 504384 225984 137400 134 504
9553 0 504192 226080 137560 86 9552
9554 0 504000 226272 137560 51 9553
9555 0 504000 226528 137560 32 9554
9556 0 504000 226784 137560 51 9555
9557 0 504192 226848 137320 120 9556
9558 6 504128 227008 137360 104 9557
9559 0 498944 232512 126040 128 2395
9560 0 498752 232640 126160 122 9559
9561 0 498496 232672 126240 86 9560
9562 0 498432 232832 126440 32 9561
9563 0 498496 232896 126680 107 9562
9564 0 498656 232992 126920 102 9563
9565 6 498656 232992 126960 75 9564
9566 0 478624 208064 138320 175 293
9567 0 478816 207936 138520 202 9566
9568 0 479040 207840 138640 183 9567
9569 0 479296 207872 138600 175 9568
9570 0 479456 207872 138800 75 9569
9571 0 479648 208000 138920 71 9570
9572 6 479680 208032 138920 60 9571
9573 0 588064 153216 59280 140 6076
9574 0 588112 153200 59160 105 9573
9575 0 588160 153184 59040 71 9574
9576 0 588224 153088 58800 45 9575
9577 0 588192 153024 58560 51 9576
9578 6 588128 153088 58480 32 9577
9579 0 586397 152897 58280 0 8713
9580 0 586356 152956 58400 0 9579
9581 0 586462 152974 58560 0 9580
9582 0 586471 152924 58720 0 9581
9583 0 586480 152951 58840 0 9582
9584 6 586438 153022 59000 0 9583
9585 0 572845 143370 79400 0 5149
9586 0 572608 143394 79560 0 9585
9587 0 572374 143663 79760 0 9586
9588 0 572557 143820 80000 0 9587
9589 0 572505 144000 80200 0 9588
9590 6 572579 144034 80240 0 9589
9591 0 577696 128672 60240 153 5401
9592 0 577600 128672 60000 32 9591
9593 0 577760 128640 59800 32 9592
9594 0 577952 128608 59600 32 9593
9595 0 578208 128608 59600 32 9594
9596 6 578272 128608 59600 45 9595
9597 0 581056 144416 58560 86 6464
9598 0 581216 144544 58760 32 9597
9599 0 581344 144576 59000 60 9598
9600 0 581440 144608 59120 32 9599
9601 0 581507 144641 59200 10 9600
9602 6 581540 144657 59240 0 9601
9603 0 609216 128288 101400 175 5786
9604 0 609312 128480 101200 160 9603
9605 0 609376 128672 101040 124 9604
9606 5 609472 128928 101000 32 9605
9607 0 609162 128386 100960 0 9606
9608 6 609258 128314 100800 0 9607
9609 0 613024 133664 101440 80 1926
9610 5 612768 133664 101440 80 9609
9611 0 612688 133691 101240 40 9610
9612 0 612672 133696 101200 32 9611
9613 0 612672 133760 100920 32 9612
9614 6 612672 133888 100840 32 9613
9615 0 688928 180384 160960 108 4318
9616 0 688928 180544 161160 40 9615
9617 0 688917 180587 161240 40 9616
9618 0 688896 180672 161400 40 9617
9619 0 688704 180736 161560 32 9618
9620 6 688672 180896 161560 32 9619
9621 0 672192 194464 147840 163 1476
9622 0 672320 194624 148040 178 9621
9623 0 672320 194720 148280 156 9622
9624 0 672160 194720 148480 60 9623
9625 0 672064 194944 148600 80 9624
9626 6 671968 195168 148600 107 9625
9627 0 644928 221792 170320 200 1278
9628 0 644736 221600 170280 137 9627
9629 0 644480 221504 170280 131 9628
9630 0 644480 221472 170000 115 9629
9631 0 644544 221344 169760 75 9630
9632 6 644640 221216 169560 32 9631
9633 0 502676 224079 66960 0 5930
9634 0 502644 224071 67120 0 9633
9635 0 502620 224075 67160 0 9634
9636 0 502560 224031 67240 0 9635
9637 0 502496 223983 67240 0 9636
9638 6 502440 223935 67160 0 9637
9639 0 462479 280795 72040 0 3931
9640 0 462080 280736 72160 60 9639
9641 0 461920 280544 72240 51 9640
9642 0 461664 280416 72200 81 9641
9643 0 461536 280192 72200 45 9642
9644 6 461344 280032 72320 32 9643
9645 0 479136 246560 53960 32 3481
9646 0 479232 246304 54040 40 9645
9647 0 479040 246112 54000 40 9646
9648 0 478816 245984 54120 64 9647
9649 0 478624 245888 54280 60 9648
9650 6 478400 245856 54440 32 9649
9651 0 489088 245120 73080 102 2758
9652 0 488832 245024 73080 64 9651
9653 0 488576 244992 73040 96 9652
9654 0 488320 245088 72920 45 9653
9655 0 488096 245216 72960 51 9654
9656 6 488064 245216 72960 51 9655
9657 0 467040 261536 74000 51 7071
9658 0 466784 261568 73880 71 9657
9659 0 466624 261728 73720 51 9658
9660 0 466400 261888 73720 32 9659
9661 0 466176 262048 73720 51 9660
9662 6 466208 262080 73680 51 9661
9663 0 568256 236224 170160 124 817
9664 0 568416 236224 170400 101 9663
9665 0 568576 236288 170600 71 9664
9666 0 568736 236288 170800 51 9665
9667 0 568992 236352 170880 32 9666
9668 6 569152 236384 170800 32 9667
9669 0 485824 260096 81840 202 2662
9670 0 486016 260160 82000 192 9669
9671 0 486272 260096 82000 163 9670
9672 0 486432 259904 82120 102 9671
9673 0 486656 259712 82120 45 9672
9674 6 486784 259616 82120 40 9673
9675 0 451776 253824 96640 104 4137
9676 0 451776 253856 96360 128 9675
9677 0 451616 253952 96160 45 9676
9678 0 451424 254080 96040 90 9677
9679 0 451328 254144 95800 98 9678
9680 6 451456 254144 95680 134 9679
9681 0 485248 259168 88840 141 2628
9682 0 485024 259200 89000 104 9681
9683 0 484800 259360 89080 90 9682
9684 0 484608 259232 89200 128 9683
9685 0 484512 259040 89400 154 9684
9686 6 484416 258848 89600 75 9685
9687 0 497888 244320 103120 150 2520
9688 0 497984 244224 102880 194 9687
9689 0 498112 244352 102680 104 9688
9690 0 498368 244352 102600 51 9689
9691 0 498592 244256 102520 32 9690
9692 6 498656 244160 102600 32 9691
9693 0 494336 237760 114360 209 2456
9694 0 494592 237728 114360 196 9693
9695 0 494848 237664 114240 153 9694
9696 0 495008 237760 114040 98 9695
9697 0 495104 237888 113840 81 9696
9698 6 495104 238048 113720 75 9697
9699 0 567712 140160 45440 163 8909
9700 0 567872 140352 45480 172 9699
9701 0 568032 140544 45520 140 9700
9702 0 568256 140672 45480 120 9701
9703 6 568260 140691 45440 0 9702
9704 0 568672 125856 66520 141 5452
9705 0 568800 125984 66720 101 9704
9706 0 568864 126133 66800 83 9705
9707 0 568896 126208 66840 75 9706
9708 6 568928 126464 66920 40 9707
9709 0 578144 144704 57600 51 6480
9710 0 578144 144480 57440 75 9709
9711 0 578208 144224 57480 45 9710
9712 0 578240 144224 57760 32 9711
9713 6 578304 144224 57840 51 9712
9714 0 594016 137632 65000 91 4937
9715 0 593824 137440 65000 80 9714
9716 0 593600 137312 65040 90 9715
9717 0 593440 137216 65240 51 9716
9718 6 593376 137184 65400 45 9717
9719 0 594016 137824 66680 81 9426
9720 0 594112 137632 66520 163 9719
9721 0 593952 137472 66400 51 9720
9722 0 593824 137248 66360 40 9721
9723 6 593824 137216 66360 40 9722
9724 0 588320 136384 89960 181 4659
9725 0 588160 136416 90160 71 9724
9726 0 587904 136448 90240 45 9725
9727 0 587891 136480 90280 50 9726
9728 6 587840 136608 90440 71 9727
9729 0 589248 139264 73880 128 2103
9730 0 589056 139168 74080 40 9729
9731 0 588896 139104 74280 32 9730
9732 0 588896 139104 74320 32 9731
9733 6 588896 139104 74360 32 9732
9734 0 589376 139200 74920 150 2098
9735 0 589152 139328 74920 75 9734
9736 0 588960 139520 74800 81 9735
9737 0 588960 139712 74600 71 9736
9738 6 589120 139712 74400 71 9737
9739 0 612096 133728 99480 81 1935
9740 0 611840 133728 99480 75 9739
9741 0 611840 133568 99680 91 9740
9742 0 611776 133504 99920 75 9741
9743 6 611776 133536 100040 32 9742
9744 0 625536 136224 110520 166 1860
9745 0 625536 136320 110760 32 9744
9746 0 625440 136352 111000 101 9745
9747 0 625184 136320 111080 75 9746
9748 6 624928 136288 111080 51 9747
9749 0 637504 141248 116160 163 1802
9750 0 637728 141184 116040 124 9749
9751 0 637920 141024 116000 75 9750
9752 0 638144 140896 116000 40 9751
9753 6 638304 141056 116080 40 9752
9754 0 637440 141568 115680 120 1800
9755 0 637312 141408 115480 45 9754
9756 0 637152 141248 115360 32 9755
9757 0 637024 140992 115360 64 9756
9758 6 636960 140928 115360 32 9757
9759 0 665888 158240 135800 51 6597
9760 0 665824 158400 135600 40 9759
9761 0 665773 158554 135440 48 9760
9762 0 665760 158592 135400 51 9761
9763 6 665728 158752 135320 32 9762
9764 0 687808 181088 161240 115 4324
9765 0 688032 181184 161360 134 9764
9766 0 688128 180992 161520 45 9765
9767 0 688192 180800 161680 60 9766
9768 6 688384 180640 161680 40 9767
9769 0 667136 168608 133520 81 1615
9770 0 667104 168864 133520 80 9769
9771 0 667104 169120 133520 107 9770
9772 0 667232 169344 133560 80 9771
9773 6 667200 169472 133600 40 9772
9774 0 674688 175200 139640 98 7659
9775 0 674848 175360 139800 40 9774
9776 0 674800 175392 139920 60 9775
9777 0 674752 175424 140040 80 9776
9778 6 674688 175392 140160 51 9777
9779 0 678404 194892 151720 0 6816
9780 0 678523 194766 151440 0 9779
9781 0 678515 194808 151280 0 9780
9782 0 678636 194824 151160 0 9781
9783 6 678750 194882 151080 0 9782
9784 0 682683 186987 151200 144 9021
9785 0 682656 186880 151000 115 9784
9786 0 682752 186720 150800 45 9785
9787 0 682976 186720 150640 32 9786
9788 6 683232 186720 150600 40 9787
9789 0 678316 190562 149920 0 6795
9790 0 678181 190525 150000 0 9789
9791 0 677891 190324 150080 0 9790
9792 0 677814 190193 150040 0 9791
9793 6 677820 190142 150000 0 9792
9794 0 655780 256350 145560 0 3329
9795 0 655825 256320 145480 0 9794
9796 0 655855 256307 145440 0 9795
9797 0 655828 256383 145320 0 9796
9798 6 655766 256424 145240 0 9797
9799 0 636953 255112 146160 0 6668
9800 0 637148 255147 146000 0 9799
9801 0 637305 255159 145960 0 9800
9802 0 637378 255189 145840 0 9801
9803 6 637328 255199 145720 0 9802
9804 0 663552 210368 154120 124 1392
9805 0 663680 210496 153920 64 9804
9806 0 663840 210528 153720 120 9805
9807 0 663936 210336 153560 108 9806
9808 6 664064 210208 153560 60 9807
9809 0 631168 220512 180240 64 1209
9810 0 631168 220384 180480 135 9809
9811 0 631296 220512 180680 120 9810
9812 0 631488 220672 180720 120 9811
9813 6 631648 220640 180600 124 9812
9814 0 510272 225760 51640 75 4512
9815 0 510112 225952 51520 51 9814
9816 0 510016 226080 51320 51 9815
9817 0 509856 226176 51080 45 9816
9818 6 509632 226208 51040 40 9817
9819 0 610656 225152 184520 163 1040
9820 0 610496 224992 184360 156 9819
9821 0 610560 224832 184160 86 9820
9822 0 610560 224576 184080 60 9821
9823 6 610560 224608 183880 108 9822
9824 0 492160 219840 77600 115 6423
9825 0 492320 219744 77840 32 9824
9826 0 492448 219584 78000 51 9825
9827 0 492672 219456 77920 108 9826
9828 6 492864 219360 77920 90 9827
9829 0 496864 223104 59520 60 2898
9830 0 496768 222848 59520 98 9829
9831 0 496576 222656 59440 40 9830
9832 0 496448 222848 59320 64 9831
9833 6 496608 223040 59240 32 9832
9834 0 449728 256960 69000 64 9496
9835 0 449984 256960 69080 40 9834
9836 0 450208 256992 68960 60 9835
9837 0 450464 256864 68960 45 9836
9838 6 450528 256800 68960 64 9837
9839 0 502336 227168 67920 45 5911
9840 0 502400 227360 68080 45 9839
9841 0 502432 227360 68120 45 9840
9842 0 502512 227421 68280 0 9841
9843 6 502528 227465 68360 0 9842
9844 0 471808 242624 45360 45 3546
9845 0 471616 242752 45520 60 9844
9846 0 471392 242816 45680 75 9845
9847 0 471232 242752 45880 51 9846
9848 6 470976 242624 45920 40 9847
9849 0 499360 239296 76880 51 7517
9850 5 499232 239136 76680 75 9849
9851 0 498976 239136 76760 60 9850
9852 0 498784 239040 76920 32 9851
9853 6 498912 239200 77000 32 9852
9854 0 498816 239104 63120 71 8470
9855 0 498624 239328 63120 40 9854
9856 0 498528 239584 63080 86 9855
9857 0 498336 239424 63040 102 9856
9858 6 498208 239456 62880 81 9857
9859 0 483168 243904 55000 166 5243
9860 0 483328 243744 55160 176 9859
9861 0 483584 243744 55200 96 9860
9862 0 483840 243840 55240 90 9861
9863 6 484032 244032 55240 45 9862
9864 0 584448 238080 170840 98 887
9865 0 584288 238272 170960 128 9864
9866 0 584096 238464 171040 40 9865
9867 0 583840 238464 170960 71 9866
9868 6 583776 238464 170960 60 9867
9869 0 583264 238016 171240 51 881
9870 0 583360 238176 171440 32 9869
9871 0 583584 238304 171520 163 9870
9872 0 583808 238144 171520 71 9871
9873 6 583712 237856 171440 32 9872
9874 0 471968 262912 75920 51 8897
9875 0 471776 263104 75920 51 9874
9876 0 471616 263264 75760 32 9875
9877 0 471424 263456 75760 51 9876
9878 6 471232 263584 75640 51 9877
9879 0 481216 251136 72680 51 3391
9880 0 481472 251104 72680 32 9879
9881 0 481728 251040 72680 64 9880
9882 0 481920 250848 72720 40 9881
9883 6 482208 250944 73040 32 9882
9884 0 482880 264768 77840 104 9108
9885 0 482688 264768 77640 51 9884
9886 0 482432 264768 77520 75 9885
9887 0 482240 264736 77360 81 9886
9888 6 482208 264736 77320 71 9887
9889 0 482816 264512 78080 139 9107
9890 0 482592 264416 78000 75 9889
9891 0 482336 264320 77960 40 9890
9892 0 482080 264256 78000 40 9891
9893 6 481952 264256 78000 45 9892
9894 0 483616 261696 84800 32 3686
9895 0 483424 261696 85000 81 9894
9896 0 483456 261632 85240 75 9895
9897 0 483552 261536 85480 64 9896
9898 6 483424 261472 85680 80 9897
9899 0 467200 251840 93120 32 7351
9900 0 467040 251680 93000 60 9899
9901 0 466816 251680 92840 64 9900
9902 0 466560 251552 92880 45 9901
9903 6 466464 251488 92880 40 9902
9904 0 484224 260960 86360 178 2642
9905 0 484032 261152 86280 90 9904
9906 0 483776 261280 86240 51 9905
9907 0 483584 261376 86080 32 9906
9908 6 483520 261312 86160 32 9907
9909 0 484000 260704 87000 120 2639
9910 0 483744 260672 86880 96 9909
9911 0 483488 260672 86880 107 9910
9912 0 483232 260576 86880 40 9911
9913 6 483200 260544 86880 40 9912
9914 0 494624 249280 99320 136 2549
9915 0 494432 249280 99520 98 9914
9916 0 494240 249408 99680 40 9915
9917 0 494080 249568 99800 71 9916
9918 6 493984 249632 99800 60 9917
9919 0 486656 239008 107000 51 8869
9920 0 486656 238752 107000 51 9919
9921 0 486816 238592 107120 40 9920
9922 0 487008 238400 107120 40 9921
9923 6 487104 238304 107120 40 9922
9924 0 505760 225696 138200 164 510
9925 0 505824 225664 138480 108 9924
9926 0 505824 225664 138760 71 9925
9927 0 505984 225792 138920 40 9926
9928 6 506176 225792 138920 40 9927
9929 0 498080 233088 125000 115 2401
9930 0 497952 233184 125200 80 9929
9931 0 497792 233344 125400 122 9930
9932 0 497568 233408 125520 51 9931
9933 6 497408 233664 124920 32 9932
9934 0 501120 231968 128560 150 2380
9935 0 501184 232224 128560 81 9934
9936 0 501184 232480 128560 96 9935
9937 0 501184 232736 128560 86 9936
9938 6 501312 232896 128680 75 9937
9939 0 493024 218656 134320 32 371
9940 0 493184 218784 134160 98 9939
9941 0 493408 218912 134160 120 9940
9942 0 493632 219040 134040 104 9941
9943 6 493760 219200 133920 51 9942
9944 0 476768 206368 138720 124 283
9945 0 476512 206368 138720 135 9944
9946 0 476288 206240 138760 137 9945
9947 0 476320 206144 139000 104 9946
9948 6 476384 206048 139200 90 9947
9949 0 584448 159814 62280 0 6102
9950 0 584719 159625 62520 0 9949
9951 0 584865 159437 62640 0 9950
9952 6 584807 159285 62720 0 9951
9953 0 577984 140448 48600 131 7270
9954 0 578208 140544 48760 40 9953
9955 0 578400 140736 48800 32 9954
9956 6 578427 140871 48920 0 9955
9957 0 587147 139899 88120 0 4677
9958 0 587163 139587 88000 0 9957
9959 0 586803 139707 87880 0 9958
9960 6 586811 139783 87680 0 9959
9961 0 586784 140544 68640 104 2133
9962 0 586528 140512 68680 124 9961
9963 0 586496 140768 68680 122 9962
9964 6 586400 140992 68600 51 9963
9965 0 589856 138880 74440 115 2100
9966 0 590016 138720 74560 51 9965
9967 0 590176 138560 74760 32 9966
9968 6 590208 138432 74840 32 9967
9969 0 593792 138080 75040 91 4893
9970 0 593536 138080 75040 40 9969
9971 0 593472 138144 75280 51 9970
9972 6 593568 138144 75440 45 9971
9973 0 601271 133125 90680 0 4561
9974 0 601061 132435 90640 0 9973
9975 0 601083 132335 90520 0 9974
9976 6 601125 132207 90440 0 9975
9977 0 611872 134272 98440 102 1940
9978 0 611616 134208 98400 128 9977
9979 0 611456 134368 98200 102 9978
9980 6 611328 134400 98160 51 9979
9981 0 612608 133504 101600 32 9610
9982 0 612640 133504 101880 32 9981
9983 0 612832 133472 102040 40 9982
9984 6 612896 133472 102040 40 9983
9985 0 620320 135168 107200 150 1885
9986 0 620256 135232 107440 134 9985
9987 0 620192 135168 107680 75 9986
9988 6 620128 134912 107560 32 9987
9989 0 645984 144256 119640 40 8992
9990 0 646112 144282 119800 33 9989
9991 0 646144 144288 119840 32 9990
9992 6 646208 144352 119920 32 9991
9993 0 651808 151168 125240 160 1716
9994 0 651552 151136 125280 90 9993
9995 0 651296 151104 125240 64 9994
9996 6 651136 151008 125120 81 9995
9997 0 664256 156384 135520 134 6609
9998 0 664352 156288 135400 64 9997
9999 0 664544 156096 135360 32 9998
10000 6 664704 155936 135480 86 9999
10001 0 669408 167360 136480 124 8999
10002 0 669600 167520 136320 96 10001
10003 0 669792 167648 136200 45 10002
10004 6 669920 167712 136200 45 10003
10005 0 667904 169728 134320 115 1609
10006 0 667808 169984 134320 98 10005
10007 0 667680 169984 134080 108 10006
10008 6 667584 169984 133920 32 10007
10009 0 686752 191008 147600 136 7469
10010 0 686752 190944 147880 32 10009
10011 0 686752 190784 148080 60 10010
10012 6 686784 190624 148280 32 10011
10013 0 682784 188096 157440 60 8632
10014 0 682528 188096 157480 60 10013
10015 0 682400 188320 157440 98 10014
10016 6 682400 188352 157400 91 10015
10017 0 669824 173152 136920 96 1588
10018 0 669984 173280 137080 75 10017
10019 0 670144 173408 137240 102 10018
10020 6 670080 173632 137280 32 10019
10021 0 684470 188034 150880 0 9078
10022 0 684478 188014 150920 0 10021
10023 0 684462 187998 151000 0 10022
10024 6 684398 187990 151040 0 10023
10025 0 680416 189408 149240 32 4200
10026 0 680301 189370 149120 32 10025
10027 0 680224 189344 149040 32 10026
10028 6 680192 189344 149040 32 10027
10029 0 673856 190144 146120 128 1495
10030 0 673728 189920 146080 80 10029
10031 0 673664 189664 146040 75 10030
10032 6 673760 189440 146200 45 10031
10033 0 670304 199840 150080 163 1449
10034 0 670368 199744 150360 32 10033
10035 0 670528 199936 150440 32 10034
10036 6 670336 200128 150440 32 10035
10037 0 644064 221504 171120 32 1273
10038 0 644096 221344 171320 51 10037
10039 0 643936 221216 171520 60 10038
10040 6 643904 221184 171560 32 10039
10041 0 492864 217152 59960 98 8031
10042 0 492800 217408 60080 122 10041
10043 0 492992 217632 60080 80 10042
10044 6 493184 217792 60120 81 10043
10045 0 478784 233152 44680 98 5335
10046 0 478656 233152 44920 75 10045
10047 0 478560 233024 45120 32 10046
10048 6 478464 232992 45160 32 10047
10049 0 492352 221216 76520 60 6416
10050 0 492128 221280 76400 32 10049
10051 0 491936 221472 76400 51 10050
10052 6 491776 221664 76280 32 10051
10053 5 502272 225429 68120 40 5919
10054 0 502320 225773 68120 0 10053
10055 0 502340 225769 68200 0 10054
10056 6 502348 225801 68320 0 10055
10057 0 465632 280640 69600 51 3917
10058 0 465600 280672 69880 45 10057
10059 0 465632 280672 70160 45 10058
10060 6 465728 280672 70280 45 10059
10061 0 496448 225152 74280 153 6389
10062 0 496704 225088 74360 81 10061
10063 0 496896 225024 74520 40 10062
10064 6 497120 224928 74640 51 10063
10065 0 494358 225170 66360 0 8184
10066 0 494206 225223 66200 0 10065
10067 0 494049 225177 65960 0 10066
10068 6 493892 225107 65800 0 10067
10069 0 475136 244416 49880 98 3511
10070 0 475360 244544 49880 81 10069
10071 0 475520 244704 49720 64 10070
10072 6 475648 244832 49520 40 10071
10073 0 490966 251632 63920 0 7884
10074 5 491192 251819 63840 0 10073
10075 0 491575 251729 63880 0 10074
10076 6 491764 251718 63960 0 10075
10077 0 568704 236544 169920 128 820
10078 0 568768 236800 169960 40 10077
10079 0 568896 236896 170160 51 10078
10080 6 568928 236864 170320 32 10079
10081 0 484032 261152 85120 51 3683
10082 0 483872 261120 85360 32 10081
10083 0 483712 260928 85440 32 10082
10084 6 483680 260928 85440 45 10083
10085 0 485056 258624 90280 202 2622
10086 0 484864 258464 90160 124 10085
10087 0 484704 258304 90040 45 10086
10088 6 484640 258240 90000 32 10087
10089 0 540608 231840 151440 115 672
10090 0 540672 231872 151200 32 10089
10091 0 540800 231904 150960 51 10090
10092 6 540992 232000 151120 32 10091
10093 0 472800 245952 102440 75 4057
10094 0 472544 245952 102400 32 10093
10095 0 472288 245920 102280 32 10094
10096 6 472064 245920 102480 32 10095
10097 0 499776 238112 102960 32 6883
10098 0 499744 237920 102760 32 10097
10099 0 499520 237728 102760 32 10098
10100 6 499392 237696 102720 32 10099
10101 0 500000 238400 102560 71 6882
10102 0 500160 238368 102320 45 10101
10103 0 500224 238272 102080 32 10102
10104 6 500256 238240 102040 32 10103
10105 0 518048 228160 141280 40 565
10106 0 517952 228160 141520 64 10105
10107 0 517696 228160 141600 81 10106
10108 6 517632 228128 141600 60 10107
10109 0 496544 239424 111000 124 2480
10110 0 496736 239232 110960 86 10109
10111 0 496896 239168 110760 45 10110
10112 6 496864 239232 110600 32 10111
10113 0 510624 226368 139320 32 531
10114 0 510720 226528 139520 96 10113
10115 0 510976 226592 139440 91 10114
10116 6 511136 226720 139400 75 10115
10117 0 494400 237568 116800 108 2444
10118 0 494496 237696 117000 122 10117
10119 0 494656 237856 117200 71 10118
10120 6 494880 237888 117080 32 10119
10121 0 503552 228480 136240 122 491
10122 0 503776 228544 136120 81 10121
10123 0 504032 228512 136040 32 10122
10124 6 504160 228608 135880 32 10123
10125 0 499744 223392 136120 32 407
10126 0 499680 223360 136360 32 10125
10127 0 499776 223488 136560 60 10126
10128 6 499808 223744 136640 60 10127
10129 0 495200 220160 134600 80 381
10130 0 495392 220352 134600 80 10129
10131 0 495648 220352 134600 86 10130
10132 6 495904 220384 134600 64 10131
10133 0 494592 219776 134360 32 379
10134 0 494368 219744 134200 71 10133
10135 0 494176 219584 134160 32 10134
10136 6 494016 219520 134160 40 10135
10137 0 588736 154528 59960 86 6083
10138 0 588960 154528 60120 75 10137
10139 6 589088 154496 60160 51 10138
10140 0 587648 152736 58320 40 6070
10141 0 587808 152800 58120 96 10140
10142 6 587840 152864 57960 134 10141
10143 0 573453 144900 53280 0 8831
10144 0 573474 144906 53440 0 10143
10145 6 573554 145018 53480 0 10144
10146 0 568014 143421 78320 0 5161
10147 0 568220 143234 78160 0 10146
10148 6 568203 143227 78080 0 10147
10149 0 573996 150225 73680 0 7794
10150 0 574156 149953 73840 0 10149
10151 6 574194 149943 73920 0 10150
10152 0 595136 147968 53080 51 5021
10153 0 595392 147936 53120 75 10152
10154 6 595456 147904 53160 32 10153
10155 0 582831 144515 68160 0 5081
10156 0 582843 144585 68280 0 10155
10157 6 582777 144757 68440 0 10156
10158 0 595424 141600 73640 40 6128
10159 0 595680 141600 73560 60 10158
10160 6 595712 141632 73520 32 10159
10161 0 588992 137408 78400 32 7941
10162 0 588960 137152 78480 51 10161
10163 6 588896 137088 78560 45 10162
10164 0 591680 134368 92720 75 4639
10165 0 591552 134272 92920 51 10164
10166 6 591584 134208 93000 45 10165
10167 0 608163 133521 118280 0 5734
10168 0 608027 133765 118440 0 10167
10169 6 607875 133705 118600 0 10168
10170 0 628128 137504 111600 120 1843
10171 0 627904 137376 111480 51 10170
10172 6 627603 137224 111440 32 10171
10173 0 628320 137184 111920 75 1842
10174 0 628064 137152 112000 51 10173
10175 6 627808 137184 111920 32 10174
10176 0 646528 146432 120920 32 1753
10177 0 646272 146368 121000 75 10176
10178 6 646144 146144 120880 75 10177
10179 0 655392 153376 126960 107 1699
10180 0 655264 153568 127160 32 10179
10181 6 655392 153664 127360 32 10180
10182 0 691232 181024 156000 45 4283
10183 0 691392 180992 155800 32 10182
10184 6 691520 180992 155640 51 10183
10185 0 681920 191872 158160 32 7634
10186 0 681792 192064 158000 40 10185
10187 6 681792 192096 158000 40 10186
10188 0 690941 181779 155360 0 4277
10189 0 690955 181769 155280 0 10188
10190 6 690997 181667 155200 0 10189
10191 0 690944 182112 155360 40 4277
10192 0 691136 182208 155200 40 10191
10193 6 691168 182208 155200 40 10192
10194 0 674272 175040 140000 75 7661
10195 0 674048 175200 139920 32 10194
10196 6 674048 175200 139880 32 10195
10197 0 674272 175168 139080 51 7657
10198 0 674080 175232 139240 60 10197
10199 6 673952 175296 139280 40 10198
10200 0 677984 193792 151240 60 6811
10201 0 677760 193728 151080 32 10200
10202 6 677546 193630 150880 0 10201
10203 0 648577 250706 151240 0 3264
10204 0 648579 250639 151560 0 10203
10205 6 648555 250667 151600 0 10204
10206 0 662560 211392 154680 80 1385
10207 0 662688 211488 154480 32 10206
10208 6 662848 211520 154360 80 10207
10209 0 631488 220864 180200 81 1211
10210 0 631424 221024 180400 40 10209
10211 6 631232 221088 180160 32 10210
10212 0 481632 202784 42160 51 3056
10213 0 481792 202688 41920 71 10212
10214 6 481824 202688 41640 60 10213
10215 5 513408 221376 48800 40 4540
10216 0 513184 221216 48800 40 10215
10217 6 513024 221248 48880 32 10216
10218 0 503858 214922 72760 0 5982
10219 0 503802 214930 72480 0 10218
10220 6 504022 214885 72480 0 10219
10221 0 493088 217312 60400 75 8032
10222 0 493344 217344 60480 75 10221
10223 6 493408 217248 60400 51 10222
10224 0 503528 221477 65840 0 5943
10225 0 503420 221307 65720 0 10224
10226 6 503354 221255 65640 0 10225
10227 0 478592 233376 44560 81 5335
10228 0 478464 233568 44680 51 10227
10229 6 478240 233696 44840 60 10228
10230 0 492000 227456 76120 71 4820
10231 0 492064 227488 76360 32 10230
10232 6 492160 227488 76600 32 10231
10233 0 502208 225472 68160 45 10053
10234 0 502148 225481 68240 0 10233
10235 6 502080 225525 68400 0 10234
10236 0 497760 224768 60280 71 2890
10237 0 497664 224544 60360 32 10236
10238 6 497504 224320 60280 32 10237
10239 0 449184 256672 69240 40 9498
10240 0 449280 256544 69480 60 10239
10241 6 449344 256448 69560 75 10240
10242 0 499200 239136 76800 60 9850
10243 0 499360 239136 77000 51 10242
10244 6 499552 239008 77160 51 10243
10245 0 496704 226368 67680 81 9512
10246 0 496896 226208 67600 71 10245
10247 6 496960 226080 67640 75 10246
10248 0 495872 226656 67400 45 8177
10249 0 495936 226624 67160 32 10248
10250 6 495936 226624 67120 32 10249
10251 0 456864 276032 63120 101 6758
10252 0 456608 276160 63120 51 10251
10253 6 456576 276224 63080 45 10252
10254 0 499232 239680 63640 60 8473
10255 0 499456 239808 63680 45 10254
10256 6 499520 239936 63600 102 10255
10257 0 500064 234400 73680 32 7491
10258 0 500192 234176 73720 60 10257
10259 6 500192 234048 73640 32 10258
10260 0 455520 259808 63640 45 8570
10261 0 455616 260064 63600 45 10260
10262 6 455680 260160 63560 51 10261
10263 0 484320 245696 55400 60 5234
10264 0 484384 245632 55160 60 10263
10265 6 484576 245536 55040 32 10264
10266 0 490272 251136 63840 40 7883
10267 0 490016 251104 63760 120 10266
10268 6 489760 251008 63720 32 10267
10269 0 465088 269568 72000 75 3837
10270 0 465280 269504 71800 32 10269
10271 6 465472 269472 71760 51 10270
10272 0 465312 264928 63160 32 5508
10273 0 465344 265280 63320 32 10272
10274 6 465504 265312 63360 32 10273
10275 0 493184 240800 69960 32 2792
10276 0 492928 240832 69880 86 10275
10277 6 492672 240864 69840 71 10276
10278 0 485760 249952 63000 86 7867
10279 0 485600 249792 63160 32 10278
10280 6 485472 249664 63400 45 10279
10281 0 465504 267168 69040 32 3818
10282 0 465632 267008 68880 64 10281
10283 6 465632 266976 68840 45 10282
10284 0 492160 241888 71200 81 2781
10285 0 491936 242016 71200 96 10284
10286 6 491744 241952 71040 64 10285
10287 0 573024 237152 171080 32 839
10288 0 573216 237024 171280 32 10287
10289 6 573024 236640 171160 32 10288
10290 0 480256 249504 64520 80 3426
10291 0 480448 249376 64320 40 10290
10292 6 480512 249376 64280 32 10291
10293 0 480032 249344 65080 60 3424
10294 0 479840 249536 65160 32 10293
10295 6 479808 249568 65200 40 10294
10296 0 487904 247008 73280 98 2748
10297 0 487968 247008 73560 96 10296
10298 6 487968 246976 73840 86 10297
10299 0 480928 249504 69040 40 3406
10300 0 481056 249312 69200 32 10299
10301 6 481248 249184 69320 51 10300
10302 0 480896 249888 69920 32 3403
10303 0 480768 249792 70160 32 10302
10304 6 480608 249792 70400 64 10303
10305 0 472256 261472 75960 51 7049
10306 0 472448 261312 76000 45 10305
10307 6 472512 261280 75840 32 10306
10308 0 484160 259296 78080 32 2678
10309 0 483968 259200 78320 32 10308
10310 6 483936 259456 78280 32 10309
10311 0 485984 260032 79480 51 9182
10312 0 485856 260256 79520 40 10311
10313 6 485760 260352 79520 32 10312
10314 0 483296 263136 83200 40 3696
10315 0 483552 263072 83200 32 10314
10316 6 483552 263200 83000 64 10315
10317 0 467680 252640 93120 32 7354
10318 0 467584 252896 93120 51 10317
10319 6 467584 252960 93080 45 10318
10320 0 484544 251456 93440 32 8495
10321 0 484544 251264 93640 64 10320
10322 6 484320 251232 93720 32 10321
10323 0 542752 231712 153440 71 685
10324 0 542752 231520 153240 51 10323
10325 6 542720 231424 153080 51 10324
10326 0 536032 231072 147280 75 9532
10327 0 536000 231040 147000 80 10326
10328 6 536000 230912 146840 32 10327
10329 0 500192 236640 101400 32 8276
10330 0 500448 236608 101360 80 10329
10331 6 500704 236512 101400 81 10330
10332 0 481376 243264 104840 60 4020
10333 0 481440 243424 104640 51 10332
10334 6 481344 243552 104520 75 10333
10335 0 490048 238720 109000 32 3975
10336 0 490112 238464 108880 40 10335
10337 6 490176 238336 108840 32 10336
10338 0 511136 225952 139040 71 533
10339 0 511104 225792 138800 32 10338
10340 6 510944 225600 138720 32 10339
10341 0 502976 228928 135640 122 487
10342 0 502816 228992 135440 60 10341
10343 6 502784 228998 135400 80 10342
10344 0 488768 216032 134120 108 350
10345 0 488928 216032 134320 40 10344
10346 6 489120 216000 134440 32 10345
10347 0 476960 205184 140400 60 275
10348 0 476704 205184 140440 86 10347
10349 6 476768 205088 140680 81 10348
10350 0 477760 202720 143440 40 259
10351 0 477952 202848 143240 64 10350
10352 6 478016 202976 143040 32 10351
10353 0 476992 199328 148040 80 237
10354 0 476896 199296 148320 96 10353
10355 6 476832 199232 148440 96 10354
10356 0 476960 198592 148920 71 232
10357 0 476768 198720 149040 32 10356
10358 6 476768 198784 149000 32 10357
10359 0 477888 198336 150320 40 225
10360 0 477632 198432 150360 40 10359
10361 6 477568 198464 150400 32 10360
10362 0 565740 140278 47000 0 6295
10363 6 565783 140251 47040 0 10362
10364 0 567040 126976 67160 40 5461
10365 6 567104 127040 67240 40 10364
10366 0 583719 152462 58520 0 8720
10367 6 583781 152468 58440 0 10366
10368 0 573933 144612 52040 0 7308
10369 6 573881 144584 51920 0 10368
10370 0 575052 138258 46480 0 6255
10371 6 576700 138474 46480 0 10370
10372 0 568307 143352 78840 0 5157
10373 6 568329 143542 79040 0 10372
10374 0 571454 151131 73080 0 9415
10375 6 571558 151111 72960 0 10374
10376 0 597568 143456 77840 32 9249
10377 6 597536 143264 77840 40 10376
10378 0 594112 138272 66200 32 4930
10379 6 594272 138240 66200 32 10378
10380 0 598080 136864 83760 64 2038
10381 6 597856 136800 83760 32 10380
10382 0 609995 127851 112040 0 7834
10383 6 610033 127943 112120 0 10382
10384 0 606894 137194 110880 0 5692
10385 6 606650 137170 110960 0 10384
10386 0 609696 129056 101040 45 9606
10387 6 609824 128992 101200 104 10386
10388 0 609568 135712 94400 120 1961
10389 6 609344 135840 94320 40 10388
10390 0 620672 135328 107600 32 1883
10391 6 620704 135392 107680 32 10390
10392 0 684384 187040 159080 51 8644
10393 6 684390 187137 159320 0 10392
10394 0 682528 188288 158240 32 9304
10395 6 682496 188352 158120 32 10394
10396 0 682633 187782 157320 0 8632
10397 6 682893 187258 157320 0 10396
10398 0 684480 185312 154200 32 8819
10399 6 684288 185376 154240 64 10398
10400 0 679107 192697 151120 0 6805
10401 6 679297 192660 151240 0 10400
10402 0 679520 191808 150680 40 6801
10403 6 679584 191680 150720 40 10402
10404 0 679104 191360 150400 45 6797
10405 6 679328 191392 150560 32 10404
10406 0 656064 256384 147800 32 8408
10407 6 656096 256384 147840 40 10406
10408 0 513440 221504 49040 51 10215
10409 6 513504 221408 49280 32 10408
10410 0 474586 236408 28400 0 3647
10411 6 474544 236371 28320 0 10410
10412 0 474592 236704 28640 124 3646
10413 6 474720 236896 28840 45 10412
10414 0 491712 218048 46040 32 2973
10415 6 491904 218240 46080 32 10414
10416 0 482304 225504 78640 32 4870
10417 6 482304 225344 78680 51 10416
10418 0 610144 227904 181560 32 1022
10419 6 609920 227744 181560 32 10418
10420 0 493216 216448 59480 64 8028
10421 6 493344 216480 59560 32 10420
10422 0 478740 232555 44680 0 5334
10423 6 478790 232527 44560 0 10422
10424 0 503168 223147 65680 0 5938
10425 6 503136 223175 65600 0 10424
10426 0 502368 229312 63000 60 8167
10427 6 502368 229312 62800 64 10426
10428 0 480320 234624 47520 40 9089
10429 6 480288 234816 47680 32 10428
10430 0 479808 234688 47560 40 9088
10431 6 479744 234688 47560 40 10430
10432 0 448352 249280 63960 40 5617
10433 6 448160 249376 63840 32 10432
10434 0 502648 225639 67720 0 5924
10435 6 502660 225731 67760 0 10434
10436 0 508192 235776 61000 40 4430
10437 6 508256 235616 61000 51 10436
10438 0 498368 223040 76040 101 8083
10439 6 498176 223200 76080 51 10438
10440 0 502432 227296 67880 64 5910
10441 6 502368 227264 68040 32 10440
10442 0 499372 238390 78880 0 7530
10443 6 499104 238429 78920 0 10442
10444 0 503072 233600 62040 32 4411
10445 6 502976 233856 61960 51 10444
10446 0 468896 280416 67720 32 3901
10447 6 468960 280384 67640 32 10446
10448 0 497019 231772 68480 0 4758
10449 6 496938 231940 68400 0 10448
10450 0 493216 242656 76280 32 7986
10451 6 493280 242656 76280 32 10450
10452 0 484672 250144 62200 40 7862
10453 6 485088 249907 62120 0 10452
10454 0 488288 246304 73280 51 9528
10455 6 488224 246240 73240 32 10454
10456 0 470784 253728 91320 40 7369
10457 6 470624 253888 91320 40 10456
10458 0 470944 253248 91280 40 7369
10459 6 471072 253024 91240 45 10458
10460 0 462179 252913 95360 0 7338
10461 6 462032 252869 95480 0 10460
10462 0 458231 250862 94240 0 7324
10463 6 458411 250984 94240 0 10462
10464 0 499488 236896 100960 40 8273
10465 6 499392 236896 100960 32 10464
10466 0 481928 243154 105160 0 4017
10467 6 482022 243204 105320 0 10466
10468 6 565625 142062 46800 0 6298
10469 6 567701 139056 45920 0 9068
10470 6 570317 152529 53240 0 6533
10471 6 581264 129208 62320 0 8444
10472 6 579936 130240 58520 32 5386
10473 6 587785 153003 65920 0 8259
10474 6 570884 151093 73480 0 7795
10475 6 581289 146515 69320 0 5088
10476 6 594004 137837 66000 0 4931
10477 6 607972 132610 115840 0 5721
10478 6 610219 134197 110720 0 9271
10479 6 606472 136235 91120 0 1984
10480 6 683129 190570 158320 0 7619
10481 6 687485 188849 146480 0 9476
10482 6 647406 250691 150120 0 8552
10483 6 472356 234087 25440 0 3678
10484 6 510496 234528 58320 32 4451
10485 6 502592 226112 68040 75 5916
10486 6 453158 252361 63600 0 8745
10487 6 480095 240844 51520 0 5273
10488 6 457167 273618 63600 0 6749
10489 6 500288 233248 68000 40 5873
10490 6 455920 270642 63560 0 9100
10491 6 475232 243232 50400 32 3509
10492 6 498400 236032 66800 60 4364
10493 6 491147 251879 63760 0 10074
10494 6 469632 252896 92160 40 7364
10495 6 488594 234556 102400 0 7181
10496 6 489376 235904 102240 32 7175
10497 6 500224 236352 101440 32 8277
```
