## Supplementary material for "Complete connectomic reconstruction of olfactory projection neurons in the fly brain": neuron skeletons: 8825246.swc

```
# SWC format file
# based on specifications at http://research.mssm.edu/cnic/swc.html
# Created by pymaid (https://github.com/schlegelp/PyMaid)
# PointNo Label X Y Z Radius Parent
# Labels:
# 0 = undefined
# 1 = soma
# 5 = fork point
# 6 = end point
1 1 410270 244080 45200 2102 -1
2 0 410326 244032 45280 0 1
3 0 410310 243832 45440 0 2
4 0 410358 243656 45600 0 3
5 0 410630 243472 45760 0 4
6 0 410878 243776 46320 0 5
7 0 410878 243776 46800 0 6
8 0 410878 243776 47080 0 7
9 0 410878 243776 47200 0 8
10 0 410846 243904 47320 0 9
11 0 410638 244088 47480 0 10
12 0 410542 244216 47600 0 11
13 0 410246 244144 47760 0 12
14 0 410470 244400 48160 0 13
15 0 410302 244528 48320 0 14
16 0 410126 244640 48480 0 15
17 0 409766 244912 48600 0 16
18 0 409638 245192 48760 0 17
19 0 409662 245352 48920 0 18
20 0 409566 245816 49080 0 19
21 0 410534 246280 49240 0 20
22 0 410882 246352 49440 0 21
23 0 411106 246384 49560 0 22
24 0 411402 246560 49720 0 23
25 0 411510 246672 49880 0 24
26 0 411598 246696 50040 0 25
27 0 410914 247244 50200 0 26
28 0 410766 247492 50360 0 27
29 0 410454 247888 50520 0 28
30 0 410398 248392 50680 0 29
31 0 410482 248636 50840 0 30
32 0 410506 248784 51000 0 31
33 0 410470 248940 51200 0 32
34 0 410406 248936 51360 0 33
35 0 410354 249240 51520 0 34
36 0 410198 249252 51720 0 35
37 0 410354 249540 51880 0 36
38 0 410490 249632 52080 0 37
39 0 410642 249708 52200 0 38
40 0 410738 249852 52400 0 39
41 0 410866 250040 52560 0 40
42 0 411046 250280 52680 0 41
43 0 411286 250612 52840 0 42
44 0 411426 250748 53000 0 43
45 0 411614 250988 53160 0 44
46 0 411758 251232 53320 0 45
47 0 412118 251620 53480 0 46
48 0 412398 251884 53600 0 47
49 0 412614 252136 53760 0 48
50 0 412798 252456 53840 0 49
51 0 413138 252648 54000 0 50
52 0 413258 252796 54120 0 51
53 0 413426 252936 54240 0 52
54 0 413578 253172 54400 0 53
55 0 413618 253360 54520 0 54
56 0 413674 253568 54680 0 55
57 0 413742 253736 54840 0 56
58 0 413822 254036 55000 0 57
59 0 413882 254340 55160 0 58
60 0 413870 254544 55280 0 59
61 0 414094 254936 55440 0 60
62 0 414618 255304 55800 0 61
63 0 414798 255428 56200 0 62
64 0 414978 255496 56520 0 63
65 0 415158 255520 56880 0 64
66 0 415274 255496 57040 0 65
67 0 415318 255504 57160 0 66
68 0 415330 255432 57280 0 67
69 0 415454 255500 57600 0 68
70 0 415490 255548 57920 0 69
71 0 415350 255512 58320 0 70
72 0 415542 255516 58600 0 71
73 0 415722 255624 59000 0 72
74 0 415838 255872 59480 0 73
75 0 415890 255936 59640 0 74
76 0 415950 256000 59800 0 75
77 0 416046 256096 59920 0 76
78 0 416218 256244 60120 0 77
79 0 416438 256428 60280 0 78
80 0 416694 256500 60400 0 79
81 0 416822 256676 60600 0 80
82 0 416910 256876 60760 0 81
83 0 417114 257276 60920 0 82
84 0 417290 258324 61040 0 83
85 0 417346 257828 61080 0 84
86 0 417438 257520 61120 0 85
87 0 417482 257312 61160 0 86
88 0 417794 257164 61280 0 87
89 0 418246 257156 61440 0 88
90 0 418318 257284 61720 0 89
91 0 418514 257416 61880 0 90
92 0 418606 257536 62040 0 91
93 0 418730 257836 62160 0 92
94 0 418730 258144 62320 0 93
95 0 418714 258272 62440 0 94
96 0 418658 258364 62560 0 95
97 0 418594 258112 62720 0 96
98 0 418622 258160 62800 64 97
99 0 418630 258208 63120 96 98
100 0 418638 258172 63440 122 99
101 0 418602 258196 63600 122 100
102 0 418766 258104 63760 81 101
103 0 418926 258040 63800 98 102
104 0 419086 257872 64200 81 103
105 0 418766 258408 64640 80 104
106 0 418786 258428 65080 176 105
107 0 418718 258616 65520 128 106
108 0 418658 258584 65720 128 107
109 0 418730 258572 65880 154 108
110 0 418814 258588 66080 96 109
111 0 419006 258868 66480 104 110
112 0 419162 258924 66680 104 111
113 0 419506 258944 66880 102 112
114 0 419854 258952 67120 134 113
115 0 419946 258968 67320 134 114
116 0 419954 259108 67480 141 115
117 0 419942 259324 67680 81 116
118 0 420058 259292 67840 86 117
119 0 420390 259304 68000 86 118
120 0 420468 259290 68080 86 119
121 0 420778 259232 68400 0 120
122 0 420946 259240 68520 0 121
123 0 421066 259228 68720 0 122
124 0 421682 259212 68960 0 123
125 0 422038 259232 69440 0 124
126 0 422474 259288 69960 0 125
127 0 422838 259324 70600 0 126
128 0 423142 259360 70800 0 127
129 0 423462 259356 71320 0 128
130 0 423574 259348 71520 0 129
131 0 423606 259348 71640 0 130
132 0 423710 259332 71800 0 131
133 0 423910 259316 71920 0 132
134 0 424078 259276 72160 0 133
135 0 424038 259192 72320 0 134
136 0 424138 259156 72480 0 135
137 0 424242 259144 72640 45 136
138 0 424290 259092 72800 45 137
139 0 424338 258988 72960 45 138
140 0 424482 258900 73120 164 139
141 0 424550 258868 73320 160 140
142 0 424690 258828 73480 128 141
143 0 424734 258812 73640 128 142
144 0 424742 258776 73800 98 143
145 0 424746 258760 74000 122 144
146 0 424754 258744 74120 122 145
147 0 424830 258704 74240 134 146
148 0 424890 258696 74400 134 147
149 0 424962 258680 74560 122 148
150 0 425122 258580 74760 135 149
151 0 425234 258564 74960 115 150
152 0 425370 258468 75120 115 151
153 0 425418 258440 75240 108 152
154 0 425518 258368 75440 128 153
155 0 425634 258336 75560 128 154
156 0 425698 258252 75720 137 155
157 0 425738 258208 75840 148 156
158 0 425806 258172 76040 148 157
159 0 425914 258076 76200 120 158
160 0 425994 258048 76360 104 159
161 0 426014 257996 76520 104 160
162 0 426038 257992 76680 131 161
163 0 426130 257924 76800 131 162
164 0 426246 257832 76960 131 163
165 0 426402 257768 77080 108 164
166 0 426530 257716 77240 81 165
167 0 426630 257648 77360 81 166
168 0 426730 257544 77520 98 167
169 0 426798 257432 77640 124 168
170 0 426898 257316 77880 96 169
171 0 427110 257252 78040 104 170
172 0 427302 257148 78200 104 171
173 0 427478 257040 78320 81 172
174 0 427978 257008 78480 107 173
175 0 428182 256956 78680 75 174
176 0 428210 256948 78880 71 175
177 0 428266 256904 79080 115 176
178 0 428414 256844 79200 115 177
179 0 428522 256864 79360 40 178
180 0 428614 256852 79520 139 179
181 0 428630 256896 79680 139 180
182 0 428698 256960 79840 98 181
183 0 429010 257056 80040 115 182
184 0 429262 257092 80240 137 183
185 0 429666 257160 80360 96 184
186 0 430262 257304 80560 135 185
187 0 430498 257400 80760 160 186
188 0 430670 257440 80920 160 187
189 0 431798 257828 81000 81 188
190 0 432834 257948 80960 200 189
191 0 433334 258148 80920 140 190
192 0 433602 258460 80720 134 191
193 0 433674 258536 80520 124 192
194 0 434102 258752 80360 108 193
195 0 434894 259100 80320 98 194
196 0 435482 259340 80240 108 195
197 0 436026 259648 80120 139 196
198 0 436438 259968 79960 139 197
199 0 436494 260216 79840 135 198
200 0 437450 260484 79800 0 199
201 0 438326 260836 79600 0 200
202 0 438622 260960 79440 0 201
203 0 438994 261068 79320 0 202
204 0 439402 261168 79160 0 203
205 0 439958 261512 79080 0 204
206 0 440966 261928 79040 0 205
207 0 441802 262064 79080 0 206
208 0 442342 262684 79080 0 207
209 0 442994 262980 79160 0 208
210 0 443538 263032 79320 0 209
211 0 443810 263176 79440 0 210
212 0 444406 263456 79640 0 211
213 0 445090 263740 79760 0 212
214 0 445598 263880 79840 0 213
215 0 446422 264492 80120 0 214
216 0 447050 264804 80320 0 215
217 0 447694 265064 80800 0 216
218 0 448006 265184 81040 0 217
219 0 448462 265416 81160 0 218
220 0 448758 265672 81240 0 219
221 0 449234 265968 81800 0 220
222 0 449362 266064 82000 0 221
223 0 449462 266144 82160 0 222
224 0 449714 266264 82400 0 223
225 0 450438 266376 82920 0 224
226 0 450738 266320 83040 0 225
227 0 451010 266332 83200 0 226
228 0 451226 266304 83360 0 227
229 0 451430 266120 83520 0 228
230 0 451598 266008 83640 0 229
231 0 451634 265912 83760 0 230
232 0 451910 265748 83960 0 231
233 0 452138 265696 84080 0 232
234 0 452314 265644 84200 0 233
235 0 452498 265580 84360 0 234
236 0 452666 265520 84480 0 235
237 0 452854 265460 84560 0 236
238 0 453106 265440 84720 0 237
239 0 453402 265544 84800 0 238
240 0 453922 265592 84920 0 239
241 0 454430 265696 85040 0 240
242 0 455498 265668 85120 0 241
243 0 456590 265540 85200 0 242
244 0 457302 265484 85320 0 243
245 0 457598 265528 85440 0 244
246 0 457902 265516 85520 0 245
247 0 458414 265536 85680 0 246
248 0 458766 265640 85800 0 247
249 0 459094 265652 85880 0 248
250 0 459346 265552 86000 0 249
251 0 459458 265448 86120 0 250
252 0 459582 265384 86200 0 251
253 0 459750 265312 86360 0 252
254 0 459894 265208 86440 0 253
255 0 460058 265104 86560 0 254
256 0 460198 265024 86640 0 255
257 0 460378 264840 86800 0 256
258 0 460466 264684 86960 0 257
259 0 460718 264608 87120 0 258
260 0 460834 264472 87280 0 259
261 0 460910 264416 87360 0 260
262 0 460966 264252 87480 0 261
263 0 460954 264180 87640 0 262
264 0 460918 264048 87800 0 263
265 0 461086 263920 88000 0 264
266 0 461194 263828 88120 0 265
267 0 461466 263512 88280 0 266
268 0 461590 263248 88440 0 267
269 0 461690 262912 88600 0 268
270 0 461790 262304 88680 0 269
271 0 461594 263364 88720 0 270
272 0 461654 263364 88760 0 271
273 0 461798 263352 88880 0 272
274 0 461906 263304 88960 0 273
275 0 462206 263144 89160 0 274
276 0 462466 263112 89400 0 275
277 0 462646 263224 89600 0 276
278 0 462790 263224 89800 0 277
279 0 462986 263212 90040 0 278
280 0 463402 263272 90360 0 279
281 0 463514 263208 90480 0 280
282 0 463770 263220 90560 0 281
283 0 465582 263156 90600 0 282
284 0 465338 263188 90640 0 283
285 0 465306 263048 90760 0 284
286 0 465502 262868 90960 0 285
287 0 465598 262728 91120 0 286
288 0 465814 262592 91280 0 287
289 0 466066 262400 91560 0 288
290 0 466202 262032 91760 0 289
291 0 466258 261840 91960 0 290
292 0 466318 261708 92120 0 291
293 0 466286 261620 92280 0 292
294 0 466862 261568 92440 0 293
295 0 467298 261412 92640 0 294
296 0 467626 261348 92800 0 295
297 0 468474 261100 92880 0 296
298 0 469698 260556 92840 0 297
299 0 470202 260376 92760 0 298
300 0 470718 260248 92600 0 299
301 0 470934 260088 92520 0 300
302 0 471182 259916 92400 0 301
303 0 471174 259532 92240 0 302
304 0 471286 259276 92120 0 303
305 0 471790 258732 92000 0 304
306 5 472613 258005 92000 0 305
307 0 472793 257924 92120 0 306
308 0 473013 257831 92320 0 307
309 5 473242 257888 92520 0 308
310 0 473418 257924 92680 0 309
311 0 473702 257957 92920 0 310
312 0 473958 257998 93080 0 311
313 0 474272 258032 93320 0 312
314 0 474462 258282 93600 0 313
315 0 474436 258314 93760 0 314
316 0 474655 258320 94000 0 315
317 0 474815 258276 94200 0 316
318 0 474896 258230 94360 0 317
319 0 475075 258152 94560 0 318
320 0 475194 258028 94720 0 319
321 0 475240 257995 94880 0 320
322 0 475277 257952 95040 0 321
323 0 475376 258057 95400 0 322
324 0 475458 257986 95560 0 323
325 0 475812 258088 95760 0 324
326 0 476032 257991 96040 0 325
327 0 476225 257733 96240 0 326
328 0 476351 257521 96400 0 327
329 0 476441 256230 96560 0 328
330 0 477343 255113 96560 0 329
331 0 479582 252401 96320 0 330
332 0 480268 251126 96120 0 331
333 0 481171 249989 95960 0 332
334 0 482466 248160 95800 0 333
335 0 484224 247286 95800 0 334
336 0 485395 246432 95640 0 335
337 0 486288 245119 95400 0 336
338 0 486716 244520 95200 0 337
339 0 486994 244329 94920 0 338
340 0 487597 243658 94760 0 339
341 0 488365 241600 94760 0 340
342 0 488944 240386 94760 0 341
343 0 488969 240113 94920 0 342
344 0 489121 239891 95080 0 343
345 0 489303 239325 95240 0 344
346 0 489446 238779 95480 0 345
347 0 489593 238497 95600 0 346
348 0 489659 238476 95760 0 347
349 0 489878 237835 95880 0 348
350 0 489836 237385 96000 0 349
351 0 489735 236886 96120 0 350
352 0 489699 236593 96240 0 351
353 0 489711 236443 96400 0 352
354 0 489719 236204 96520 0 353
355 0 489804 235945 96640 0 354
356 0 489872 235812 96800 0 355
357 0 490084 235846 97080 0 356
358 0 490340 235600 97400 0 357
359 0 490393 235197 97560 0 358
360 0 490395 234574 97760 0 359
361 0 490405 234354 97920 0 360
362 0 490571 234778 98120 0 361
363 0 490539 234510 98240 0 362
364 0 490579 234222 98400 0 363
365 0 490747 233874 98600 0 364
366 0 490755 233358 98720 0 365
367 0 490763 233158 98880 0 366
368 0 490723 232978 99120 0 367
369 0 490727 232890 99320 0 368
370 0 490763 232738 99440 0 369
371 0 490883 232562 99560 0 370
372 0 491139 232342 99760 0 371
373 0 491355 232014 99920 0 372
374 0 491927 231478 100280 0 373
375 0 492087 231246 100560 0 374
376 0 492159 230998 100880 0 375
377 0 492167 230770 101120 0 376
378 0 492139 230714 101320 0 377
379 0 492335 230446 101480 0 378
380 0 492375 230246 101680 0 379
381 0 492391 230030 101920 0 380
382 0 492523 229798 102040 0 381
383 0 492499 229406 102160 0 382
384 0 492391 229138 102280 0 383
385 0 492399 228870 102440 0 384
386 0 492459 228714 102760 0 385
387 0 492483 228610 102920 0 386
388 0 492559 228610 103080 0 387
389 0 492691 228722 103640 0 388
390 0 492943 228630 103840 0 389
391 0 493091 228326 103960 0 390
392 0 493127 227878 104080 0 391
393 0 493083 227530 104200 0 392
394 0 493063 227122 104320 0 393
395 0 493119 226842 104520 0 394
396 0 493311 226654 104760 0 395
397 0 493667 226366 105120 0 396
398 0 493663 226282 105280 0 397
399 0 493687 226190 105440 0 398
400 0 493635 226058 105600 0 399
401 0 493727 225770 105720 0 400
402 5 493687 225390 105760 0 401
403 0 493627 225250 105880 0 402
404 0 493523 225050 106040 0 403
405 0 493555 224586 106680 0 404
406 0 493703 224158 106880 0 405
407 0 493867 223898 107160 0 406
408 0 493947 223702 107280 0 407
409 0 493959 223414 107400 0 408
410 0 493915 223062 107560 0 409
411 0 494007 222666 107920 0 410
412 0 494147 222290 108160 0 411
413 0 494519 221854 108480 0 412
414 0 494727 221406 108720 0 413
415 0 494815 221142 108920 0 414
416 0 494707 220670 109280 0 415
417 0 494959 220350 109560 0 416
418 0 494979 219898 109920 0 417
419 0 494943 219670 110160 0 418
420 0 494847 219586 110320 0 419
421 0 494515 219362 110600 0 420
422 0 494371 219398 110880 0 421
423 0 494335 219362 111000 0 422
424 0 494407 219418 111240 0 423
425 0 494431 219366 111440 0 424
426 0 494203 218742 111520 0 425
427 0 494067 218054 111600 0 426
428 0 494043 217770 112040 0 427
429 0 494035 217614 112240 0 428
430 0 493947 217410 112520 0 429
431 0 493891 217290 112760 0 430
432 0 493895 217138 112920 0 431
433 0 494035 216914 113240 0 432
434 0 493987 216426 113400 0 433
435 0 493899 215910 113520 0 434
436 0 493691 215482 113960 0 435
437 0 493487 215254 114120 0 436
438 0 493283 214986 114240 0 437
439 0 493175 214578 114400 0 438
440 0 493511 214410 114520 0 439
441 0 493783 214182 114640 0 440
442 0 493791 214050 114880 0 441
443 0 493803 213882 115040 0 442
444 0 493407 213758 115160 0 443
445 0 493195 213406 115280 0 444
446 0 492675 213046 115400 0 445
447 0 492407 212550 115600 0 446
448 0 492191 212074 115960 0 447
449 0 492059 211842 116120 0 448
450 0 491903 211614 116240 0 449
451 0 491543 211402 116360 0 450
452 0 491363 211434 116640 0 451
453 0 491091 211382 116960 0 452
454 0 491027 211242 117240 0 453
455 0 490983 211010 117320 0 454
456 0 490847 210578 117680 0 455
457 0 490731 210382 117840 0 456
458 0 490695 210178 118000 0 457
459 0 490535 209994 118160 0 458
460 0 490447 209402 118440 0 459
461 0 490451 209222 118680 0 460
462 0 490407 209062 118800 0 461
463 0 490399 208982 118960 0 462
464 0 490467 208738 119160 0 463
465 0 490495 208462 119400 0 464
466 0 490555 208274 119560 0 465
467 0 490623 208130 119720 0 466
468 0 490527 207754 119920 0 467
469 0 490247 207154 120000 0 468
470 0 489995 207142 120360 0 469
471 0 489527 207110 120720 0 470
472 0 489275 206670 121120 0 471
473 0 489543 206354 121360 0 472
474 0 489775 205902 121400 0 473
475 0 489683 205210 121800 0 474
476 0 489659 204998 121920 0 475
477 0 489683 204822 122080 0 476
478 0 489543 204618 122280 0 477
479 0 489503 204482 122400 0 478
480 0 489419 204358 122560 0 479
481 0 489383 204062 122720 0 480
482 0 489171 203802 122880 0 481
483 0 488771 203298 122960 0 482
484 0 488323 203162 123040 0 483
485 0 488095 202966 123240 0 484
486 0 488039 202810 123640 0 485
487 0 488131 202766 123920 0 486
488 0 488231 202590 124080 0 487
489 0 488387 202398 124240 0 488
490 0 488515 202274 124400 0 489
491 0 488451 201906 124480 0 490
492 0 488247 201522 124600 0 491
493 0 488107 201202 124760 0 492
494 0 488047 201118 124920 0 493
495 0 488075 200866 125240 0 494
496 0 487967 200714 125560 0 495
497 0 488071 200458 125840 0 496
498 0 488071 200218 126080 0 497
499 0 488119 200010 126160 0 498
500 0 488303 199638 126280 0 499
501 0 488127 199086 126440 0 500
502 0 488035 198758 126760 0 501
503 0 488067 198546 127080 0 502
504 0 487887 198174 127400 0 503
505 0 487903 197774 127560 0 504
506 0 488219 197474 127840 0 505
507 0 488351 197362 128120 0 506
508 0 488247 197274 128400 0 507
509 0 488223 197226 128480 0 508
510 0 488207 197130 128600 0 509
511 0 488235 196766 128680 0 510
512 0 487963 196266 128880 0 511
513 0 487867 195922 129160 0 512
514 0 487727 195778 129440 0 513
515 0 487755 195626 129840 0 514
516 0 487767 195482 130240 0 515
517 0 487615 195274 130360 0 516
518 0 487431 194978 130640 0 517
519 0 487367 194770 130880 0 518
520 0 487411 194506 130960 0 519
521 0 487531 194326 131280 0 520
522 0 487599 194178 131640 0 521
523 0 487495 193870 131920 0 522
524 0 487611 193574 132200 0 523
525 0 487883 193322 132440 0 524
526 0 487943 193138 132720 0 525
527 0 487959 192878 132880 0 526
528 0 487791 192578 133000 0 527
529 0 487495 192166 133080 0 528
530 0 487323 191742 133200 0 529
531 0 487351 191450 133520 0 530
532 0 487483 191274 133840 0 531
533 0 487555 191086 134160 0 532
534 0 487547 190906 134360 0 533
535 0 487271 190650 134560 0 534
536 0 487003 190398 134920 0 535
537 0 486939 190182 135240 0 536
538 0 486931 190094 135400 0 537
539 0 486927 190062 135560 0 538
540 0 487075 189906 135800 0 539
541 0 487475 189826 136120 0 540
542 0 487635 189794 136440 0 541
543 0 487735 189754 136680 0 542
544 0 487679 189614 136880 0 543
545 0 487543 189318 137160 0 544
546 0 487551 189138 137440 0 545
547 0 487547 188986 137600 0 546
548 0 487483 188846 137760 0 547
549 0 487458 188788 137840 0 548
550 0 487343 188526 138200 0 549
551 0 487079 188210 138320 0 550
552 0 486791 187546 138720 0 551
553 0 486395 187206 139000 0 552
554 0 486359 187058 139400 0 553
555 0 486239 186818 139680 0 554
556 0 486107 186454 140120 0 555
557 0 485975 186206 140600 0 556
558 0 485855 185878 140960 0 557
559 0 485859 185630 141200 0 558
560 0 485683 185330 141640 0 559
561 0 485595 185278 142040 0 560
562 0 485507 185242 142480 0 561
563 0 485503 185166 142960 0 562
564 0 485547 184926 143440 0 563
565 0 485711 184362 144000 0 564
566 0 485799 184218 144360 0 565
567 0 485731 184174 144720 0 566
568 0 485571 184158 145040 0 567
569 0 485399 184206 145360 0 568
570 0 485359 184318 145680 0 569
571 0 485111 184350 146080 0 570
572 0 485151 184294 146440 0 571
573 0 485099 184058 147080 0 572
574 0 484995 184086 147480 0 573
575 0 484895 184182 147800 0 574
576 0 484755 184214 148080 0 575
577 0 484711 184282 148280 0 576
578 0 484559 184074 148480 0 577
579 0 484331 183874 148880 0 578
580 0 484123 183870 149200 0 579
581 0 483835 183710 149480 0 580
582 0 483787 184050 149720 0 581
583 0 483807 184606 150120 0 582
584 0 483043 183570 151000 0 583
585 0 482695 183394 151680 0 584
586 0 482079 183270 152120 0 585
587 0 481651 183246 152520 0 586
588 0 481291 182982 153080 0 587
589 0 481227 182962 153240 0 588
590 0 481127 182890 153360 0 589
591 0 480901 182782 153600 0 590
592 0 480599 182638 153920 0 591
593 0 480431 182550 154120 0 592
594 0 480271 182526 154280 0 593
595 0 480143 182502 154400 0 594
596 0 480095 182502 154600 0 595
597 0 479999 182414 154720 0 596
598 0 479815 182382 154880 0 597
599 0 479727 182166 155080 0 598
600 0 479639 182038 155240 0 599
601 0 479367 181838 155360 0 600
602 0 479167 181702 155520 0 601
603 0 479127 181614 155600 0 602
604 0 478767 181278 155840 0 603
605 0 478415 181238 156040 0 604
606 0 478143 181246 156400 0 605
607 0 477999 181254 156720 0 606
608 0 477855 181366 156880 0 607
609 0 476983 181413 157480 0 608
610 0 476815 181365 157600 0 609
611 0 476615 181349 157760 0 610
612 0 476175 181469 158120 0 611
613 0 475975 181469 158280 0 612
614 0 475423 181413 158680 0 613
615 0 475175 181413 158880 0 614
616 0 474591 181357 159200 0 615
617 0 474007 181309 159360 0 616
618 0 473503 181277 159560 0 617
619 0 473119 181109 159680 0 618
620 0 472359 180797 159840 0 619
621 0 471895 180629 160040 0 620
622 0 471279 180413 160280 0 621
623 0 470887 180317 160440 0 622
624 0 470383 180205 160600 0 623
625 0 470135 180229 160720 0 624
626 0 470015 180229 160880 0 625
627 0 469807 180221 161000 0 626
628 0 469519 180149 161200 0 627
629 0 469175 180117 161320 0 628
630 0 469047 180109 161360 0 629
631 0 468751 180141 161520 0 630
632 0 468855 180221 161720 0 631
633 0 468815 180357 161880 0 632
634 0 468503 180309 162040 0 633
635 0 467671 180341 162160 0 634
636 0 466663 180325 162400 0 635
637 0 465991 180213 162560 0 636
638 0 465463 180109 162760 0 637
639 0 464959 180005 162920 0 638
640 0 464111 179909 163040 0 639
641 0 463343 179973 163280 0 640
642 0 462727 179997 163440 0 641
643 0 461879 179933 163560 0 642
644 0 460935 179877 163880 0 643
645 0 460239 179765 164040 0 644
646 0 459503 179533 164240 0 645
647 0 459055 179525 164400 0 646
648 0 458239 179549 164480 0 647
649 0 457751 179525 164680 0 648
650 0 457399 179381 164840 0 649
651 0 456527 179101 165000 0 650
652 0 455679 179013 165240 0 651
653 0 454871 178957 165400 0 652
654 0 453271 178549 165480 0 653
655 0 452783 178325 165600 0 654
656 0 451895 178293 165720 0 655
657 0 450167 178029 165760 0 656
658 0 449247 177509 165880 0 657
659 0 448807 177085 166040 0 658
660 0 448559 176981 166080 0 659
661 0 448311 176877 166120 0 660
662 0 447623 176845 166320 0 661
663 0 447199 176797 166440 0 662
664 0 447007 176637 166600 0 663
665 0 446695 176477 166720 0 664
666 0 445711 176333 166800 0 665
667 0 444327 176429 166720 0 666
668 0 443039 175869 166640 0 667
669 0 442847 175789 166600 0 668
670 0 442447 175885 166440 0 669
671 0 441407 175933 166360 0 670
672 0 439615 175925 166280 0 671
673 0 437623 175733 166360 0 672
674 0 436151 175709 166440 0 673
675 0 435263 175557 166640 0 674
676 0 434799 175317 166760 0 675
677 0 434543 175109 166880 0 676
678 0 434351 174957 167040 0 677
679 0 434231 174949 167240 0 678
680 0 433799 174853 167480 0 679
681 0 433239 174925 167720 0 680
682 0 432743 175005 167880 0 681
683 0 432351 175005 168040 0 682
684 0 431895 175037 168160 0 683
685 0 431415 175005 168320 0 684
686 0 430727 174949 168480 0 685
687 0 430095 174989 168600 0 686
688 0 429143 174757 168720 0 687
689 0 428695 174797 168960 0 688
690 0 428463 174773 169080 0 689
691 0 428135 174869 169280 0 690
692 0 427903 174965 169480 0 691
693 0 427095 174693 169600 0 692
694 0 426335 174365 169720 0 693
695 0 424791 173861 169840 0 694
696 0 424511 173773 170000 0 695
697 0 424183 173693 170080 0 696
698 0 423135 173405 170200 0 697
699 0 421527 172765 170120 0 698
700 0 419943 171997 170160 0 699
701 0 418159 171813 170080 0 700
702 0 417823 171669 169880 0 701
703 0 416975 171429 169760 0 702
704 0 416311 171269 169600 0 703
705 0 416223 171253 169440 0 704
706 0 415055 170949 169320 0 705
707 0 412831 170292 169360 0 706
708 0 411303 169764 169280 0 707
709 0 409159 169204 169320 0 708
710 0 407951 168556 169280 0 709
711 0 407279 168484 169440 0 710
712 0 406679 168316 169560 0 711
713 0 406431 168236 169720 0 712
714 0 406263 168188 169840 0 713
715 0 406247 168204 170000 0 714
716 0 406119 168236 170120 0 715
717 0 405967 168300 170280 0 716
718 0 405583 168140 170400 0 717
719 0 405239 168060 170560 0 718
720 0 405031 168156 170680 0 719
721 0 404623 168228 170840 0 720
722 0 404255 168164 171040 0 721
723 0 403775 167996 171080 0 722
724 0 403271 168076 171240 0 723
725 0 402999 168284 171560 0 724
726 0 402943 168436 171920 0 725
727 0 402591 168444 172040 0 726
728 0 401959 168572 172200 0 727
729 0 401351 168628 172360 0 728
730 0 400943 168756 172520 0 729
731 0 400655 168780 172640 0 730
732 0 400503 168716 172840 0 731
733 0 400239 168772 173000 0 732
734 0 399815 168876 173120 0 733
735 0 399591 168948 173280 0 734
736 0 399367 168940 173440 0 735
737 0 399031 169004 173600 0 736
738 0 398679 169188 173760 0 737
739 0 398039 169452 173880 0 738
740 0 397907 169534 174000 0 739
741 0 397599 169724 174280 0 740
742 0 397287 169980 174640 0 741
743 0 397231 170036 174760 0 742
744 0 397047 170172 174920 0 743
745 0 396959 170220 175080 0 744
746 0 396847 170332 175280 0 745
747 0 396591 170564 175400 0 746
748 0 396407 170756 175520 0 747
749 0 396167 170900 175680 0 748
750 0 395871 171084 175760 0 749
751 0 395599 171164 175960 0 750
752 0 395431 171532 176080 0 751
753 0 395375 171796 176240 0 752
754 0 395295 172060 176360 0 753
755 0 395115 172294 176480 0 754
756 0 395055 172372 176520 0 755
757 0 394839 172500 176800 0 756
758 0 394791 172596 176960 0 757
759 0 394775 172700 177080 0 758
760 0 394791 172748 177280 0 759
761 0 394543 173028 177400 0 760
762 0 394223 173468 177560 0 761
763 0 393711 173884 177680 0 762
764 0 393415 174188 177800 0 763
765 5 391911 174684 177840 0 764
766 5 392207 174796 178000 0 765
767 5 391183 175916 178040 0 766
768 0 390967 176148 177960 0 767
769 0 390983 176228 177800 0 768
770 0 390923 176246 177680 0 769
771 0 390903 176252 177640 0 770
772 0 390775 176412 177520 0 771
773 5 390763 176516 177440 0 772
774 0 390751 176620 177360 0 773
775 0 390607 177124 177160 0 774
776 5 390623 177476 177040 0 775
777 5 388559 179076 177160 0 776
778 0 388255 179460 177320 0 777
779 0 388255 179460 177520 0 778
780 0 388295 180020 177600 0 779
781 0 388423 180212 177680 0 780
782 0 388647 180908 177840 0 781
783 5 388887 181580 177960 0 782
784 0 389055 182060 178080 0 783
785 0 389047 182300 178200 0 784
786 5 389055 182356 178320 0 785
787 5 388503 184060 178360 0 786
788 5 389575 185692 178400 0 787
789 0 389287 189644 178440 0 788
790 0 389383 189932 178560 0 789
791 5 390199 191340 178520 0 790
792 5 389831 192684 178520 0 791
793 0 389799 193044 178720 0 792
794 0 389919 193196 178920 0 793
795 0 389935 193204 179120 0 794
796 0 389951 193364 179240 0 795
797 0 389943 193468 179360 0 796
798 0 390015 193604 179520 0 797
799 0 390031 193668 179560 0 798
800 0 389887 194124 179720 0 799
801 0 389859 194294 179760 0 800
802 5 389831 194464 179800 0 801
803 0 389775 194804 179880 0 802
804 0 389831 195084 180040 0 803
805 0 390263 196428 180160 0 804
806 0 391095 197924 180120 0 805
807 5 391415 199404 180080 0 806
808 5 391895 201204 180120 0 807
809 0 392127 202196 179960 0 808
810 0 392247 202640 179880 0 809
811 0 392367 203084 179800 0 810
812 0 392463 203916 179760 0 811
813 0 392623 204740 179640 0 812
814 5 392839 205612 179560 0 813
815 0 392991 207252 179520 0 814
816 0 393327 207916 179240 0 815
817 5 394079 208452 179200 0 816
818 0 394535 209060 179320 0 817
819 0 394591 209204 179480 0 818
820 0 394591 209292 179640 0 819
821 0 394679 209500 179800 0 820
822 0 394655 209452 179960 0 821
823 5 394903 210108 180040 0 822
824 0 395239 211620 180000 0 823
825 0 395495 212396 179880 0 824
826 0 395455 212924 179680 0 825
827 0 395535 213444 179520 0 826
828 0 396055 214148 179440 0 827
829 0 396231 214556 179280 0 828
830 0 396279 215260 179160 0 829
831 0 396295 215820 179000 0 830
832 0 396407 216620 178840 0 831
833 0 396604 216828 178760 0 832
834 0 396703 216932 178720 0 833
835 0 396927 217172 178600 0 834
836 0 397279 217428 178480 0 835
837 0 397655 217892 178320 0 836
838 0 397999 218340 178160 0 837
839 5 398151 218596 178040 0 838
840 0 398143 219004 177920 0 839
841 0 398143 219300 177760 0 840
842 0 398143 220380 177640 0 841
843 0 398303 220988 177520 0 842
844 0 398559 222204 177400 0 843
845 0 398535 222852 177280 0 844
846 0 398615 223404 177160 0 845
847 0 398719 223692 177040 0 846
848 0 398855 224348 176720 0 847
849 0 399015 225076 176600 0 848
850 0 399207 225924 176440 0 849
851 0 399311 226420 176320 0 850
852 0 399463 227092 176160 0 851
853 0 399471 227500 176040 0 852
854 0 399415 227780 175880 0 853
855 0 399367 228124 175680 0 854
856 0 399263 228452 175520 0 855
857 0 399287 228716 175440 0 856
858 0 399415 228956 175160 0 857
859 0 399471 229244 175040 0 858
860 0 399615 229948 174920 0 859
861 0 399743 230388 174800 0 860
862 0 399911 231468 174320 0 861
863 0 399871 232196 174160 0 862
864 0 400023 232836 173880 0 863
865 0 400079 233564 173360 0 864
866 0 400279 233964 173320 0 865
867 0 400375 234564 173000 0 866
868 0 400951 234916 172800 0 867
869 0 401224 235349 172600 0 868
870 0 401279 235436 172560 0 869
871 0 401655 236924 172520 0 870
872 0 402591 237892 172560 0 871
873 5 403415 238244 172600 0 872
874 0 403751 238708 172480 0 873
875 0 403879 239244 172440 0 874
876 5 403935 239460 172320 0 875
877 0 404767 240156 172280 0 876
878 0 405479 240908 172160 0 877
879 0 405879 241420 172000 0 878
880 0 406415 241844 171880 0 879
881 0 407215 242332 171840 0 880
882 0 407431 242532 171640 0 881
883 0 407535 242716 171560 0 882
884 0 407743 242820 171400 0 883
885 0 407783 242964 171240 0 884
886 0 408047 243180 171080 0 885
887 0 408247 243260 170920 0 886
888 0 408407 243300 170800 0 887
889 0 408583 243468 170640 0 888
890 0 408679 243372 170440 0 889
891 0 408879 243532 170280 0 890
892 0 409023 243428 170160 0 891
893 0 409191 243428 170040 0 892
894 0 409239 243372 169880 0 893
895 0 409263 243364 169720 0 894
896 0 409343 243380 169560 0 895
897 5 409471 243452 169480 0 896
898 0 409495 243460 169320 0 897
899 0 409591 243540 169160 0 898
900 5 409791 243732 169040 0 899
901 0 409823 244196 169000 0 900
902 0 409983 244452 168880 0 901
903 0 410058 244513 168840 0 902
904 0 410207 244636 168760 0 903
905 0 410335 244788 168600 0 904
906 5 410383 244988 168480 0 905
907 0 410447 245116 168360 0 906
908 0 410418 245264 168240 0 907
909 0 410478 245366 168120 0 908
910 0 410498 245400 168080 0 909
911 5 410610 245576 167960 0 910
912 0 410666 245536 167840 0 911
913 0 410666 245592 167800 0 912
914 0 410786 245472 167720 0 913
915 0 410850 245344 167520 0 914
916 0 410930 245456 167400 0 915
917 0 410959 245571 167280 0 916
918 0 410978 245648 167200 0 917
919 0 411090 245704 167120 0 918
920 0 411114 245704 166960 0 919
921 0 411074 245976 166800 0 920
922 0 411162 246288 166640 0 921
923 0 411194 246440 166480 0 922
924 0 411210 246512 166320 0 923
925 0 411434 246456 166160 0 924
926 0 411706 246440 166000 0 925
927 0 411746 246470 165960 0 926
928 0 411866 246560 165840 0 927
929 0 412082 246848 165720 0 928
930 5 412146 247200 165560 0 929
931 0 412154 247360 165440 0 930
932 0 412174 247416 165360 0 931
933 0 412184 247444 165320 0 932
934 0 412194 247472 165280 0 933
935 0 412234 247536 165120 0 934
936 0 412178 247632 164920 0 935
937 0 412058 247792 164800 0 936
938 0 411962 247840 164680 0 937
939 0 411762 248000 164560 0 938
940 0 411738 248056 164440 0 939
941 0 411738 248056 164280 0 940
942 0 411706 248112 164080 0 941
943 0 411698 248256 163960 0 942
944 0 411674 248360 163760 0 943
945 0 411714 248552 163640 0 944
946 0 411818 248736 163440 0 945
947 0 411922 248824 163280 0 946
948 0 412026 248960 163160 0 947
949 0 412002 249168 163000 0 948
950 0 412042 249352 162880 0 949
951 0 411994 249376 162680 0 950
952 5 412042 249488 162560 0 951
953 0 412138 249512 162440 0 952
954 0 412218 249560 162320 0 953
955 0 412322 249592 162200 0 954
956 0 412394 249584 162080 0 955
957 0 412434 249744 161920 0 956
958 0 412402 249792 161760 0 957
959 0 412426 249824 161600 0 958
960 0 412210 249896 161480 0 959
961 0 412146 250104 161360 0 960
962 0 412130 250344 161240 0 961
963 5 411698 251040 161280 0 962
964 0 411802 251000 161200 0 963
965 0 411986 250920 161000 0 964
966 0 412074 251072 160880 0 965
967 5 412042 251072 160760 0 966
968 0 412122 251184 160680 0 967
969 0 412258 251432 160560 0 968
970 0 412266 251680 160360 0 969
971 0 412410 252008 160240 0 970
972 0 412530 252256 160080 0 971
973 5 412634 252688 160000 0 972
974 0 412746 252856 159840 0 973
975 0 412906 253112 159720 0 974
976 0 413170 253280 159560 0 975
977 0 413290 253592 159400 0 976
978 0 413354 253872 159280 0 977
979 0 413314 253928 159160 0 978
980 0 413298 254056 158960 0 979
981 0 413322 254096 158800 0 980
982 0 413338 254112 158680 0 981
983 0 413338 254128 158560 0 982
984 0 413386 254208 158400 0 983
985 5 413338 254288 158280 0 984
986 0 413314 254224 158200 0 985
987 0 413314 254224 158080 0 986
988 0 413458 254408 157920 0 987
989 0 413578 254432 157800 0 988
990 0 413594 254304 157640 0 989
991 0 413634 254336 157480 0 990
992 0 413714 254424 157320 0 991
993 0 413858 254496 157200 0 992
994 0 413786 254520 157000 0 993
995 0 413730 254568 156880 0 994
996 5 413792 254628 156800 0 995
997 0 413786 254752 156760 0 996
998 0 414074 254784 156680 0 997
999 0 414166 254720 156600 0 998
1000 0 414258 254656 156520 0 999
1001 0 414418 254576 156440 0 1000
1002 0 414486 254552 156400 0 1001
1003 0 414554 254528 156360 0 1002
1004 0 414629 254555 156280 0 1003
1005 0 414666 254568 156240 0 1004
1006 0 414706 254549 156200 0 1005
1007 5 414786 254512 156120 0 1006
1008 0 414514 254752 156040 0 1007
1009 0 414530 255016 155880 0 1008
1010 0 414402 255368 155800 0 1009
1011 0 414354 255560 155720 0 1010
1012 0 414410 255728 155560 0 1011
1013 0 414570 255808 155400 0 1012
1014 0 414610 255960 155280 0 1013
1015 0 414770 256104 155160 0 1014
1016 0 414906 256360 155000 0 1015
1017 5 415010 257104 154920 0 1016
1018 0 415170 257024 154800 0 1017
1019 0 415146 257128 154640 0 1018
1020 0 415186 257320 154520 0 1019
1021 0 415162 257448 154400 0 1020
1022 0 415202 257424 154280 0 1021
1023 0 415218 257512 154120 0 1022
1024 0 415314 257520 154000 0 1023
1025 5 415354 257544 153920 0 1024
1026 0 415426 257712 153840 0 1025
1027 0 415429 257747 153800 0 1026
1028 0 415434 257816 153720 0 1027
1029 0 415429 257851 153680 0 1028
1030 0 415418 257920 153600 0 1029
1031 0 415482 258064 153520 0 1030
1032 0 415514 258136 153480 0 1031
1033 0 415602 258304 153320 0 1032
1034 5 415634 258328 153280 0 1033
1035 0 415546 258496 153200 0 1034
1036 0 415570 258564 153120 0 1035
1037 0 415594 258632 153040 0 1036
1038 0 415738 258888 152880 0 1037
1039 0 415762 259016 152720 0 1038
1040 0 415754 259144 152520 0 1039
1041 0 415850 259088 152360 0 1040
1042 0 415797 259288 152160 0 1041
1043 0 415786 259328 152120 0 1042
1044 0 415642 259528 151960 0 1043
1045 0 415690 259712 151800 0 1044
1046 0 415794 259888 151640 0 1045
1047 0 415954 260032 151480 0 1046
1048 0 416094 260248 151280 0 1047
1049 0 416240 260472 151080 0 1048
1050 0 416392 260824 150880 0 1049
1051 0 416514 261080 150680 0 1050
1052 0 416954 261488 150520 0 1051
1053 0 417260 261944 150440 0 1052
1054 5 417198 262192 150400 0 1053
1055 0 417310 262260 150280 0 1054
1056 0 417366 262252 150160 0 1055
1057 0 417398 262240 150000 0 1056
1058 0 417390 262248 149840 0 1057
1059 0 417262 262172 149760 0 1058
1060 0 417138 262120 149600 0 1059
1061 0 417374 262200 149440 0 1060
1062 0 417590 262228 149320 0 1061
1063 0 417658 262232 149160 0 1062
1064 0 417690 262296 149000 0 1063
1065 0 417770 262436 148880 0 1064
1066 0 418026 262516 148680 0 1065
1067 0 418194 262656 148480 0 1066
1068 0 418622 262836 148240 0 1067
1069 0 418718 262928 148040 0 1068
1070 0 418834 263180 147800 0 1069
1071 0 418852 263244 147640 0 1070
1072 0 418800 263132 147480 0 1071
1073 0 418788 262960 147320 0 1072
1074 0 418932 263076 147200 0 1073
1075 0 419048 263108 147080 0 1074
1076 0 419134 263040 146920 0 1075
1077 0 419258 262992 146840 0 1076
1078 0 419330 262932 146800 0 1077
1079 0 419446 262824 146720 0 1078
1080 0 419570 262816 146560 0 1079
1081 0 419542 262799 146520 0 1080
1082 0 419515 262782 146480 0 1081
1083 0 419460 262748 146400 0 1082
1084 0 419412 262716 146240 0 1083
1085 0 419455 262699 146200 0 1084
1086 0 419540 262664 146120 0 1085
1087 5 419744 262632 145920 0 1086
1088 0 419836 262796 145800 0 1087
1089 0 419876 262952 145720 0 1088
1090 0 419896 263064 145680 0 1089
1091 0 419876 263516 145560 0 1090
1092 0 419828 263856 145440 0 1091
1093 5 419998 264224 145320 0 1092
1094 0 420268 264568 145440 0 1093
1095 0 420528 264720 145600 0 1094
1096 0 420900 265068 145720 0 1095
1097 0 421430 265400 145760 0 1096
1098 0 421842 265524 145600 0 1097
1099 0 422360 265612 145440 0 1098
1100 0 422622 265668 145320 0 1099
1101 0 422706 265764 145200 0 1100
1102 0 422766 265932 145000 0 1101
1103 0 422876 266004 144840 0 1102
1104 0 422900 266156 144720 0 1103
1105 0 422976 266312 144560 0 1104
1106 0 423068 266360 144360 0 1105
1107 0 423132 266424 144160 0 1106
1108 0 423220 266440 144040 0 1107
1109 0 423152 266508 143920 0 1108
1110 0 423088 266584 143640 0 1109
1111 0 423064 266652 143520 0 1110
1112 0 423028 266692 143360 0 1111
1113 0 423084 266688 143200 0 1112
1114 0 423056 266700 143080 0 1113
1115 0 422964 266720 142920 0 1114
1116 0 422880 266720 142760 0 1115
1117 0 422716 266752 142640 0 1116
1118 0 422596 266836 142480 0 1117
1119 0 422544 266896 142360 0 1118
1120 0 422524 266964 142200 0 1119
1121 0 422460 267024 142080 0 1120
1122 0 422392 267060 141920 0 1121
1123 0 422394 267144 141800 0 1122
1124 0 422402 267264 141640 0 1123
1125 0 422490 267296 141520 0 1124
1126 0 422570 267344 141400 0 1125
1127 0 422598 267288 141240 0 1126
1128 0 422638 267276 141120 0 1127
1129 0 422746 267316 140960 0 1128
1130 0 422726 267364 140760 0 1129
1131 0 422804 267284 140600 0 1130
1132 0 423070 266680 140560 0 1131
1133 0 422606 267436 140480 0 1132
1134 0 422594 267448 140360 0 1133
1135 0 422602 267420 140200 0 1134
1136 0 422614 267404 140040 0 1135
1137 0 422686 267372 139920 0 1136
1138 0 422666 267304 139840 0 1137
1139 0 422632 267304 139720 0 1138
1140 0 422600 267256 139520 0 1139
1141 0 422600 267116 139320 0 1140
1142 0 422524 267052 139160 0 1141
1143 0 422416 266956 139000 0 1142
1144 5 422408 266844 138920 0 1143
1145 0 422238 266856 138840 0 1144
1146 0 421994 266840 138680 0 1145
1147 0 421724 266384 138600 0 1146
1148 5 421698 266236 138520 0 1147
1149 0 421670 266392 138360 0 1148
1150 0 421706 266496 138200 0 1149
1151 0 421702 266632 138080 0 1150
1152 5 421674 266832 138000 0 1151
1153 0 421650 266916 137920 0 1152
1154 0 421602 266984 137720 0 1153
1155 0 421522 267080 137600 0 1154
1156 0 421474 267224 137480 0 1155
1157 0 421430 267252 137320 0 1156
1158 0 421443 267268 137240 0 1157
1159 0 421450 267276 137200 0 1158
1160 0 421526 267260 137080 0 1159
1161 0 421586 267276 136880 0 1160
1162 0 421750 267160 136840 0 1161
1163 0 421758 267208 136680 0 1162
1164 0 421966 267176 136560 0 1163
1165 0 422910 266660 136560 0 1164
1166 5 423470 266256 136600 0 1165
1167 0 423486 266236 136520 0 1166
1168 0 423498 266252 136400 0 1167
1169 0 423450 266376 136240 0 1168
1170 0 423474 266532 136160 0 1169
1171 0 423578 266512 136120 0 1170
1172 0 423534 266472 135960 0 1171
1173 0 423658 266464 135800 0 1172
1174 0 423794 266520 135680 0 1173
1175 0 424010 266496 135560 0 1174
1176 0 424090 266520 135400 0 1175
1177 0 424230 266540 135320 0 1176
1178 0 424586 266648 135200 0 1177
1179 0 424990 266572 135120 0 1178
1180 0 425218 266468 135040 0 1179
1181 0 425518 266416 134960 0 1180
1182 5 425826 266340 134880 0 1181
1183 0 425994 266328 134760 0 1182
1184 0 426342 266352 134640 0 1183
1185 0 426406 266276 134520 0 1184
1186 0 426646 266248 134360 0 1185
1187 0 426682 266248 134160 0 1186
1188 0 427046 266356 134080 0 1187
1189 0 427498 266604 133960 0 1188
1190 0 427586 266612 133840 0 1189
1191 5 427650 266600 133720 0 1190
1192 0 427714 266620 133600 0 1191
1193 0 427666 266612 133440 0 1192
1194 0 427658 266612 133320 0 1193
1195 0 427658 266612 133160 0 1194
1196 0 427922 266648 133080 0 1195
1197 0 428110 266656 132960 0 1196
1198 0 428262 266704 132840 0 1197
1199 5 428802 266952 132720 0 1198
1200 5 429602 267448 132680 0 1199
1201 0 429686 267552 132600 0 1200
1202 0 429730 267612 132560 0 1201
1203 0 429878 267756 132480 0 1202
1204 0 430126 267968 132400 0 1203
1205 0 430262 267988 132360 0 1204
1206 0 430498 267956 132280 0 1205
1207 0 430794 267924 132200 0 1206
1208 0 430902 267924 132120 0 1207
1209 0 430966 267900 132040 0 1208
1210 5 431046 267876 131960 0 1209
1211 0 431466 267788 131920 0 1210
1212 0 431774 267852 131840 0 1211
1213 0 431950 267944 131760 0 1212
1214 5 432074 268052 131680 0 1213
1215 0 432162 267996 131600 0 1214
1216 5 432318 267912 131520 0 1215
1217 0 432314 267768 131440 0 1216
1218 0 432390 267676 131280 0 1217
1219 0 432486 267664 131120 0 1218
1220 0 432586 267740 131040 0 1219
1221 0 432670 267732 130920 0 1220
1222 0 433214 267936 130800 0 1221
1223 0 433482 267904 130640 0 1222
1224 0 433546 267872 130480 0 1223
1225 0 433562 267808 130360 0 1224
1226 0 433774 267836 130240 0 1225
1227 0 433798 267792 130200 0 1226
1228 0 433842 267920 130080 0 1227
1229 0 433894 267908 129920 0 1228
1230 5 434386 267748 129840 0 1229
1231 0 434526 267736 129760 0 1230
1232 0 434734 267824 129640 0 1231
1233 0 435026 267892 129560 0 1232
1234 0 435650 268096 129480 0 1233
1235 0 435910 268224 129360 0 1234
1236 0 436162 268344 129240 0 1235
1237 0 436290 268348 129080 0 1236
1238 0 436430 268416 128960 0 1237
1239 0 436634 268556 128840 0 1238
1240 0 436710 268712 128720 0 1239
1241 0 436742 268824 128600 0 1240
1242 0 436554 268956 128480 0 1241
1243 0 436630 269060 128360 0 1242
1244 0 436650 269112 128200 0 1243
1245 0 436686 269068 128160 0 1244
1246 0 436690 269124 128000 0 1245
1247 0 436710 269164 127800 0 1246
1248 0 436898 269196 127640 0 1247
1249 0 437110 269244 127440 0 1248
1250 0 437322 269288 127280 0 1249
1251 0 437566 269272 127120 0 1250
1252 0 437750 269340 126960 0 1251
1253 0 437850 269352 126840 0 1252
1254 0 438026 269108 126600 0 1253
1255 0 438170 268916 126480 0 1254
1256 0 438330 268896 126360 0 1255
1257 0 438382 268844 126200 0 1256
1258 0 438610 268928 126080 0 1257
1259 0 438666 268988 125960 0 1258
1260 0 438870 269100 125800 0 1259
1261 0 438918 269144 125640 0 1260
1262 0 438962 269152 125520 0 1261
1263 0 439034 269264 125400 0 1262
1264 0 439126 269260 125280 0 1263
1265 0 439286 269304 125120 0 1264
1266 0 439446 269312 125040 0 1265
1267 0 439598 269356 124880 0 1266
1268 0 439762 269492 124760 0 1267
1269 0 439830 269600 124640 0 1268
1270 0 439870 269672 124520 0 1269
1271 0 439842 269600 124360 0 1270
1272 0 439862 269528 124200 0 1271
1273 0 439862 269524 124080 0 1272
1274 0 439862 269596 123960 0 1273
1275 0 439874 269620 123840 0 1274
1276 0 439890 269656 123720 0 1275
1277 0 439918 269672 123600 0 1276
1278 0 439998 269688 123440 0 1277
1279 0 440150 269776 123280 0 1278
1280 0 440190 269748 123120 0 1279
1281 0 440294 269752 123000 0 1280
1282 0 440386 269932 122880 0 1281
1283 0 440506 269964 122760 0 1282
1284 0 440478 270064 122640 0 1283
1285 0 440522 270188 122520 0 1284
1286 0 440602 270268 122400 0 1285
1287 0 440774 270304 122280 0 1286
1288 0 440782 270272 122200 0 1287
1289 0 440906 270284 122040 0 1288
1290 0 440950 270368 121920 0 1289
1291 0 441066 270420 121800 0 1290
1292 0 441250 270400 121720 0 1291
1293 0 441438 270444 121600 0 1292
1294 0 441698 270504 121520 0 1293
1295 0 442050 270488 121360 0 1294
1296 0 442202 270472 121240 0 1295
1297 0 442506 270460 121120 0 1296
1298 0 442674 270668 120920 0 1297
1299 0 442794 270856 120840 0 1298
1300 0 443122 270952 120760 0 1299
1301 0 443258 271068 120640 0 1300
1302 0 443358 271152 120600 0 1301
1303 0 443406 271216 120480 0 1302
1304 0 443546 271368 120320 0 1303
1305 0 443622 271440 120160 0 1304
1306 0 443670 271524 120040 0 1305
1307 0 443678 271636 119920 0 1306
1308 0 443666 271716 119840 0 1307
1309 6 443654 271796 119760 0 1308
1310 0 472451 258153 91760 0 306
1311 0 472399 258248 91600 0 1310
1312 0 472469 258254 91440 0 1311
1313 0 472407 258282 91320 0 1312
1314 0 472296 258267 91200 0 1313
1315 0 472132 258119 91040 0 1314
1316 0 472061 258108 90840 0 1315
1317 5 472380 258195 90680 0 1316
1318 0 472563 258279 90640 0 1317
1319 0 470574 258363 90560 0 1318
1320 0 470606 258297 90440 0 1319
1321 0 470513 258206 90240 0 1320
1322 5 470522 258238 90120 0 1321
1323 0 470531 258232 90040 0 1322
1324 0 470411 258336 89920 0 1323
1325 0 470336 258396 89840 0 1324
1326 0 470186 258536 89520 0 1325
1327 0 469928 258650 89280 0 1326
1328 0 469756 258801 89120 0 1327
1329 0 469749 259101 88880 0 1328
1330 0 469659 259162 88720 0 1329
1331 0 469772 258392 88640 0 1330
1332 0 469763 258990 88480 0 1331
1333 0 469628 259180 88360 0 1332
1334 0 469473 259493 88160 0 1333
1335 0 469293 259701 88000 0 1334
1336 0 469084 259875 87800 0 1335
1337 0 468899 260106 87600 0 1336
1338 0 468718 260257 87440 0 1337
1339 0 468651 260389 87240 0 1338
1340 0 468589 260473 86920 0 1339
1341 0 468402 260721 86760 0 1340
1342 0 468323 260862 86600 0 1341
1343 0 468172 260966 86440 0 1342
1344 0 467929 261168 86160 0 1343
1345 0 467790 261255 86000 0 1344
1346 0 467638 261170 85840 0 1345
1347 0 467534 261008 85680 0 1346
1348 0 467250 261025 85440 0 1347
1349 0 467116 261031 85320 0 1348
1350 0 466936 261074 85200 0 1349
1351 0 466761 261188 85040 0 1350
1352 0 466483 261314 84760 0 1351
1353 0 466007 261570 84560 0 1352
1354 0 465769 261634 84440 0 1353
1355 0 465581 261725 84280 0 1354
1356 0 465008 261933 84080 0 1355
1357 0 464673 262143 83840 0 1356
1358 0 464491 262250 83680 0 1357
1359 0 464340 262390 83440 0 1358
1360 0 464184 262449 83320 0 1359
1361 0 464063 262517 83200 0 1360
1362 0 463844 262570 83080 0 1361
1363 0 463678 262620 82960 0 1362
1364 0 463540 262648 82840 0 1363
1365 0 463447 262589 82680 0 1364
1366 0 463286 262628 82480 0 1365
1367 0 463241 262697 82360 0 1366
1368 0 463262 262684 82200 0 1367
1369 0 462873 262804 82000 0 1368
1370 0 462491 262939 81800 0 1369
1371 0 462379 262909 81560 0 1370
1372 5 462137 262966 81240 382 1371
1373 0 462107 262973 81200 382 1372
1374 0 461930 263061 80920 0 1373
1375 0 461679 263139 80760 0 1374
1376 0 461571 263156 80640 0 1375
1377 0 461458 263321 80280 0 1376
1378 0 461316 263354 80040 0 1377
1379 0 461180 263335 79760 0 1378
1380 0 461112 263294 79560 0 1379
1381 0 461129 263258 79360 0 1380
1382 0 460970 263215 79080 0 1381
1383 0 460869 263193 78880 0 1382
1384 0 460796 263215 78720 0 1383
1385 0 460693 263221 78520 0 1384
1386 0 460356 263340 78320 0 1385
1387 0 460107 263390 78120 0 1386
1388 0 459827 263501 78000 0 1387
1389 0 459845 263452 77840 0 1388
1390 0 459681 263542 77680 0 1389
1391 0 459464 263514 77520 0 1390
1392 0 459343 263601 77360 0 1391
1393 0 459213 263590 77160 0 1392
1394 0 459118 263539 77000 0 1393
1395 0 458810 263565 76800 0 1394
1396 0 458587 263526 76640 0 1395
1397 0 458182 263486 76480 0 1396
1398 5 458058 263459 76400 0 1397
1399 0 458137 263891 76040 0 1398
1400 5 458149 263941 75880 0 1399
1401 0 458316 264446 75600 0 1400
1402 0 458431 264606 75400 0 1401
1403 0 458563 264839 75240 0 1402
1404 5 458662 265116 75000 0 1403
1405 0 459293 265647 74840 0 1404
1406 0 459832 266071 74640 0 1405
1407 0 460697 266640 74480 0 1406
1408 0 461393 266859 74280 0 1407
1409 0 462228 267110 74160 0 1408
1410 0 463725 267587 74000 0 1409
1411 5 467736 269098 74000 0 1410
1412 0 468865 269536 74240 0 1411
1413 0 469282 269690 74600 0 1412
1414 0 470017 269991 74920 0 1413
1415 0 470309 270185 75120 0 1414
1416 0 470715 270512 75320 0 1415
1417 0 471456 270818 75520 0 1416
1418 0 472196 271182 75600 0 1417
1419 5 474300 272070 75600 0 1418
1420 5 476378 272520 75600 0 1419
1421 0 478473 272651 75600 0 1420
1422 0 480531 272962 75600 0 1421
1423 5 481526 273087 75240 297 1422
1424 0 481968 273142 75080 240 1423
1425 0 482507 273320 74840 0 1424
1426 5 483261 273223 74640 0 1425
1427 0 485785 272776 74640 0 1426
1428 5 487432 271636 74640 0 1427
1429 0 487478 271658 74880 0 1428
1430 0 487793 271594 75280 0 1429
1431 5 488234 271623 75520 0 1430
1432 0 488321 271626 75560 0 1431
1433 5 489376 271297 75800 0 1432
1434 0 491964 271653 75800 0 1433
1435 5 492105 271763 75720 0 1434
1436 0 492269 271923 75520 0 1435
1437 0 492289 272095 75360 0 1436
1438 5 492397 272295 75200 0 1437
1439 0 492449 272495 75000 0 1438
1440 0 492681 272603 74920 0 1439
1441 0 492821 272643 74720 0 1440
1442 0 492753 272719 74480 0 1441
1443 0 492901 272807 74160 0 1442
1444 0 493157 272895 73920 0 1443
1445 0 493661 272895 73600 0 1444
1446 0 494033 273035 73360 0 1445
1447 0 494445 272991 73240 0 1446
1448 0 494721 272995 73080 0 1447
1449 5 494985 272906 73040 0 1448
1450 0 495005 273186 72920 0 1449
1451 0 495089 273322 72800 0 1450
1452 0 495173 273402 72560 0 1451
1453 0 495329 273482 72440 0 1452
1454 0 495361 273510 72280 0 1453
1455 0 495325 273566 72040 0 1454
1456 0 495405 273638 71760 0 1455
1457 5 495469 273766 71600 0 1456
1458 0 495373 273870 71520 0 1457
1459 0 495293 273982 71360 0 1458
1460 0 495265 274062 71240 0 1459
1461 0 495217 274190 71120 0 1460
1462 0 495113 274322 70840 0 1461
1463 0 495101 274482 70720 0 1462
1464 0 495129 274514 70600 0 1463
1465 0 495133 274546 70440 0 1464
1466 0 495133 274550 70400 0 1465
1467 0 495205 274638 70280 0 1466
1468 0 495285 274734 70160 0 1467
1469 0 495353 274730 69960 0 1468
1470 0 495313 274730 69720 0 1469
1471 5 495341 274782 69480 0 1470
1472 0 495357 274894 69440 0 1471
1473 0 495397 275010 69320 0 1472
1474 0 495409 275078 69160 0 1473
1475 0 495449 275150 69000 0 1474
1476 0 495477 275302 68840 0 1475
1477 0 495509 275374 68640 0 1476
1478 0 495604 275494 68560 178 1477
1479 0 495788 275512 68280 181 1478
1480 0 495757 275659 68040 176 1479
1481 0 495853 275771 67840 104 1480
1482 0 495990 275783 67760 104 1481
1483 0 496072 275816 67600 164 1482
1484 0 496249 275762 67440 186 1483
1485 0 496412 275686 67240 186 1484
1486 5 496422 275834 67080 122 1485
1487 0 496427 275908 67000 122 1486
1488 0 496550 276168 66880 134 1487
1489 0 496524 276332 66760 80 1488
1490 0 496708 276315 66520 80 1489
1491 0 496766 276021 66240 102 1490
1492 0 496959 276076 66040 40 1491
1493 0 497111 276196 65840 115 1492
1494 0 497132 276241 65600 115 1493
1495 0 497164 276169 65400 104 1494
1496 0 497215 276159 65160 81 1495
1497 0 497289 276067 64960 81 1496
1498 0 497174 276064 64760 81 1497
1499 5 497094 275864 64680 81 1498
1500 0 496968 275987 64600 32 1499
1501 0 497191 275983 64440 75 1500
1502 0 497369 275842 64280 0 1501
1503 0 497327 275671 64080 0 1502
1504 0 497148 275754 63920 60 1503
1505 0 496732 276040 63760 140 1504
1506 0 496429 276118 63600 154 1505
1507 0 496404 276132 63400 154 1506
1508 0 496322 276167 63200 128 1507
1509 0 496357 276249 63000 137 1508
1510 0 496193 276309 62800 137 1509
1511 0 496111 276206 62600 137 1510
1512 0 496174 276211 62560 137 1511
1513 0 496240 276094 62360 0 1512
1514 0 496129 275901 62200 0 1513
1515 0 496168 275650 62080 0 1514
1516 0 496138 275475 61920 0 1515
1517 0 496195 275213 61760 0 1516
1518 5 496270 275027 61640 0 1517
1519 0 496128 275060 61520 0 1518
1520 0 495894 274901 61280 0 1519
1521 0 495763 274720 61080 0 1520
1522 0 495703 274491 60920 0 1521
1523 0 495704 274134 60840 0 1522
1524 0 495717 273757 60720 0 1523
1525 0 495722 272776 60680 0 1524
1526 0 495813 273679 60640 0 1525
1527 5 495892 273764 60600 0 1526
1528 0 495792 273981 60560 0 1527
1529 0 495348 274426 60400 0 1528
1530 5 495149 274327 60200 0 1529
1531 0 495350 274225 60120 0 1530
1532 0 495262 274096 59920 0 1531
1533 0 495254 274209 59760 101 1532
1534 0 495212 274274 59560 101 1533
1535 0 495177 274320 59520 101 1534
1536 0 495223 274184 59480 101 1535
1537 0 495231 273990 59440 101 1536
1538 0 495283 273922 59400 101 1537
1539 0 495327 273853 59280 128 1538
1540 0 495368 273821 59120 172 1539
1541 0 495357 273780 58960 172 1540
1542 5 495322 273770 58800 122 1541
1543 0 495313 273767 58760 122 1542
1544 0 495293 273802 58640 115 1543
1545 0 495316 273821 58600 115 1544
1546 0 495350 273771 58480 115 1545
1547 0 495337 273739 58320 71 1546
1548 0 495423 273701 58200 71 1547
1549 0 495532 273785 58120 51 1548
1550 0 495662 273837 58000 51 1549
1551 0 495705 273886 57840 96 1550
1552 0 495726 273942 57720 96 1551
1553 0 495740 274041 57600 107 1552
1554 0 495795 274059 57440 107 1553
1555 0 495933 274084 57280 104 1554
1556 0 496034 274117 57080 81 1555
1557 0 496093 274121 56880 71 1556
1558 0 496151 274160 56720 81 1557
1559 0 496296 274131 56560 81 1558
1560 0 496366 274134 56400 96 1559
1561 0 496428 273997 56280 107 1560
1562 0 496490 273874 56120 107 1561
1563 0 496591 273734 55960 120 1562
1564 0 496691 273624 55840 107 1563
1565 0 496754 273532 55680 124 1564
1566 0 496801 273387 55480 124 1565
1567 0 496877 273166 55280 137 1566
1568 0 496917 272955 55040 75 1567
1569 0 496945 272668 54840 120 1568
1570 0 496972 272350 54760 156 1569
1571 5 497024 272096 54680 137 1570
1572 0 497135 271894 54520 104 1571
1573 0 497233 271763 54400 135 1572
1574 0 497368 271661 54240 148 1573
1575 0 497496 271542 54040 120 1574
1576 0 497603 271412 53920 139 1575
1577 0 497690 271285 53840 139 1576
1578 0 497727 271168 53760 120 1577
1579 0 497772 270924 53720 80 1578
1580 0 497953 270584 53680 102 1579
1581 0 498144 270163 53720 80 1580
1582 0 498325 269752 53680 102 1581
1583 0 498598 269349 53560 91 1582
1584 0 498830 269022 53480 40 1583
1585 0 499209 268880 53440 122 1584
1586 0 499406 268407 53400 86 1585
1587 0 499390 268246 53440 71 1586
1588 0 499159 268135 53480 71 1587
1589 0 499153 268062 53520 71 1588
1590 0 499139 267949 53600 90 1589
1591 0 499118 267902 53640 90 1590
1592 0 499048 267639 53800 101 1591
1593 0 499006 267259 53920 124 1592
1594 0 499215 266729 53960 135 1593
1595 5 499350 266464 54000 143 1594
1596 0 499484 266198 54040 163 1595
1597 0 499500 265811 54120 139 1596
1598 0 499406 265711 54160 175 1597
1599 0 499318 265468 54280 148 1598
1600 0 499123 265252 54440 104 1599
1601 0 499070 265190 54560 104 1600
1602 0 499254 265166 54760 192 1601
1603 0 499355 265104 55000 91 1602
1604 0 499288 264538 55120 102 1603
1605 5 499075 264039 55320 219 1604
1606 0 499028 263706 55160 157 1605
1607 0 499065 263170 55040 141 1606
1608 0 499191 262741 55120 148 1607
1609 0 499184 262647 55200 98 1608
1610 0 498745 262327 55360 98 1609
1611 0 498308 262000 55200 81 1610
1612 0 498201 261731 55000 32 1611
1613 0 498215 261568 54920 32 1612
1614 5 498140 260954 54880 0 1613
1615 0 498046 260347 54960 122 1614
1616 0 498105 260043 55120 75 1615
1617 0 498187 259813 55200 81 1616
1618 5 498209 259793 55240 81 1617
1619 0 498275 259734 55360 81 1618
1620 0 498456 259601 55480 124 1619
1621 0 498514 259550 55600 124 1620
1622 0 498597 259419 55760 98 1621
1623 0 498659 259245 55920 81 1622
1624 0 498635 258989 56040 32 1623
1625 0 498614 258731 56240 128 1624
1626 0 498518 258475 56440 115 1625
1627 0 498416 258316 56600 122 1626
1628 0 498325 258051 56720 98 1627
1629 5 498333 258019 56760 98 1628
1630 0 498356 257924 56880 98 1629
1631 0 498495 257723 56960 107 1630
1632 0 498578 257605 57080 75 1631
1633 0 498707 257534 57120 75 1632
1634 0 498758 257245 57160 75 1633
1635 0 498823 257467 57200 75 1634
1636 0 498928 257400 57280 75 1635
1637 0 498927 257301 57360 75 1636
1638 0 498900 257190 57440 75 1637
1639 0 498921 257062 57560 75 1638
1640 0 498954 257054 57640 75 1639
1641 0 498946 257002 57720 75 1640
1642 0 498886 256902 57800 80 1641
1643 0 498816 256748 57920 80 1642
1644 0 498855 256595 58040 91 1643
1645 0 498878 256391 58120 80 1644
1646 0 498876 256304 58240 80 1645
1647 0 498847 256027 58320 75 1646
1648 0 498824 255831 58400 75 1647
1649 0 498767 255628 58520 86 1648
1650 0 498784 255402 58640 86 1649
1651 0 498756 255049 58720 98 1650
1652 0 498767 254911 58880 98 1651
1653 0 498813 254650 58960 102 1652
1654 0 498866 254588 59120 96 1653
1655 0 498968 254472 59240 96 1654
1656 0 499072 254376 59360 81 1655
1657 0 499315 254266 59520 60 1656
1658 0 499421 254194 59640 71 1657
1659 0 499588 254136 59800 71 1658
1660 0 499932 254070 59920 75 1659
1661 0 500182 254071 60040 64 1660
1662 0 500399 254110 60080 64 1661
1663 0 500506 254205 60120 64 1662
1664 0 500644 254317 60240 0 1663
1665 0 500734 254486 60320 0 1664
1666 0 500702 254570 60360 0 1665
1667 0 500787 254714 60440 0 1666
1668 0 500823 254881 60480 0 1667
1669 0 500919 255160 60600 0 1668
1670 5 501038 255626 60680 0 1669
1671 0 501064 256014 60720 0 1670
1672 0 501173 256318 60840 0 1671
1673 0 501288 256330 60960 0 1672
1674 0 501364 256441 61040 0 1673
1675 0 501399 256400 61200 0 1674
1676 0 501475 256395 61360 0 1675
1677 0 501704 256428 61400 0 1676
1678 0 501507 256421 61440 0 1677
1679 0 501440 256405 61520 0 1678
1680 0 501630 256397 61560 0 1679
1681 0 501671 256408 61640 0 1680
1682 0 501780 256392 61760 0 1681
1683 0 501920 256479 61920 0 1682
1684 0 502115 256482 62000 0 1683
1685 0 502302 256562 62120 0 1684
1686 0 502369 256667 62240 0 1685
1687 5 502514 256674 62280 0 1686
1688 0 502316 256789 62360 0 1687
1689 0 502283 256879 62400 0 1688
1690 0 502208 256989 62480 0 1689
1691 0 502049 257142 62560 0 1690
1692 0 501732 257257 62640 0 1691
1693 0 501466 257321 62720 0 1692
1694 0 501316 257316 62840 0 1693
1695 0 501242 257240 63000 0 1694
1696 0 501228 257275 63120 0 1695
1697 0 501087 257343 63240 0 1696
1698 0 500500 257169 63440 0 1697
1699 6 499640 257035 63560 0 1698
1700 0 474242 258215 92520 0 309
1701 0 474766 258011 92360 0 1700
1702 0 475035 257914 92240 0 1701
1703 5 475099 257562 92120 0 1702
1704 5 475427 256130 92120 0 1703
1705 0 475931 255330 92240 0 1704
1706 0 476099 254890 92400 0 1705
1707 0 476211 254562 92600 0 1706
1708 0 476699 253426 92520 0 1707
1709 5 477283 252930 92440 0 1708
1710 0 477579 252682 92360 0 1709
1711 0 477859 252594 92240 0 1710
1712 0 478507 252410 92120 0 1711
1713 0 478971 252314 91920 0 1712
1714 0 479763 251994 91760 0 1713
1715 0 480435 251770 91640 0 1714
1716 0 481091 251754 91520 0 1715
1717 0 481563 251834 91400 0 1716
1718 5 482427 251834 91080 0 1717
1719 0 483371 251378 91040 0 1718
1720 5 484443 250762 90960 0 1719
1721 0 484699 250634 90760 0 1720
1722 0 485059 250226 90640 0 1721
1723 0 483915 250026 90600 120 1722
1724 0 484523 249706 90480 209 1723
1725 0 484883 249498 90320 219 1724
1726 0 485187 249386 90200 186 1725
1727 0 485539 249290 90000 81 1726
1728 0 485851 249074 89760 32 1727
1729 0 486371 248922 89680 154 1728
1730 0 486595 248858 89560 226 1729
1731 0 486987 248690 89400 221 1730
1732 0 487675 247922 89320 136 1731
1733 0 489435 247530 89280 214 1732
1734 0 490579 247610 89160 186 1733
1735 0 491147 247586 89000 0 1734
1736 5 491443 247690 88840 0 1735
1737 0 491843 247954 88680 32 1736
1738 0 491747 248322 88520 139 1737
1739 0 491843 248394 88400 139 1738
1740 0 492235 248514 88280 122 1739
1741 0 492531 248626 88120 104 1740
1742 0 492875 248698 88000 120 1741
1743 5 493139 248706 87840 163 1742
1744 0 493891 248458 87760 176 1743
1745 0 494163 248554 87640 176 1744
1746 0 494259 248738 87480 150 1745
1747 0 494179 248954 87280 122 1746
1748 0 494307 249114 87200 122 1747
1749 0 494315 249199 87160 122 1748
1750 0 494266 249116 87120 122 1749
1751 0 494266 249105 87080 150 1750
1752 0 494337 249050 87000 150 1751
1753 0 494392 249011 86920 150 1752
1754 0 494625 248905 86800 148 1753
1755 0 494943 248842 86720 160 1754
1756 0 495393 248707 86640 178 1755
1757 0 495749 248608 86520 163 1756
1758 0 495849 248555 86400 163 1757
1759 0 496070 248460 86280 176 1758
1760 0 496605 248437 86120 150 1759
1761 0 497095 248442 86000 172 1760
1762 5 497299 248347 85920 183 1761
1763 0 497401 248299 85880 183 1762
1764 0 497460 248055 85720 172 1763
1765 0 497602 247837 85560 148 1764
1766 0 497770 247783 85440 178 1765
1767 0 497910 247648 85240 200 1766
1768 0 498071 247601 85000 164 1767
1769 0 498222 247550 84800 143 1768
1770 0 498297 247524 84600 150 1769
1771 0 498406 247507 84360 176 1770
1772 0 498504 247602 84160 204 1771
1773 0 498564 247643 83960 204 1772
1774 0 498728 247574 83760 237 1773
1775 5 498911 247411 83560 207 1774
1776 5 499350 247609 83400 107 1775
1777 0 499712 247751 83360 178 1776
1778 0 500166 247928 83280 32 1777
1779 5 500212 247953 83240 32 1778
1780 0 500305 248003 83160 32 1779
1781 0 500433 248139 82960 32 1780
1782 0 500375 248062 82720 148 1781
1783 0 500552 248002 82600 194 1782
1784 5 500970 248212 82560 172 1783
1785 0 501396 248587 82520 166 1784
1786 0 501688 248854 82720 189 1785
1787 5 501933 248970 82800 189 1786
1788 5 502366 248923 82880 0 1787
1789 0 502799 248876 82960 0 1788
1790 0 503226 248995 83000 0 1789
1791 0 503680 249137 83080 0 1790
1792 0 504068 249108 83000 124 1791
1793 0 504330 249032 82840 80 1792
1794 0 504193 249226 82680 124 1793
1795 5 504122 249359 82640 124 1794
1796 0 504255 249274 82600 91 1795
1797 5 504428 249188 82520 80 1796
1798 0 504415 249347 82480 91 1797
1799 0 504432 249446 82320 75 1798
1800 0 504537 249547 82240 81 1799
1801 0 504590 249592 82160 81 1800
1802 0 504620 249712 82000 122 1801
1803 0 504783 249825 81840 115 1802
1804 5 504821 249836 81800 115 1803
1805 0 504936 249868 81680 115 1804
1806 0 505145 249988 81600 137 1805
1807 0 505300 250064 81520 124 1806
1808 0 505435 250160 81480 107 1807
1809 0 505714 250394 81400 135 1808
1810 0 506126 250714 81280 124 1809
1811 0 506309 250789 81160 122 1810
1812 0 506437 250841 81000 90 1811
1813 0 506480 250831 80800 90 1812
1814 0 506487 250865 80600 90 1813
1815 0 506500 250888 80400 96 1814
1816 0 506575 250937 80160 128 1815
1817 0 506624 250921 79960 107 1816
1818 0 506733 250889 79800 107 1817
1819 0 507102 250906 79640 120 1818
1820 0 507347 250995 79440 75 1819
1821 0 507530 251125 79280 136 1820
1822 5 507616 251251 79120 136 1821
1823 0 507638 251283 79080 131 1822
1824 0 507559 251414 79000 131 1823
1825 0 507540 251501 78920 131 1824
1826 0 507515 251548 78800 131 1825
1827 0 507824 251569 78600 153 1826
1828 0 508178 251577 78560 107 1827
1829 5 508654 251636 78520 150 1828
1830 0 508541 251673 78480 150 1829
1831 0 508306 251689 78280 108 1830
1832 0 508308 251917 78080 0 1831
1833 0 508705 252392 77960 101 1832
1834 5 508684 252483 77920 101 1833
1835 0 508663 252574 77880 45 1834
1836 0 508652 252703 77800 45 1835
1837 0 508485 252976 77640 90 1836
1838 5 508411 253082 77480 124 1837
1839 0 508392 253109 77440 124 1838
1840 0 508236 253268 77280 136 1839
1841 0 508104 253393 77160 120 1840
1842 0 507890 253602 77080 136 1841
1843 0 507788 253828 76960 128 1842
1844 0 507592 254110 76840 96 1843
1845 0 507536 254198 76720 96 1844
1846 0 507441 254301 76600 104 1845
1847 5 507434 254445 76440 104 1846
1848 0 507364 254428 76400 148 1847
1849 0 507264 254315 76280 148 1848
1850 0 507328 254168 76120 172 1849
1851 0 507415 254259 75920 90 1850
1852 5 507421 254283 75840 139 1851
1853 0 507430 254320 75720 139 1852
1854 0 507510 254488 75560 122 1853
1855 0 507538 254616 75480 122 1854
1856 0 507497 254670 75320 120 1855
1857 5 507468 254776 75160 136 1856
1858 0 507498 255126 75040 115 1857
1859 5 507642 255441 75000 120 1858
1860 0 507719 255499 74880 120 1859
1861 0 507766 255624 74680 104 1860
1862 0 507846 255794 74640 108 1861
1863 0 507951 255898 74560 101 1862
1864 0 508079 256012 74400 101 1863
1865 0 508143 256188 74240 102 1864
1866 5 508345 256496 74200 107 1865
1867 0 508435 256499 74160 107 1866
1868 0 508504 256471 74000 107 1867
1869 5 508526 256474 73960 107 1868
1870 0 508660 256494 73720 124 1869
1871 0 508799 256509 73600 124 1870
1872 0 508861 256518 73560 124 1871
1873 0 509053 256456 73400 96 1872
1874 0 509179 256527 73240 71 1873
1875 0 509330 256618 73080 96 1874
1876 0 509536 256601 72880 96 1875
1877 0 509645 256653 72720 71 1876
1878 0 509700 256760 72520 71 1877
1879 0 509695 256911 72280 0 1878
1880 0 509724 256995 72080 0 1879
1881 5 509732 257113 71880 0 1880
1882 0 509787 257194 71720 0 1881
1883 0 509935 257118 71520 0 1882
1884 0 510066 257174 71360 0 1883
1885 0 510125 257266 71160 90 1884
1886 0 510102 257326 70960 71 1885
1887 0 510033 257340 70720 91 1886
1888 0 509946 257317 70520 81 1887
1889 0 509897 257359 70360 81 1888
1890 5 509815 257397 70320 81 1889
1891 0 509651 257473 70240 71 1890
1892 0 509480 257576 70120 108 1891
1893 0 509434 257645 70040 108 1892
1894 0 509193 257681 69920 75 1893
1895 0 508926 257770 69840 98 1894
1896 0 508650 257895 69720 90 1895
1897 5 508385 258011 69640 104 1896
1898 0 508252 258069 69600 96 1897
1899 0 507996 258059 69440 98 1898
1900 0 507932 258056 69400 98 1899
1901 0 507862 258051 69280 98 1900
1902 0 507670 258118 69080 96 1901
1903 0 507334 258158 68880 75 1902
1904 0 507136 258091 68720 51 1903
1905 0 506968 257991 68640 51 1904
1906 0 506729 257705 68560 120 1905
1907 0 506488 257373 68600 32 1906
1908 0 506321 257106 68480 32 1907
1909 5 506283 257094 68440 32 1908
1910 0 506168 257057 68320 32 1909
1911 0 505957 257013 68240 32 1910
1912 0 505813 256932 68200 32 1911
1913 0 505779 256904 68120 124 1912
1914 0 505695 256846 68040 124 1913
1915 5 505630 256821 67960 122 1914
1916 5 505598 256808 67920 122 1915
1917 5 505518 256731 67840 122 1916
1918 0 505478 256692 67800 101 1917
1919 0 505563 256669 67640 101 1918
1920 0 505658 256609 67520 51 1919
1921 0 505716 256574 67440 51 1920
1922 0 505696 256478 67320 90 1921
1923 5 505690 256444 67280 90 1922
1924 0 505679 256376 67200 90 1923
1925 0 505604 256240 67160 102 1924
1926 0 505387 255973 67120 102 1925
1927 0 505332 255794 67080 75 1926
1928 0 505265 255686 67040 75 1927
1929 0 505133 255574 66920 75 1928
1930 0 504732 255276 66880 60 1929
1931 0 504382 255284 66840 40 1930
1932 0 504174 255345 66720 86 1931
1933 0 504005 255308 66560 107 1932
1934 0 503732 255363 66400 64 1933
1935 5 503448 255315 66200 32 1934
1936 0 503392 255399 66160 60 1935
1937 6 503389 255484 66120 60 1936
1938 0 456007 262282 76400 0 1398
1939 0 455187 261870 76240 0 1938
1940 0 454739 261546 76040 0 1939
1941 5 453343 260802 75920 0 1940
1942 0 453019 261010 76280 0 1941
1943 0 452723 261090 76400 0 1942
1944 0 452295 261218 76520 0 1943
1945 5 451871 261282 76600 0 1944
1946 0 451659 261314 76640 0 1945
1947 0 451287 261498 76760 0 1946
1948 0 451163 261522 76920 0 1947
1949 0 450911 261718 77080 0 1948
1950 0 450854 261782 77120 131 1949
1951 0 450741 261821 77240 91 1950
1952 0 450086 261882 77440 96 1951
1953 0 449594 261977 77520 160 1952
1954 0 449012 262003 77600 102 1953
1955 0 448539 261881 77640 148 1954
1956 0 448009 261645 77720 32 1955
1957 0 447541 261340 77960 98 1956
1958 0 447336 261251 78120 218 1957
1959 0 447164 261185 78200 218 1958
1960 0 446760 261094 78320 160 1959
1961 0 446279 260954 78520 175 1960
1962 5 445583 260413 78720 212 1961
1963 0 444799 259962 78600 175 1962
1964 0 444500 259719 78440 81 1963
1965 0 444373 259588 78320 81 1964
1966 0 444416 259320 78080 51 1965
1967 0 444431 258833 78000 107 1966
1968 0 444299 258186 77960 163 1967
1969 0 443975 257572 77920 120 1968
1970 0 443765 256908 77880 107 1969
1971 0 443810 256114 77920 156 1970
1972 5 444031 255300 77960 175 1971
1973 0 443929 255080 77920 175 1972
1974 0 443840 254881 77800 80 1973
1975 0 443244 254593 77720 197 1974
1976 0 442903 254356 77680 401 1975
1977 0 442748 254238 77640 401 1976
1978 0 442466 253987 77440 318 1977
1979 0 442365 254005 77200 0 1978
1980 0 442316 253832 77000 104 1979
1981 0 442130 253498 76800 122 1980
1982 0 442116 253276 76520 168 1981
1983 0 442075 253023 76360 172 1982
1984 0 442069 252834 76120 134 1983
1985 0 442087 252618 75960 81 1984
1986 0 442148 252572 75720 75 1985
1987 0 442194 252518 75520 98 1986
1988 0 442221 252384 75280 45 1987
1989 0 442226 252350 75240 45 1988
1990 0 442192 252318 75080 45 1989
1991 0 442159 252233 74880 128 1990
1992 5 442173 252043 74720 186 1991
1993 0 442121 251714 74520 124 1992
1994 0 442099 251350 74480 139 1993
1995 0 442371 250913 74440 164 1994
1996 0 442690 250568 74400 51 1995
1997 0 442795 250485 74320 91 1996
1998 0 443029 250382 74120 40 1997
1999 0 443066 250489 73920 40 1998
2000 0 443124 250510 73680 163 1999
2001 0 443112 250369 73440 156 2000
2002 0 443118 250243 73240 156 2001
2003 0 443348 250112 73040 128 2002
2004 0 443625 249940 72840 124 2003
2005 0 443809 249870 72720 102 2004
2006 0 444117 249826 72520 90 2005
2007 0 444320 249770 72400 124 2006
2008 0 444582 249758 72240 178 2007
2009 0 444673 249756 72000 128 2008
2010 0 444803 249753 71760 148 2009
2011 0 445100 249727 71600 190 2010
2012 0 445307 249715 71360 218 2011
2013 0 445451 249726 71160 178 2012
2014 0 445714 249751 70960 206 2013
2015 0 445800 249831 70840 206 2014
2016 0 445726 249790 70800 206 2015
2017 0 445797 249697 70640 128 2016
2018 0 445884 249623 70480 104 2017
2019 0 445961 249617 70320 163 2018
2020 0 446024 249527 70160 163 2019
2021 0 446114 249586 69920 148 2020
2022 0 446144 249602 69720 134 2021
2023 0 446230 249650 69520 80 2022
2024 0 446312 249795 69360 128 2023
2025 0 446409 249845 69200 128 2024
2026 0 446522 249881 69120 32 2025
2027 0 446587 249998 68920 64 2026
2028 0 446644 249958 68720 64 2027
2029 0 446633 250138 68600 120 2028
2030 5 446621 250185 68400 120 2029
2031 0 446619 250194 68360 120 2030
2032 0 446719 250142 68280 120 2031
2033 0 446716 250146 68080 186 2032
2034 0 446650 250165 67960 131 2033
2035 0 446601 250239 67800 131 2034
2036 0 446624 250383 67600 140 2035
2037 0 446626 250384 67600 140 2036
2038 0 446867 250398 67400 137 2037
2039 0 447029 250381 67160 102 2038
2040 0 446886 250353 66960 102 2039
2041 0 446585 250467 66840 139 2040
2042 5 446500 250496 66800 139 2041
2043 0 446246 250582 66680 153 2042
2044 0 446143 250471 66640 153 2043
2045 0 445830 250404 66520 139 2044
2046 0 445564 250400 66360 156 2045
2047 0 445451 250416 66200 139 2046
2048 0 445017 250358 66000 102 2047
2049 0 444774 250230 65920 139 2048
2050 0 444162 249954 65800 120 2049
2051 5 443474 249655 65760 250 2050
2052 0 443348 249624 65680 200 2051
2053 0 443280 249549 65480 160 2052
2054 0 443158 249466 65400 160 2053
2055 0 443026 249310 65360 128 2054
2056 0 442975 249246 65280 128 2055
2057 0 442945 249151 65120 124 2056
2058 0 442852 249089 64960 124 2057
2059 0 442757 249056 64800 124 2058
2060 0 442633 248935 64640 122 2059
2061 0 442408 248697 64480 148 2060
2062 0 442193 248450 64440 160 2061
2063 0 442220 248333 64280 160 2062
2064 0 442138 248266 64080 202 2063
2065 0 441815 248406 63920 256 2064
2066 0 441496 248419 63680 239 2065
2067 0 440926 248411 63480 160 2066
2068 0 440742 248213 63440 209 2067
2069 0 440700 248176 63360 209 2068
2070 0 440583 248173 63240 209 2069
2071 0 440631 248041 63040 206 2070
2072 0 440704 247970 62880 206 2071
2073 0 440686 247819 62720 32 2072
2074 0 440614 247897 62680 32 2073
2075 5 440562 248003 62560 32 2074
2076 0 440485 247817 62480 120 2075
2077 0 440445 247659 62360 91 2076
2078 5 440420 247604 62320 91 2077
2079 0 440394 247550 62280 91 2078
2080 0 440140 247366 62120 91 2079
2081 5 440062 247331 62080 104 2080
2082 0 439905 247260 62000 104 2081
2083 0 439702 247211 61880 120 2082
2084 0 439550 247189 61680 90 2083
2085 0 439387 247105 61440 90 2084
2086 0 439169 247089 61200 51 2085
2087 0 438963 247024 60960 140 2086
2088 0 438796 247034 60760 156 2087
2089 0 438548 247028 60600 140 2088
2090 0 438364 246923 60400 124 2089
2091 0 438085 246741 60200 115 2090
2092 0 437830 246618 60040 120 2091
2093 0 437714 246646 59960 197 2092
2094 0 437424 246609 59720 148 2093
2095 0 437269 246606 59560 122 2094
2096 0 437054 246631 59360 140 2095
2097 5 437014 246596 59320 140 2096
2098 0 436852 246456 59160 163 2097
2099 0 436898 246227 59080 163 2098
2100 0 436849 246119 58880 150 2099
2101 0 436643 246022 58760 178 2100
2102 0 436469 245862 58560 192 2101
2103 5 436221 245631 58520 60 2102
2104 0 436291 245579 58440 60 2103
2105 0 436488 245608 58240 104 2104
2106 0 436637 245619 58040 115 2105
2107 0 436691 245528 57840 115 2106
2108 0 436757 245448 57600 122 2107
2109 0 436608 245396 57160 120 2108
2110 0 436339 245344 56880 122 2109
2111 5 436097 245370 56640 150 2110
2112 0 435446 245334 56680 86 2111
2113 0 434973 245285 56720 102 2112
2114 0 434535 245213 56800 128 2113
2115 0 434398 245150 56880 154 2114
2116 0 434226 245109 57000 107 2115
2117 5 433775 245042 57040 139 2116
2118 0 433112 244895 57080 40 2117
2119 5 432463 244475 57120 136 2118
2120 5 431935 244198 57080 80 2119
2121 0 431480 243968 57200 45 2120
2122 0 431002 243713 57240 90 2121
2123 0 430664 243563 57320 120 2122
2124 5 430454 243520 57360 120 2123
2125 0 430244 243477 57400 107 2124
2126 0 430039 243522 57480 150 2125
2127 0 429766 243530 57560 115 2126
2128 0 429195 243429 57600 115 2127
2129 5 428982 243330 57640 164 2128
2130 0 428769 243230 57680 154 2129
2131 0 428292 242759 57880 128 2130
2132 0 428123 242618 58000 86 2131
2133 0 428032 242549 58040 40 2132
2134 0 427888 242468 58120 40 2133
2135 0 427794 242365 58200 60 2134
2136 0 427616 242301 58280 80 2135
2137 0 427451 242270 58360 80 2136
2138 0 427190 242213 58400 75 2137
2139 0 427017 242178 58440 136 2138
2140 0 426798 242129 58600 120 2139
2141 0 426488 241960 58760 75 2140
2142 5 426321 241901 58840 128 2141
2143 0 426172 241577 58920 86 2142
2144 0 426144 241314 59000 51 2143
2145 0 426140 241271 59040 60 2144
2146 0 426131 241229 59120 60 2145
2147 0 426047 241163 59240 60 2146
2148 0 425936 240984 59400 120 2147
2149 5 425980 240859 59480 160 2148
2150 0 425874 240801 59520 136 2149
2151 0 425703 240683 59600 64 2150
2152 0 425431 240623 59640 64 2151
2153 0 425200 240527 59680 120 2152
2154 0 425033 240418 59760 120 2153
2155 0 424591 240219 59800 75 2154
2156 0 424188 240118 59760 80 2155
2157 0 423903 240031 59680 64 2156
2158 0 423699 240029 59640 64 2157
2159 0 423354 239994 59600 91 2158
2160 5 423119 239993 59560 122 2159
2161 0 422263 240222 59600 60 2160
2162 0 422085 240305 59680 81 2161
2163 0 422014 240420 59840 81 2162
2164 6 422028 240499 59920 64 2163
2165 0 457775 263136 75880 0 1400
2166 0 457180 262927 75760 0 2165
2167 0 457007 262936 75600 0 2166
2168 0 456927 262890 75480 0 2167
2169 0 456611 262822 75280 120 2168
2170 0 456379 262722 75000 128 2169
2171 0 456027 262514 74760 148 2170
2172 0 455663 262294 74640 139 2171
2173 0 455387 262162 74560 166 2172
2174 0 455203 261954 74400 192 2173
2175 0 455059 261842 74080 124 2174
2176 0 454667 261254 73800 156 2175
2177 0 454503 261002 73680 120 2176
2178 0 454427 260870 73560 120 2177
2179 0 454179 260706 73400 175 2178
2180 0 453883 260650 73000 137 2179
2181 0 453675 260286 72840 148 2180
2182 0 453663 259966 72720 176 2181
2183 0 453639 259882 72560 176 2182
2184 0 453415 259642 72240 157 2183
2185 5 453395 259702 72000 157 2184
2186 0 453339 259722 71920 186 2185
2187 0 453199 259726 71840 186 2186
2188 0 453087 259722 71680 168 2187
2189 0 453087 259838 71520 202 2188
2190 5 452959 259778 71360 81 2189
2191 0 453079 259830 71280 202 2190
2192 0 453119 259906 71160 176 2191
2193 0 453171 259970 71000 160 2192
2194 0 453199 259990 70880 160 2193
2195 0 453063 259950 70640 137 2194
2196 0 453043 259838 70520 150 2195
2197 0 452935 259810 70360 150 2196
2198 0 452859 259770 70240 51 2197
2199 0 452879 259678 70080 124 2198
2200 0 452759 259614 69920 124 2199
2201 0 452767 259634 69760 124 2200
2202 0 452775 259614 69640 124 2201
2203 0 452767 259538 69400 60 2202
2204 0 452791 259510 69080 128 2203
2205 0 452639 259514 68760 131 2204
2206 0 452503 259474 68480 128 2205
2207 0 452427 259482 68200 96 2206
2208 0 452419 259538 67920 91 2207
2209 5 452191 259326 67520 128 2208
2210 0 452295 259202 67440 71 2209
2211 0 452499 259118 67280 96 2210
2212 0 452583 259054 67120 96 2211
2213 0 452435 259182 66920 166 2212
2214 0 452239 259298 66800 200 2213
2215 0 452087 259330 66680 200 2214
2216 0 452191 259182 66560 217 2215
2217 0 452279 259266 66400 217 2216
2218 0 452319 259362 66240 164 2217
2219 0 452363 259458 66160 164 2218
2220 0 452463 259502 66040 128 2219
2221 0 452551 259542 65920 131 2220
2222 0 452631 259622 65800 131 2221
2223 0 452655 259586 65640 189 2222
2224 0 452747 259594 65520 189 2223
2225 0 452683 259610 65400 208 2224
2226 0 452731 259558 65280 208 2225
2227 0 452787 259610 65160 137 2226
2228 0 452907 259646 65040 137 2227
2229 0 452959 259674 64880 134 2228
2230 0 452919 259842 64800 134 2229
2231 0 452903 259813 64720 134 2230
2232 0 452895 259798 64680 134 2231
2233 0 452943 259770 64640 134 2232
2234 0 452999 259678 64520 154 2233
2235 0 453067 259498 64400 154 2234
2236 5 453059 259322 64280 134 2235
2237 0 453003 259270 64200 134 2236
2238 0 452871 259318 64000 32 2237
2239 0 452759 259442 63880 120 2238
2240 0 452415 259346 63760 203 2239
2241 0 452299 259362 63640 203 2240
2242 0 452167 259558 63480 164 2241
2243 0 452127 259590 63320 91 2242
2244 0 452107 259538 63200 91 2243
2245 0 452107 259522 63080 91 2244
2246 0 452067 259538 62920 32 2245
2247 0 451947 259554 62800 160 2246
2248 0 451875 259554 62680 160 2247
2249 0 451919 259742 62560 32 2248
2250 0 451907 259698 62360 32 2249
2251 0 451655 259766 62200 108 2250
2252 0 451379 259858 62080 139 2251
2253 0 451439 259870 62000 139 2252
2254 0 451419 259874 61800 139 2253
2255 0 451223 259886 61680 137 2254
2256 0 451043 259854 61560 164 2255
2257 0 450915 259830 61400 164 2256
2258 0 450743 259738 61280 168 2257
2259 0 450679 259838 61200 168 2258
2260 0 450604 259902 61120 228 2259
2261 0 450567 259934 61080 258 2260
2262 0 450527 260222 60960 258 2261
2263 0 450455 260338 60880 258 2262
2264 0 450527 260302 60680 258 2263
2265 0 450403 260066 60520 235 2264
2266 0 450271 259514 60400 200 2265
2267 0 450231 258986 60320 120 2266
2268 5 449967 258506 60200 51 2267
2269 0 449939 258430 60080 128 2268
2270 0 449695 258290 59920 104 2269
2271 0 449611 258182 59760 104 2270
2272 0 449547 257986 59600 196 2271
2273 0 449439 257982 59480 221 2272
2274 0 449347 258086 59320 140 2273
2275 0 449343 258078 59160 226 2274
2276 0 449191 258142 59040 128 2275
2277 0 449131 258162 58920 128 2276
2278 0 449047 258186 58800 194 2277
2279 0 449047 258258 58680 194 2278
2280 0 449147 258354 58560 157 2279
2281 0 449195 258438 58440 157 2280
2282 0 449355 258486 58280 120 2281
2283 0 449531 258586 58120 98 2282
2284 0 449611 258674 57920 75 2283
2285 0 449623 258882 57760 102 2284
2286 0 449635 259054 57640 154 2285
2287 0 449631 259106 57520 154 2286
2288 0 449555 259182 57400 160 2287
2289 0 449647 259242 57280 160 2288
2290 0 449695 259342 57120 160 2289
2291 0 449843 259326 57000 160 2290
2292 0 449955 259298 56920 160 2291
2293 0 450039 259342 56800 160 2292
2294 0 450031 259382 56640 160 2293
2295 0 450019 259414 56520 160 2294
2296 5 450028 259419 56480 160 2295
2297 0 450047 259430 56400 186 2296
2298 0 450043 259418 56320 186 2297
2299 0 450139 259354 56200 32 2298
2300 0 450295 259214 56200 32 2299
2301 0 450383 259222 56080 60 2300
2302 0 450487 259154 55960 124 2301
2303 0 450547 259142 55840 124 2302
2304 0 450663 259174 55680 108 2303
2305 5 450679 258990 55520 136 2304
2306 0 450699 259182 55480 108 2305
2307 0 450951 259326 55400 45 2306
2308 0 451255 259394 55320 51 2307
2309 0 451331 259422 55280 51 2308
2310 0 451331 259414 55160 163 2309
2311 0 451375 259418 55000 115 2310
2312 0 451435 259534 54840 200 2311
2313 0 451591 259606 54720 200 2312
2314 0 451603 259614 54600 227 2313
2315 0 451615 259610 54440 257 2314
2316 0 451519 259590 54320 189 2315
2317 0 451487 259598 54200 189 2316
2318 0 451451 259638 54040 107 2317
2319 0 451387 259666 53840 163 2318
2320 0 451255 259598 53640 71 2319
2321 0 451207 259574 53520 71 2320
2322 0 451087 259518 53400 51 2321
2323 0 450959 259546 53280 32 2322
2324 0 450967 259618 53120 176 2323
2325 0 451031 259642 53000 75 2324
2326 0 451087 259702 52840 75 2325
2327 0 451087 259782 52760 75 2326
2328 5 451039 259722 52680 140 2327
2329 0 451023 259678 52600 140 2328
2330 0 450979 259670 52440 140 2329
2331 0 450839 259574 52320 107 2330
2332 0 450675 259462 52240 163 2331
2333 0 450571 259374 52080 163 2332
2334 0 450539 259410 52000 137 2333
2335 0 450415 259398 51840 137 2334
2336 0 450343 259390 51800 137 2335
2337 0 450271 259386 51680 137 2336
2338 0 449995 259366 51520 75 2337
2339 5 449883 259346 51480 75 2338
2340 0 449791 259382 51360 75 2339
2341 0 449495 259526 51240 107 2340
2342 5 449362 259585 51160 107 2341
2343 0 449295 259614 51120 96 2342
2344 0 449047 259782 51120 81 2343
2345 0 448999 259798 51040 81 2344
2346 5 449043 259822 50920 81 2345
2347 0 448935 259826 50840 81 2346
2348 0 448639 259806 50760 91 2347
2349 0 448403 259850 50640 71 2348
2350 0 447735 259610 50440 96 2349
2351 5 447471 259598 50280 107 2350
2352 0 447071 259674 50240 128 2351
2353 0 446699 259682 50160 120 2352
2354 0 446315 259714 50120 75 2353
2355 0 445831 259666 50040 40 2354
2356 0 445495 259618 50000 40 2355
2357 0 445523 259582 49960 40 2356
2358 0 445291 259714 49920 40 2357
2359 0 445035 259650 49800 0 2358
2360 0 444663 259594 49720 0 2359
2361 0 444439 259526 49560 0 2360
2362 0 444331 259602 49440 0 2361
2363 0 444327 259486 49280 0 2362
2364 0 444247 259394 49120 0 2363
2365 0 444251 259394 48960 0 2364
2366 0 444283 259318 48840 0 2365
2367 0 444339 259342 48720 0 2366
2368 0 444395 259354 48640 0 2367
2369 5 444383 259266 48480 0 2368
2370 0 444027 259034 48440 0 2369
2371 0 443435 258762 48480 0 2370
2372 0 443083 258402 48560 0 2371
2373 0 442727 258278 48480 0 2372
2374 0 442611 258242 48400 0 2373
2375 0 442467 258102 48320 0 2374
2376 5 442247 257738 48240 0 2375
2377 0 442203 257626 48120 0 2376
2378 5 442007 257402 48040 0 2377
2379 0 441487 257422 48040 0 2378
2380 0 441207 257370 47960 0 2379
2381 0 440999 257430 47880 0 2380
2382 6 440775 257186 47840 0 2381
2383 0 453163 260186 75880 0 1941
2384 0 453107 259874 75720 0 2383
2385 0 453115 259458 75640 0 2384
2386 0 453175 259214 75480 0 2385
2387 0 453295 258670 75320 0 2386
2388 0 453411 258250 75160 0 2387
2389 0 453595 257922 75000 0 2388
2390 0 453675 257762 74880 0 2389
2391 0 453791 257634 74720 0 2390
2392 0 453899 257530 74600 0 2391
2393 0 454039 257346 74480 0 2392
2394 0 454087 257250 74280 0 2393
2395 0 454263 257182 74080 0 2394
2396 0 454463 256774 73880 0 2395
2397 5 454517 256452 73840 124 2396
2398 5 454571 256130 73800 134 2397
2399 0 454595 255490 73880 0 2398
2400 0 454499 255158 74000 0 2399
2401 0 454391 255002 74080 0 2400
2402 0 454251 254894 74200 0 2401
2403 0 454219 254738 74320 0 2402
2404 0 454179 254574 74440 0 2403
2405 0 454143 254426 74600 0 2404
2406 0 454215 254322 74760 0 2405
2407 0 454235 254250 74880 0 2406
2408 0 454211 254126 75040 0 2407
2409 0 454291 253958 75160 0 2408
2410 0 454423 253830 75320 0 2409
2411 0 454439 253694 75440 0 2410
2412 0 454415 253538 75560 0 2411
2413 0 454415 253474 75680 0 2412
2414 0 454471 253342 75840 0 2413
2415 0 454567 253190 76000 0 2414
2416 0 454603 253086 76160 178 2415
2417 0 454467 253038 76320 172 2416
2418 0 454419 253038 76480 172 2417
2419 0 454411 253022 76640 141 2418
2420 0 454403 253006 76760 141 2419
2421 0 454459 253014 76880 71 2420
2422 0 454523 253006 77040 108 2421
2423 0 454523 253006 77160 108 2422
2424 5 454603 252878 77240 108 2423
2425 0 454607 252798 77360 160 2424
2426 0 454563 252670 77480 160 2425
2427 0 454467 252758 77640 160 2426
2428 0 454427 252870 77800 164 2427
2429 0 454443 253022 77920 164 2428
2430 0 454347 253006 78080 101 2429
2431 0 454383 252958 78200 101 2430
2432 0 454487 252862 78360 104 2431
2433 0 454351 252854 78520 115 2432
2434 0 454327 252838 78720 115 2433
2435 0 454107 252822 78840 124 2434
2436 0 454027 252798 78960 128 2435
2437 0 453883 252838 79120 128 2436
2438 0 453579 252902 79360 160 2437
2439 0 453463 252878 79480 150 2438
2440 0 453335 252870 79640 150 2439
2441 0 453295 252878 79760 140 2440
2442 0 453143 252910 79880 140 2441
2443 0 453055 252838 79960 122 2442
2444 0 452947 252814 80120 101 2443
2445 0 452747 252790 80280 131 2444
2446 0 452555 252678 80440 160 2445
2447 0 452475 252606 80560 160 2446
2448 0 452407 252630 80680 154 2447
2449 0 452255 252494 80800 154 2448
2450 5 451903 252286 80920 128 2449
2451 0 451963 251654 80880 153 2450
2452 0 452243 251446 80760 86 2451
2453 0 452523 250974 80720 60 2452
2454 0 452535 250750 80560 71 2453
2455 5 452527 250310 80440 189 2454
2456 5 452327 249838 80480 115 2455
2457 0 452151 249686 80560 183 2456
2458 0 451831 249470 80680 163 2457
2459 5 451819 249398 80840 163 2458
2460 0 451603 249142 80880 107 2459
2461 0 451383 249030 81000 107 2460
2462 0 451007 249046 81080 190 2461
2463 0 449915 248878 81160 166 2462
2464 0 449123 248526 81120 96 2463
2465 0 448739 248446 81040 107 2464
2466 0 448467 248454 80960 131 2465
2467 0 447919 248398 80840 160 2466
2468 0 447775 248342 80720 160 2467
2469 0 447383 248230 80600 194 2468
2470 0 447019 248238 80480 275 2469
2471 0 446947 248174 80320 256 2470
2472 0 446891 248118 80120 153 2471
2473 0 446659 248030 80000 153 2472
2474 0 446507 247806 79840 139 2473
2475 0 446487 247654 79720 154 2474
2476 0 446383 247294 79600 212 2475
2477 0 446371 247174 79360 209 2476
2478 0 446319 246846 79240 200 2477
2479 0 446271 246726 79080 186 2478
2480 0 446175 246622 78920 178 2479
2481 0 446199 246438 78800 164 2480
2482 0 445991 246150 78680 202 2481
2483 5 445815 246014 78520 245 2482
2484 5 445819 245966 78440 262 2483
2485 0 445683 245942 78360 262 2484
2486 0 445635 245838 78240 262 2485
2487 0 445515 245718 78040 120 2486
2488 0 445467 245662 77920 60 2487
2489 0 445499 245646 77760 128 2488
2490 0 445515 245478 77640 128 2489
2491 0 445411 245278 77480 107 2490
2492 0 445175 245006 77400 40 2491
2493 0 445015 244734 77200 60 2492
2494 0 444943 244614 77080 32 2493
2495 5 444991 244406 76920 96 2494
2496 0 444839 244390 76840 137 2495
2497 0 444695 244406 76680 148 2496
2498 0 444631 244406 76520 148 2497
2499 0 444431 244374 76320 96 2498
2500 0 444255 244286 76120 96 2499
2501 0 444175 244270 75920 40 2500
2502 0 443979 244198 75720 40 2501
2503 0 443911 244042 75560 40 2502
2504 0 443727 244018 75400 0 2503
2505 0 443527 244046 75240 0 2504
2506 0 443363 244062 75080 0 2505
2507 0 443267 244086 74960 64 2506
2508 0 443151 244126 74800 64 2507
2509 0 442699 244090 74640 122 2508
2510 0 442627 244034 74480 140 2509
2511 0 442539 243986 74360 137 2510
2512 0 442479 243882 74240 137 2511
2513 0 442387 243854 74120 124 2512
2514 0 442431 243762 74000 124 2513
2515 0 442435 243726 73840 107 2514
2516 0 442127 243674 73760 51 2515
2517 0 441823 243626 73640 64 2516
2518 0 441527 243550 73520 64 2517
2519 5 441183 243462 73400 209 2518
2520 0 440287 243378 73320 102 2519
2521 0 439787 243298 73240 60 2520
2522 0 439483 243078 73120 122 2521
2523 0 439223 242858 73000 124 2522
2524 0 439027 242798 72840 81 2523
2525 0 438759 242662 72720 86 2524
2526 5 438627 242558 72560 102 2525
2527 0 437851 242446 72560 107 2526
2528 0 437831 242438 72680 107 2527
2529 0 437675 242366 72800 81 2528
2530 0 437519 242322 72920 64 2529
2531 0 437439 242282 72960 64 2530
2532 0 437275 242226 73080 120 2531
2533 5 437143 242250 73240 86 2532
2534 0 437116 242258 73320 86 2533
2535 0 437103 242262 73360 86 2534
2536 0 437027 242262 73480 101 2535
2537 0 436915 242230 73640 101 2536
2538 0 436751 242158 73800 96 2537
2539 0 436435 242014 73960 64 2538
2540 0 435967 241882 74080 75 2539
2541 0 435599 241758 74240 81 2540
2542 5 435127 241506 74440 71 2541
2543 5 434665 241387 74600 81 2542
2544 5 434319 241298 74720 124 2543
2545 0 434127 241238 74800 124 2544
2546 0 434063 241270 74920 148 2545
2547 0 433995 241266 75040 148 2546
2548 0 433923 241258 75200 115 2547
2549 0 433895 241282 75320 115 2548
2550 0 433843 241326 75520 64 2549
2551 0 433739 241446 75640 81 2550
2552 0 433699 241514 75760 81 2551
2553 5 433715 241574 75880 81 2552
2554 0 433715 241602 75920 75 2553
2555 0 433727 241650 76040 75 2554
2556 0 433763 241778 76160 91 2555
2557 0 433792 241855 76200 91 2556
2558 0 433862 241893 76280 91 2557
2559 0 433916 241988 76440 60 2558
2560 0 433941 242100 76600 96 2559
2561 0 434018 242180 76760 96 2560
2562 0 434118 242221 76960 75 2561
2563 0 434352 242434 77120 81 2562
2564 0 434602 242691 77320 120 2563
2565 0 434775 242967 77400 107 2564
2566 0 434832 243103 77440 32 2565
2567 6 434887 243296 77360 32 2566
2568 0 487252 271308 74040 0 1428
2569 0 486964 271238 73840 0 2568
2570 0 486692 271190 73680 60 2569
2571 0 486684 271190 73440 60 2570
2572 0 486640 271302 73120 81 2571
2573 0 486624 271274 73040 81 2572
2574 0 486548 271274 72840 60 2573
2575 0 486356 271342 72680 81 2574
2576 0 486312 271394 72560 81 2575
2577 0 486440 271450 72400 81 2576
2578 5 486760 271446 72280 0 2577
2579 0 486116 271670 72240 0 2578
2580 0 485848 271762 72160 0 2579
2581 0 485696 271854 72040 0 2580
2582 0 485664 271882 71920 0 2581
2583 0 485632 272026 71800 0 2582
2584 0 485588 272126 71640 0 2583
2585 0 485524 272222 71520 0 2584
2586 0 485460 272302 71400 0 2585
2587 5 485436 272346 71320 0 2586
2588 0 485356 272410 71200 0 2587
2589 0 485276 272470 71040 0 2588
2590 0 485168 272518 70720 0 2589
2591 0 485092 272582 70400 0 2590
2592 0 484888 272494 70040 0 2591
2593 0 484324 272482 69840 0 2592
2594 0 484072 272518 69760 0 2593
2595 5 483980 272490 69480 0 2594
2596 0 483860 272466 69360 0 2595
2597 5 483844 272458 69280 0 2596
2598 0 483836 272458 69160 0 2597
2599 0 483708 272442 69000 0 2598
2600 0 483632 272434 68760 0 2599
2601 5 483744 272430 68640 0 2600
2602 0 483672 272534 68560 0 2601
2603 0 483536 272586 68440 0 2602
2604 0 483536 272586 68240 0 2603
2605 0 483488 272650 68000 0 2604
2606 0 483248 272714 67720 0 2605
2607 0 483216 272586 67600 0 2606
2608 0 483300 272514 67480 0 2607
2609 0 483384 272482 67360 0 2608
2610 5 483388 272550 67240 0 2609
2611 0 483216 272602 67120 0 2610
2612 0 483096 272702 67000 0 2611
2613 0 482956 272790 66880 0 2612
2614 0 482756 272850 66760 0 2613
2615 0 482584 272978 66640 0 2614
2616 0 482524 272998 66480 0 2615
2617 0 482336 272990 66360 0 2616
2618 0 482196 272986 66200 0 2617
2619 0 482172 273038 66080 0 2618
2620 5 482151 273017 66000 0 2619
2621 0 482140 273006 65960 0 2620
2622 0 482016 272966 65800 0 2621
2623 5 482028 273002 65760 0 2622
2624 0 481976 272986 65720 0 2623
2625 0 481812 272930 65600 0 2624
2626 0 481712 272962 65480 0 2625
2627 0 481716 272934 65320 0 2626
2628 5 481704 272858 65240 0 2627
2629 0 481572 272822 65160 0 2628
2630 0 481432 272814 65040 0 2629
2631 0 481456 272810 64880 0 2630
2632 0 481492 272786 64800 0 2631
2633 0 481468 272778 64680 0 2632
2634 0 481420 272674 64520 0 2633
2635 0 481536 272318 64360 0 2634
2636 0 481492 272158 64240 0 2635
2637 0 481440 272018 64080 0 2636
2638 5 481280 271930 63920 0 2637
2639 0 481160 272082 63840 102 2638
2640 5 480920 272362 63680 81 2639
2641 0 480888 272378 63600 81 2640
2642 0 480700 272350 63480 120 2641
2643 0 480620 272350 63320 120 2642
2644 0 480368 272282 63160 140 2643
2645 0 480304 272186 63000 140 2644
2646 0 480216 272114 62840 153 2645
2647 0 480136 271990 62720 107 2646
2648 0 479916 271950 62600 107 2647
2649 0 479948 271514 62560 0 2648
2650 5 479484 271446 62440 0 2649
2651 0 479200 271326 62360 0 2650
2652 0 478852 271274 62240 0 2651
2653 0 478392 271014 62080 0 2652
2654 0 478076 270730 61920 0 2653
2655 0 477860 270706 61800 0 2654
2656 0 477684 270686 61680 0 2655
2657 0 477572 270654 61520 0 2656
2658 5 477276 270390 61400 0 2657
2659 0 477168 270434 61280 0 2658
2660 5 476916 270406 61120 0 2659
2661 0 476468 270342 61080 0 2660
2662 0 476128 270346 61000 0 2661
2663 0 475760 270214 60920 0 2662
2664 0 475288 270018 60760 0 2663
2665 0 474676 270362 60640 0 2664
2666 0 474192 269970 60600 0 2665
2667 5 473716 269598 60440 0 2666
2668 0 473148 269210 60400 0 2667
2669 0 472824 269034 60320 0 2668
2670 0 472472 268694 60160 0 2669
2671 5 471836 268198 59920 40 2670
2672 0 471996 268334 59800 40 2671
2673 0 471896 268326 59680 32 2672
2674 0 471800 268350 59520 32 2673
2675 0 471788 268434 59400 45 2674
2676 0 471620 268422 59320 45 2675
2677 0 471404 268390 59160 75 2676
2678 0 471340 268462 59040 75 2677
2679 5 471036 268410 58920 108 2678
2680 0 470944 268446 58800 120 2679
2681 0 470840 268458 58640 122 2680
2682 0 470600 268398 58520 96 2681
2683 0 470700 268426 58480 122 2682
2684 0 470592 268474 58360 96 2683
2685 0 470540 268486 58240 81 2684
2686 0 470544 268478 58080 81 2685
2687 0 470344 268398 57920 81 2686
2688 0 470128 268358 57760 128 2687
2689 5 469904 267926 57640 81 2688
2690 0 470045 267842 57600 81 2689
2691 0 470093 267749 57520 81 2690
2692 0 470194 267792 57400 81 2691
2693 0 470439 267622 57280 0 2692
2694 5 470546 267331 57200 0 2693
2695 0 470651 267223 57160 0 2694
2696 0 470793 267041 57080 0 2695
2697 0 470897 266842 56920 0 2696
2698 0 471102 266617 56840 0 2697
2699 0 471425 266368 56720 0 2698
2700 0 471875 266153 56560 0 2699
2701 0 472242 266077 56400 0 2700
2702 5 472369 266050 56360 0 2701
2703 0 472751 265971 56240 0 2702
2704 0 472958 265892 56200 0 2703
2705 0 473152 265911 56160 0 2704
2706 5 473264 265811 56120 0 2705
2707 0 473432 265801 56040 0 2706
2708 0 473487 265770 56000 0 2707
2709 0 473579 265757 55880 0 2708
2710 0 473711 265831 55760 0 2709
2711 0 473999 265718 55680 0 2710
2712 0 474216 265620 55520 0 2711
2713 0 474372 265557 55400 0 2712
2714 0 474529 265464 55320 0 2713
2715 0 474627 265372 55240 0 2714
2716 0 474832 265208 55120 0 2715
2717 0 474978 264967 54960 0 2716
2718 0 475069 264778 54840 0 2717
2719 5 475204 264585 54760 0 2718
2720 0 475309 264497 54640 0 2719
2721 0 475391 264494 54440 0 2720
2722 0 475436 264460 54280 0 2721
2723 0 475515 264401 54120 0 2722
2724 5 475576 264332 54040 0 2723
2725 0 475637 264264 53960 0 2724
2726 0 475714 264206 53880 0 2725
2727 0 475804 264185 53760 0 2726
2728 0 475976 263998 53560 0 2727
2729 0 476206 263894 53360 0 2728
2730 0 476289 263794 53240 0 2729
2731 6 476368 263775 53080 0 2730
2732 0 475235 257818 92080 0 1703
2733 0 475899 258090 91960 0 2732
2734 0 476099 258266 91840 0 2733
2735 0 476475 258418 91640 0 2734
2736 0 476883 258754 91520 0 2735
2737 0 477227 259010 91400 0 2736
2738 0 477451 259114 91280 0 2737
2739 0 477635 259298 91200 0 2738
2740 0 477651 259434 91040 0 2739
2741 0 477731 259570 90880 0 2740
2742 0 477931 259858 90760 0 2741
2743 0 479267 260258 90840 0 2742
2744 0 479811 261266 90880 0 2743
2745 0 480571 261498 90800 0 2744
2746 0 480683 261634 90680 0 2745
2747 0 480627 261802 90640 0 2746
2748 0 478939 262082 90600 0 2747
2749 0 479923 262266 90560 0 2748
2750 0 481131 262714 90520 0 2749
2751 5 481226 262746 90480 0 2750
2752 0 481699 262906 90280 0 2751
2753 5 482675 263570 90320 197 2752
2754 0 483691 264274 90360 0 2753
2755 5 483867 264442 90520 0 2754
2756 5 485219 264722 90560 32 2755
2757 5 485891 265106 90600 64 2756
2758 0 485891 264954 90560 64 2757
2759 0 485883 264978 90440 137 2758
2760 0 486139 265018 90360 101 2759
2761 0 486307 265018 90240 101 2760
2762 0 486963 265082 90080 104 2761
2763 5 487459 265082 89960 108 2762
2764 0 487563 265146 89840 181 2763
2765 0 487587 265130 89680 181 2764
2766 0 487667 265178 89560 163 2765
2767 0 487835 265210 89360 141 2766
2768 0 487859 265170 89160 136 2767
2769 0 488027 265282 88960 45 2768
2770 0 488155 265434 88720 32 2769
2771 0 488379 265442 88680 32 2770
2772 0 488443 265098 88640 75 2771
2773 0 488675 265218 88480 75 2772
2774 0 488627 265706 88280 90 2773
2775 0 488731 265810 88080 124 2774
2776 0 489011 265954 87960 124 2775
2777 0 488987 265978 87800 98 2776
2778 0 489059 266130 87640 98 2777
2779 0 489227 266114 87480 102 2778
2780 5 489507 266202 87320 32 2779
2781 0 489603 266234 87200 32 2780
2782 0 489531 266394 87160 32 2781
2783 0 489795 265922 87120 80 2782
2784 0 489963 266026 87080 80 2783
2785 0 490323 266082 86960 81 2784
2786 0 490939 266002 86840 81 2785
2787 0 491387 265906 86680 60 2786
2788 0 491771 265930 86440 81 2787
2789 0 491995 265802 86240 71 2788
2790 0 492139 265722 86040 120 2789
2791 0 492307 265618 85920 98 2790
2792 0 492563 265290 85800 120 2791
2793 0 492659 265034 85760 120 2792
2794 0 492675 264930 85600 86 2793
2795 0 492643 264866 85440 86 2794
2796 0 492707 264746 85280 153 2795
2797 0 492811 264490 85120 107 2796
2798 5 493107 264226 85040 90 2797
2799 0 493235 264050 84960 140 2798
2800 0 493251 264002 84800 140 2799
2801 0 493331 263666 84680 98 2800
2802 0 493675 263186 84640 150 2801
2803 0 493995 262962 84600 153 2802
2804 0 494155 262834 84520 153 2803
2805 0 494235 262810 84440 120 2804
2806 5 494283 262794 84320 120 2805
2807 0 494475 262722 84240 135 2806
2808 0 494643 262682 84120 98 2807
2809 0 494867 262634 83960 101 2808
2810 0 494995 262650 83840 101 2809
2811 5 495315 262626 83760 115 2810
2812 0 495331 262594 83680 115 2811
2813 0 495395 262594 83520 115 2812
2814 0 495483 262554 83440 115 2813
2815 0 495571 262554 83320 115 2814
2816 0 495683 262434 83160 128 2815
2817 0 495763 262354 83000 140 2816
2818 0 495723 262298 82840 154 2817
2819 0 495611 262146 82720 134 2818
2820 0 495579 261978 82560 148 2819
2821 5 495547 261762 82440 86 2820
2822 0 495739 261034 82400 178 2821
2823 0 495875 260706 82320 175 2822
2824 0 496171 260234 82240 150 2823
2825 5 496375 259882 82160 122 2824
2826 0 496811 259412 82120 122 2825
2827 0 497214 259136 82160 178 2826
2828 0 497750 258831 82280 128 2827
2829 5 498157 258410 82360 91 2828
2830 0 498232 258238 82320 91 2829
2831 0 498357 257955 82200 120 2830
2832 0 498454 257838 82120 96 2831
2833 0 498556 257515 82080 98 2832
2834 0 498699 257277 81920 75 2833
2835 5 498991 257076 81840 91 2834
2836 0 499125 256915 81640 75 2835
2837 0 499430 256625 81600 71 2836
2838 0 499699 256357 81560 91 2837
2839 0 500112 256135 81720 80 2838
2840 0 500203 255902 81840 80 2839
2841 0 500386 255453 81920 102 2840
2842 0 500624 255116 81960 98 2841
2843 0 500878 254828 82120 86 2842
2844 0 501156 254581 82200 86 2843
2845 0 501706 254360 82280 102 2844
2846 0 502147 254211 82400 98 2845
2847 0 502678 253804 82240 98 2846
2848 0 502799 253765 82080 32 2847
2849 0 503055 253848 81880 32 2848
2850 0 503346 253830 81800 81 2849
2851 0 503602 253864 81680 96 2850
2852 0 503665 254030 81520 185 2851
2853 0 503754 254126 81360 185 2852
2854 5 503833 254098 81280 96 2853
2855 0 503762 254220 81240 75 2854
2856 0 503749 254393 81120 51 2855
2857 0 503780 254490 81040 51 2856
2858 0 503773 254637 80920 98 2857
2859 0 503839 254770 80760 98 2858
2860 0 503831 254966 80560 60 2859
2861 0 503877 255165 80400 60 2860
2862 0 503861 255520 80320 128 2861
2863 5 503604 256018 80240 86 2862
2864 0 503316 256326 80160 148 2863
2865 5 503305 256375 80120 148 2864
2866 0 503200 256617 80160 104 2865
2867 0 502976 256952 80200 101 2866
2868 0 502854 257091 80160 71 2867
2869 0 502690 257308 80080 122 2868
2870 0 502652 257401 79920 122 2869
2871 0 502669 257566 79760 71 2870
2872 0 502576 257772 79600 115 2871
2873 5 502482 257872 79520 115 2872
2874 0 502435 257922 79480 115 2873
2875 0 502446 257943 79440 115 2874
2876 0 502528 258006 79360 115 2875
2877 0 502516 257998 79280 75 2876
2878 5 502308 258079 79200 75 2877
2879 5 501973 258202 79160 80 2878
2880 0 501769 258383 79280 86 2879
2881 0 501612 258645 79400 104 2880
2882 0 501446 258878 79480 160 2881
2883 0 501392 258924 79640 160 2882
2884 0 501368 259051 79840 115 2883
2885 0 501229 259420 79960 75 2884
2886 0 501048 259872 80040 120 2885
2887 0 500920 260075 80200 124 2886
2888 5 500745 260469 80240 81 2887
2889 5 500778 260219 80280 122 2888
2890 5 500844 260196 80320 122 2889
2891 0 500720 260502 80360 81 2890
2892 6 500740 260536 80400 81 2891
2893 0 392711 205189 179480 0 814
2894 0 392679 205253 179360 0 2893
2895 0 392751 205109 179280 0 2894
2896 0 392783 205069 179200 0 2895
2897 0 392775 204845 179080 0 2896
2898 0 392895 204813 178880 0 2897
2899 5 392967 204781 178800 0 2898
2900 0 393565 204997 178760 0 2899
2901 0 393729 205001 178640 0 2900
2902 0 393949 204937 178520 0 2901
2903 0 393911 204929 178480 0 2902
2904 0 393917 204869 178320 0 2903
2905 0 394377 204601 178280 0 2904
2906 0 394501 204505 178240 0 2905
2907 0 394625 204409 178200 0 2906
2908 0 394739 204365 178080 0 2907
2909 0 394827 204333 178000 0 2908
2910 0 394919 204305 177880 0 2909
2911 0 394919 204445 177680 0 2910
2912 0 395117 204568 177560 0 2911
2913 0 395183 204609 177520 0 2912
2914 0 395263 204721 177480 0 2913
2915 0 395285 204721 177360 0 2914
2916 0 395437 204753 177200 0 2915
2917 5 395577 204785 177080 0 2916
2918 0 395761 204681 177040 0 2917
2919 0 395981 204689 177000 0 2918
2920 0 396129 204749 176880 0 2919
2921 0 396277 204677 176760 0 2920
2922 0 396407 204689 176520 0 2921
2923 0 396527 204733 176320 0 2922
2924 0 396707 204781 176080 0 2923
2925 0 396899 204861 175960 0 2924
2926 0 396991 204933 175800 0 2925
2927 0 397175 205041 175640 0 2926
2928 0 397371 205053 175520 0 2927
2929 0 397571 205109 175320 0 2928
2930 0 397657 205097 175160 0 2929
2931 0 398001 205293 175000 0 2930
2932 0 398137 205405 174840 0 2931
2933 0 398269 205433 174680 0 2932
2934 0 398361 205437 174560 0 2933
2935 0 398495 205433 174360 0 2934
2936 0 398623 205477 174200 0 2935
2937 0 398715 205521 174040 0 2936
2938 0 398853 205549 173840 0 2937
2939 0 398853 205581 173680 0 2938
2940 0 398917 205605 173520 0 2939
2941 0 399045 205641 173360 0 2940
2942 0 399097 205649 173240 0 2941
2943 0 399225 205681 173080 0 2942
2944 0 399369 205589 172880 0 2943
2945 0 399421 205549 172720 0 2944
2946 0 399509 205521 172560 0 2945
2947 0 399795 205577 172280 0 2946
2948 0 399891 205541 172080 0 2947
2949 0 399987 205533 171880 0 2948
2950 0 400007 205613 171680 0 2949
2951 0 400111 205569 171480 0 2950
2952 0 400231 205521 171360 0 2951
2953 0 400315 205429 171200 0 2952
2954 0 400455 205373 171120 0 2953
2955 0 400789 205257 170840 0 2954
2956 0 400873 205137 170720 0 2955
2957 0 400921 205037 170560 0 2956
2958 0 401225 204893 170400 0 2957
2959 0 401557 204657 170320 0 2958
2960 0 401571 204641 170160 0 2959
2961 0 401579 204705 170000 0 2960
2962 0 401563 204701 169920 0 2961
2963 0 401595 204688 169840 0 2962
2964 0 401611 204681 169800 0 2963
2965 0 401635 204665 169680 0 2964
2966 5 401751 204573 169600 0 2965
2967 0 401835 204537 169480 0 2966
2968 0 402019 204533 169320 0 2967
2969 0 402147 204481 169240 0 2968
2970 0 402195 204445 169120 0 2969
2971 0 402239 204426 169080 0 2970
2972 0 402327 204389 169000 0 2971
2973 0 402733 204329 168880 0 2972
2974 0 402987 204329 168760 0 2973
2975 0 403155 204273 168600 0 2974
2976 0 403271 204201 168440 0 2975
2977 0 403455 204173 168280 0 2976
2978 0 403599 204097 168120 0 2977
2979 0 403739 204061 167960 0 2978
2980 5 403845 203997 167800 0 2979
2981 0 403877 203937 167560 0 2980
2982 0 403857 203897 167440 0 2981
2983 0 403821 203817 167320 0 2982
2984 0 403781 203785 167240 0 2983
2985 0 403767 203705 166920 0 2984
2986 0 403807 203753 166760 0 2985
2987 0 403735 203837 166640 0 2986
2988 0 403583 203845 166480 0 2987
2989 0 403535 203829 166360 0 2988
2990 0 403507 203917 166160 0 2989
2991 0 403787 203853 166000 0 2990
2992 5 403823 203761 165880 0 2991
2993 0 403889 203709 165720 0 2992
2994 0 403973 203805 165600 0 2993
2995 0 404077 203725 165440 0 2994
2996 0 404145 203669 165320 0 2995
2997 0 404145 203652 165280 0 2996
2998 0 404145 203617 165200 0 2997
2999 0 404129 203589 165120 0 2998
3000 0 403941 203493 164920 0 2999
3001 0 403917 203433 164760 0 3000
3002 0 403861 203381 164600 0 3001
3003 0 403765 203389 164520 0 3002
3004 0 403699 203349 164360 0 3003
3005 0 403711 203321 164240 0 3004
3006 0 403663 203201 164120 0 3005
3007 0 403675 203061 164000 0 3006
3008 0 403771 202985 163800 0 3007
3009 0 403791 202869 163760 0 3008
3010 0 403861 202717 163600 0 3009
3011 0 403929 202501 163440 0 3010
3012 0 404001 202293 163360 0 3011
3013 0 404111 202085 163240 0 3012
3014 0 404161 202005 163120 0 3013
3015 0 404263 201961 163000 0 3014
3016 0 404327 201905 162840 0 3015
3017 0 404491 201809 162800 0 3016
3018 0 404507 201793 162640 0 3017
3019 0 404655 201597 162480 0 3018
3020 0 404759 201425 162360 0 3019
3021 0 404902 201281 162280 0 3020
3022 0 404973 201209 162240 0 3021
3023 0 405009 201145 162160 0 3022
3024 0 405159 200969 162040 0 3023
3025 0 405238 200905 162000 0 3024
3026 0 405395 200777 161920 0 3025
3027 0 405713 200621 161800 0 3026
3028 0 405867 200449 161640 0 3027
3029 0 406143 200341 161520 0 3028
3030 0 406263 200273 161480 0 3029
3031 0 406453 200229 161320 0 3030
3032 0 406721 200201 161200 0 3031
3033 0 406849 200285 161080 0 3032
3034 0 406889 200165 160880 0 3033
3035 0 406949 200125 160760 0 3034
3036 0 407105 200137 160640 0 3035
3037 0 407225 200037 160480 0 3036
3038 0 407317 200001 160360 0 3037
3039 6 407361 199929 160280 0 3038
3040 0 496185 273465 60560 0 1527
3041 0 496445 273274 60600 0 3040
3042 0 496739 272934 60840 40 3041
3043 0 496933 272992 60920 40 3042
3044 0 497072 273132 61000 40 3043
3045 0 497022 273311 61040 40 3044
3046 0 497091 273202 61080 40 3045
3047 0 497164 273145 61160 32 3046
3048 0 497433 273106 61280 86 3047
3049 0 497695 273017 61440 120 3048
3050 0 498004 272936 61560 135 3049
3051 5 498241 272883 61720 120 3050
3052 0 498438 272830 61920 107 3051
3053 0 498611 272780 62040 102 3052
3054 5 498751 272686 62120 128 3053
3055 0 498891 272593 62200 124 3054
3056 0 499112 272350 62320 150 3055
3057 5 499252 272264 62360 153 3056
3058 0 499391 272177 62400 153 3057
3059 0 499497 272099 62480 120 3058
3060 0 499643 271948 62600 104 3059
3061 0 499743 271830 62640 104 3060
3062 0 499779 271589 62760 124 3061
3063 0 499848 271392 62880 150 3062
3064 5 499916 271245 63000 172 3063
3065 0 499938 271196 63040 172 3064
3066 0 500307 270987 63240 150 3065
3067 0 500458 270847 63360 124 3066
3068 0 500584 270653 63520 98 3067
3069 0 500634 270492 63640 98 3068
3070 0 500798 270189 63800 102 3069
3071 0 501042 269882 63920 98 3070
3072 0 501250 269661 64040 120 3071
3073 5 501474 269363 64120 124 3072
3074 0 501692 269071 64240 163 3073
3075 5 501714 269005 64320 163 3074
3076 0 501748 268905 64440 81 3075
3077 0 501802 268718 64520 154 3076
3078 0 501774 268539 64640 154 3077
3079 0 501538 268188 64760 140 3078
3080 5 501469 267893 64920 120 3079
3081 0 501476 267539 65080 135 3080
3082 0 501486 267409 65200 120 3081
3083 0 501472 267229 65400 140 3082
3084 0 501426 267053 65560 140 3083
3085 0 501343 266836 65760 154 3084
3086 0 500974 266545 65920 120 3085
3087 5 500843 266476 65960 120 3086
3088 0 500582 266339 66040 122 3087
3089 5 500203 266001 66240 108 3088
3090 0 500105 265839 66320 128 3089
3091 5 499964 265426 66360 189 3090
3092 0 499724 264661 66320 120 3091
3093 0 499613 264433 66280 122 3092
3094 0 499495 264275 66240 122 3093
3095 0 499281 264162 66200 135 3094
3096 5 499130 264073 66160 122 3095
3097 0 498827 263896 66080 104 3096
3098 0 498142 263724 66120 104 3097
3099 0 497301 263444 66200 120 3098
3100 5 497124 263316 66160 120 3099
3101 0 496948 263188 66120 107 3100
3102 0 496686 262767 66040 96 3101
3103 5 496592 262185 66000 86 3102
3104 0 496597 261861 65920 102 3103
3105 0 496617 261479 65760 120 3104
3106 0 496548 261194 65560 120 3105
3107 5 496548 261144 65520 156 3106
3108 0 496547 260945 65360 124 3107
3109 0 496562 260831 65320 124 3108
3110 0 496371 260572 65280 90 3109
3111 0 496174 260286 65360 98 3110
3112 0 496046 260035 65480 120 3111
3113 0 495929 259867 65640 136 3112
3114 0 495687 259504 65760 160 3113
3115 0 495942 259248 65920 134 3114
3116 0 496141 258887 66080 81 3115
3117 0 496221 258656 66280 51 3116
3118 0 496225 258471 66480 51 3117
3119 0 496246 258381 66760 91 3118
3120 5 496238 258265 66840 122 3119
3121 5 496234 258207 66880 122 3120
3122 0 496231 258149 66920 150 3121
3123 0 496190 257898 67080 137 3122
3124 0 496215 257701 67200 137 3123
3125 0 496249 257425 67400 71 3124
3126 5 496042 257116 67520 86 3125
3127 0 495832 256992 67720 102 3126
3128 0 495567 256879 67800 102 3127
3129 0 495374 256847 67880 102 3128
3130 5 495300 256782 67960 86 3129
3131 0 495226 256716 68040 86 3130
3132 0 495050 256659 68120 51 3131
3133 5 494829 256650 68200 101 3132
3134 0 494718 256646 68240 101 3133
3135 0 494603 256609 68360 104 3134
3136 0 494410 256567 68440 107 3135
3137 0 494272 256560 68560 107 3136
3138 5 494075 256454 68640 86 3137
3139 0 494033 256392 68680 86 3138
3140 0 493925 256135 68880 150 3139
3141 0 493848 255851 69000 122 3140
3142 0 493694 255733 69080 122 3141
3143 0 493273 255588 69200 150 3142
3144 5 493113 255522 69440 206 3143
3145 5 492595 255275 69680 75 3144
3146 0 491763 254908 69760 75 3145
3147 5 491587 254849 69800 60 3146
3148 0 491411 254790 69840 60 3147
3149 0 491133 254768 69960 200 3148
3150 5 491044 254801 70040 178 3149
3151 0 490955 254834 70120 178 3150
3152 0 490788 254721 70200 139 3151
3153 0 490735 254682 70280 139 3152
3154 5 490313 254517 70400 137 3153
3155 5 490262 254554 70480 137 3154
3156 0 489692 254255 70520 45 3155
3157 0 489024 254176 70840 32 3156
3158 0 488800 254176 70960 51 3157
3159 0 488640 254240 71160 75 3158
3160 0 488480 254272 71360 64 3159
3161 0 488256 254272 71480 75 3160
3162 0 488000 254208 71520 40 3161
3163 0 487776 254048 71520 64 3162
3164 0 487616 253856 71400 75 3163
3165 0 487456 253664 71440 60 3164
3166 0 487424 253440 71320 60 3165
3167 0 487456 253440 71040 32 3166
3168 0 487392 253504 70800 60 3167
3169 6 487168 253472 70680 40 3168
3170 0 490763 247490 88800 226 1736
3171 0 490779 247402 88680 45 3170
3172 0 490787 247346 88520 175 3171
3173 0 490579 247226 88400 175 3172
3174 5 490427 246826 88360 32 3173
3175 0 490275 246426 88320 148 3174
3176 5 490139 246266 88280 148 3175
3177 0 490239 246208 88240 131 3176
3178 0 490472 246168 88080 131 3177
3179 0 490573 246142 87920 166 3178
3180 0 490614 246123 87720 128 3179
3181 0 490657 246048 87520 122 3180
3182 0 490624 245969 87400 122 3181
3183 0 490619 246202 87160 64 3182
3184 0 490816 246003 86960 32 3183
3185 0 491250 245666 86760 148 3184
3186 0 491712 245476 86640 143 3185
3187 5 492086 245277 86520 150 3186
3188 0 492194 244986 86360 122 3187
3189 5 492651 244766 86160 166 3188
3190 0 492906 244690 86120 128 3189
3191 0 493209 244488 86040 156 3190
3192 0 493607 244280 85920 120 3191
3193 0 494000 243916 85800 128 3192
3194 0 494973 243466 85640 134 3193
3195 0 495607 243311 85600 120 3194
3196 0 496417 243138 85400 64 3195
3197 5 497291 242777 85320 189 3196
3198 0 497795 242360 85360 120 3197
3199 0 497900 242215 85400 120 3198
3200 5 498074 242104 85560 81 3199
3201 0 498374 241427 85600 107 3200
3202 0 498607 240977 85680 86 3201
3203 0 498902 240635 85720 115 3202
3204 5 499178 240525 85800 139 3203
3205 0 499707 240120 85840 81 3204
3206 0 500366 239779 85720 81 3205
3207 0 500912 239520 85680 115 3206
3208 0 501011 239221 85640 107 3207
3209 0 501156 239079 85520 51 3208
3210 5 501249 238974 85480 51 3209
3211 0 501434 238763 85400 120 3210
3212 0 501692 238584 85320 96 3211
3213 5 501740 238492 85280 96 3212
3214 5 501789 238399 85240 96 3213
3215 0 501982 238245 85160 60 3214
3216 0 502073 238211 85040 71 3215
3217 0 502177 238216 84920 90 3216
3218 0 502230 238188 84760 90 3217
3219 0 502607 238401 84600 60 3218
3220 0 502862 238526 84400 124 3219
3221 0 502959 238563 84160 140 3220
3222 0 503081 238581 83960 124 3221
3223 0 503302 238612 83680 115 3222
3224 0 503833 238853 83560 185 3223
3225 0 504086 238840 83360 185 3224
3226 5 504291 238886 83120 0 3225
3227 0 504325 238894 83080 0 3226
3228 5 504642 238818 82960 0 3227
3229 0 504600 238758 82920 0 3228
3230 0 504483 238724 82760 0 3229
3231 5 504388 238856 82640 176 3230
3232 0 504324 238944 82560 176 3231
3233 0 504292 238988 82520 86 3232
3234 0 504711 239232 82320 122 3233
3235 0 504869 239302 82280 90 3234
3236 0 504889 239429 82120 90 3235
3237 0 505122 239485 81960 81 3236
3238 0 505511 239504 81840 120 3237
3239 0 505365 239643 81680 120 3238
3240 0 505360 239686 81560 120 3239
3241 0 505580 239796 81320 120 3240
3242 0 505656 240137 81200 122 3241
3243 5 505767 240254 81040 108 3242
3244 0 505823 240312 80960 128 3243
3245 0 505731 240544 80880 128 3244
3246 0 505901 240709 80720 81 3245
3247 0 505957 240714 80680 81 3246
3248 0 506077 240732 80520 81 3247
3249 0 506195 240779 80360 135 3248
3250 0 506247 240804 80200 175 3249
3251 0 506160 240828 80040 175 3250
3252 0 506205 240751 79800 122 3251
3253 0 506277 240739 79600 120 3252
3254 5 506288 240903 79360 96 3253
3255 0 506228 240896 79320 96 3254
3256 0 506222 240996 79160 107 3255
3257 0 506328 240977 79000 107 3256
3258 0 506487 241097 78840 134 3257
3259 0 506483 241143 78640 71 3258
3260 0 506559 241099 78440 60 3259
3261 0 506584 241161 78240 60 3260
3262 0 506418 241239 78200 86 3261
3263 0 506311 241258 78160 86 3262
3264 0 506259 241350 78080 51 3263
3265 0 506164 241425 78000 51 3264
3266 0 506100 241407 77840 51 3265
3267 0 505871 241390 77640 64 3266
3268 0 505717 241429 77480 64 3267
3269 0 505576 241437 77240 98 3268
3270 0 505343 241490 77040 81 3269
3271 0 505283 241427 76800 81 3270
3272 0 505181 241302 76600 75 3271
3273 0 505024 241261 76440 137 3272
3274 0 504957 241207 76200 137 3273
3275 0 504869 241221 76080 148 3274
3276 0 504761 241298 75840 122 3275
3277 5 504696 241326 75800 122 3276
3278 0 504834 241296 75760 122 3277
3279 0 504929 241266 75560 104 3278
3280 0 505112 241198 75440 128 3279
3281 0 505363 241154 75280 128 3280
3282 0 505232 241129 75120 128 3281
3283 0 505189 241089 74960 96 3282
3284 0 505140 241119 74760 96 3283
3285 0 505205 241118 74480 60 3284
3286 0 505480 241212 74280 104 3285
3287 0 505522 241246 74080 104 3286
3288 0 505602 241338 73840 122 3287
3289 0 505637 241347 73640 71 3288
3290 0 505683 241305 73440 120 3289
3291 0 505701 241164 73280 120 3290
3292 0 505682 241156 73040 32 3291
3293 0 505631 241189 72800 32 3292
3294 0 505621 241234 72600 0 3293
3295 0 505592 241181 72560 0 3294
3296 0 505583 241220 72440 0 3295
3297 0 505561 241208 72400 0 3296
3298 0 505520 241280 72240 0 3297
3299 6 505544 241386 72040 0 3298
3300 0 388319 179172 177080 0 777
3301 0 388319 179004 176920 0 3300
3302 5 388107 179068 176840 0 3301
3303 0 387567 178836 176800 0 3302
3304 0 387471 178692 176680 0 3303
3305 0 387383 178684 176520 0 3304
3306 0 387207 178756 176320 0 3305
3307 0 386959 178700 176160 0 3306
3308 0 386655 178684 176040 0 3307
3309 0 386567 178692 175920 0 3308
3310 5 386503 178572 175800 0 3309
3311 0 386399 178820 175720 0 3310
3312 0 386039 178884 175640 0 3311
3313 0 385791 178780 175520 0 3312
3314 0 385615 178756 175400 0 3313
3315 0 385255 178820 175280 0 3314
3316 0 384807 178924 175200 0 3315
3317 0 384439 178996 175120 0 3316
3318 0 384151 179252 174920 0 3317
3319 0 383975 179340 174800 0 3318
3320 5 383871 179372 174600 0 3319
3321 0 383647 179316 174440 0 3320
3322 0 383375 179388 174280 0 3321
3323 0 383175 179436 174200 0 3322
3324 0 382991 179540 174000 0 3323
3325 0 382655 179572 173840 0 3324
3326 5 382327 179540 173680 0 3325
3327 0 381823 179516 173600 0 3326
3328 0 381135 179372 173520 0 3327
3329 0 380889 179432 173400 0 3328
3330 0 380807 179452 173360 0 3329
3331 0 380535 179580 173200 0 3330
3332 0 380191 179764 173040 0 3331
3333 0 379735 180028 172920 0 3332
3334 0 379343 180068 172840 0 3333
3335 0 379103 180244 172760 0 3334
3336 0 379087 180364 172600 0 3335
3337 5 379055 180316 172440 0 3336
3338 0 378607 180284 172400 0 3337
3339 0 378239 180452 172320 0 3338
3340 0 377751 180436 172200 0 3339
3341 0 377207 180420 172080 0 3340
3342 0 376687 180396 171920 0 3341
3343 0 376407 180428 171800 0 3342
3344 5 375871 180484 171680 0 3343
3345 0 375607 179812 171600 0 3344
3346 0 374927 179540 171600 0 3345
3347 0 374655 179340 171480 0 3346
3348 0 374367 179124 171360 0 3347
3349 0 374351 178940 171200 0 3348
3350 0 374271 178764 171040 0 3349
3351 0 374151 178692 170920 0 3350
3352 5 374023 178564 170760 0 3351
3353 0 373431 178072 170800 0 3352
3354 0 373255 177808 170760 0 3353
3355 0 372783 177608 170680 0 3354
3356 0 372503 177664 170640 0 3355
3357 0 372351 177744 170480 0 3356
3358 0 372287 177768 170320 0 3357
3359 0 372282 177766 170280 0 3358
3360 0 372263 177760 170120 0 3359
3361 0 372215 177760 170040 0 3360
3362 0 372143 177760 169920 0 3361
3363 0 372039 177576 169880 0 3362
3364 5 371847 177504 169800 0 3363
3365 0 371775 177480 169600 0 3364
3366 0 371239 177376 169520 0 3365
3367 0 370659 177314 169440 0 3366
3368 5 370369 177283 169400 0 3367
3369 0 370929 177327 169320 0 3368
3370 5 371145 177407 169240 0 3369
3371 0 371033 177407 169160 0 3370
3372 0 370921 177407 169080 0 3371
3373 0 370425 177315 169000 0 3372
3374 0 370273 177395 168800 0 3373
3375 0 370153 177451 168680 0 3374
3376 0 370001 177571 168560 0 3375
3377 0 369905 177691 168400 0 3376
3378 0 369777 177931 168360 0 3377
3379 0 369777 178107 168280 0 3378
3380 0 369761 178075 168160 0 3379
3381 0 369657 178115 168080 0 3380
3382 5 369665 178083 167920 0 3381
3383 0 369689 178099 167800 0 3382
3384 0 369753 178203 167640 0 3383
3385 0 369753 178203 167480 0 3384
3386 5 369969 178443 167400 0 3385
3387 0 369921 178475 167280 0 3386
3388 0 369921 178547 167200 0 3387
3389 0 369945 178667 167080 0 3388
3390 0 370143 178631 166960 0 3389
3391 0 370209 178619 166920 0 3390
3392 0 370537 178819 166840 0 3391
3393 0 370545 178891 166800 0 3392
3394 5 370553 178963 166760 0 3393
3395 0 370705 179403 166680 0 3394
3396 0 370785 179771 166600 0 3395
3397 0 370857 179995 166480 0 3396
3398 0 371233 180131 166360 0 3397
3399 0 371777 180387 166200 0 3398
3400 0 371825 180387 166120 0 3399
3401 0 371873 180387 166040 0 3400
3402 0 372041 180379 165960 0 3401
3403 0 372225 180355 165840 0 3402
3404 0 372201 180387 165720 0 3403
3405 0 372209 180187 165560 0 3404
3406 0 372073 180043 165360 0 3405
3407 0 371993 179891 165320 0 3406
3408 0 371961 179763 165200 0 3407
3409 0 371801 179563 165120 0 3408
3410 0 371561 179507 165080 0 3409
3411 0 371273 179547 165000 0 3410
3412 0 371169 179587 164880 0 3411
3413 0 371270 179710 164800 0 3412
3414 0 371321 179771 164760 0 3413
3415 0 371209 179747 164680 0 3414
3416 0 370913 179803 164480 0 3415
3417 0 370793 179851 164400 0 3416
3418 0 370737 179851 164280 0 3417
3419 5 370801 179963 164200 0 3418
3420 0 370953 180067 164120 0 3419
3421 5 371185 180123 164040 0 3420
3422 0 371121 179971 164000 0 3421
3423 0 371129 179963 163880 0 3422
3424 0 371297 179947 163720 0 3423
3425 0 371297 179811 163520 0 3424
3426 6 371401 179747 163320 0 3425
3427 0 504601 249103 82440 124 1797
3428 0 504914 249022 82400 124 3427
3429 0 505330 248962 82320 108 3428
3430 0 505572 248962 82240 124 3429
3431 0 506016 248943 82040 40 3430
3432 0 506401 248992 81880 102 3431
3433 5 506764 249197 81720 122 3432
3434 0 506820 249241 81640 108 3433
3435 0 506915 249350 81480 64 3434
3436 0 507070 249372 81200 71 3435
3437 0 507336 249549 80960 98 3436
3438 0 507588 249576 80720 128 3437
3439 5 507819 249523 80640 104 3438
3440 0 507840 249558 80600 104 3439
3441 0 507812 249683 80520 102 3440
3442 5 507785 249995 80360 102 3441
3443 0 507787 250057 80200 102 3442
3444 5 507833 250026 80160 102 3443
3445 0 508064 249873 79960 32 3444
3446 0 508156 249842 79880 64 3445
3447 0 508425 249720 79680 32 3446
3448 0 508587 249621 79600 32 3447
3449 0 508843 249655 79440 32 3448
3450 0 509013 249659 79200 75 3449
3451 0 509185 249713 79000 120 3450
3452 0 509297 249723 78800 120 3451
3453 0 509444 249832 78560 140 3452
3454 0 509504 249949 78440 139 3453
3455 0 509412 250095 78240 148 3454
3456 0 509359 250062 78040 143 3455
3457 0 509410 250111 77880 143 3456
3458 0 509472 250198 77680 176 3457
3459 0 509497 250158 77480 185 3458
3460 0 509531 250226 77200 202 3459
3461 5 509520 250219 77120 202 3460
3462 0 509497 250205 76960 124 3461
3463 0 509509 250118 76920 124 3462
3464 5 509514 250068 76840 150 3463
3465 0 509520 250019 76760 150 3464
3466 5 509473 249863 76640 150 3465
3467 0 509378 249930 76600 150 3466
3468 0 509245 249972 76440 96 3467
3469 0 509148 249956 76240 96 3468
3470 0 509137 249894 76040 32 3469
3471 0 509150 249808 75840 32 3470
3472 0 509032 249879 75680 60 3471
3473 0 508920 249966 75520 120 3472
3474 0 508842 249994 75400 120 3473
3475 5 508671 250072 75280 128 3474
3476 0 508745 250043 75240 128 3475
3477 5 508848 249983 75120 115 3476
3478 0 508767 250022 75080 115 3477
3479 0 508687 250050 74880 71 3478
3480 0 508659 250071 74680 71 3479
3481 0 508619 250106 74640 71 3480
3482 0 508609 250129 74520 102 3481
3483 0 508604 250159 74440 102 3482
3484 0 508615 250202 74360 102 3483
3485 0 508599 250263 74280 81 3484
3486 0 508583 250313 74160 81 3485
3487 0 508588 250382 74040 101 3486
3488 0 508643 250459 73880 120 3487
3489 0 508709 250452 73760 120 3488
3490 5 508710 250575 73560 96 3489
3491 0 508585 250643 73400 96 3490
3492 0 508479 250667 73320 90 3491
3493 0 508427 250663 73200 90 3492
3494 0 508367 250638 73040 64 3493
3495 0 508315 250662 72800 64 3494
3496 0 508166 250721 72600 107 3495
3497 5 507892 250771 72480 107 3496
3498 0 507963 250670 72440 107 3497
3499 0 508019 250620 72320 45 3498
3500 0 508044 250571 72200 45 3499
3501 0 508018 250534 72000 60 3500
3502 0 507918 250475 71800 71 3501
3503 5 507810 250345 71720 60 3502
3504 0 507708 250259 71680 32 3503
3505 0 507563 250126 71480 120 3504
3506 5 507419 250040 71440 120 3505
3507 0 507526 249910 71320 86 3506
3508 5 507576 249805 71280 86 3507
3509 0 507625 249700 71240 120 3508
3510 5 507664 249600 71200 120 3509
3511 5 507852 249401 71160 134 3510
3512 0 507886 249408 71120 134 3511
3513 0 507922 249391 70880 101 3512
3514 0 507967 249411 70680 101 3513
3515 5 507948 249405 70640 101 3514
3516 0 507851 249374 70440 102 3515
3517 0 507850 249274 70320 32 3516
3518 5 507846 249250 70280 32 3517
3519 0 507834 249180 70160 32 3518
3520 0 507873 249076 70000 32 3519
3521 0 507845 248974 69880 32 3520
3522 0 507780 248958 69720 0 3521
3523 5 507669 248939 69560 0 3522
3524 0 507611 248909 69360 0 3523
3525 0 507574 248898 69320 0 3524
3526 5 507512 248866 69160 0 3525
3527 0 507497 248858 69120 0 3526
3528 0 507419 248910 69000 0 3527
3529 0 507371 248961 68920 0 3528
3530 0 507280 249108 68800 0 3529
3531 0 507287 249171 68760 0 3530
3532 0 507288 249205 68640 0 3531
3533 0 507343 249254 68480 0 3532
3534 0 507378 249295 68280 0 3533
3535 0 507243 249287 68120 0 3534
3536 0 507177 249249 68000 0 3535
3537 0 507129 249214 67840 0 3536
3538 0 507084 249125 67680 0 3537
3539 0 507266 249020 67520 0 3538
3540 0 507390 248988 67440 0 3539
3541 0 507572 248923 67360 0 3540
3542 0 507616 248866 67240 0 3541
3543 5 507584 248861 67120 0 3542
3544 0 507524 248887 66960 0 3543
3545 5 507030 249145 66920 0 3544
3546 0 507350 249050 66880 0 3545
3547 0 507592 248902 66760 0 3546
3548 0 507639 248867 66720 0 3547
3549 0 507726 248843 66680 0 3548
3550 6 507875 248849 66600 0 3549
3551 0 476723 252290 92440 0 1709
3552 0 476515 251842 92520 0 3551
3553 0 476371 251682 92600 0 3552
3554 0 476343 251642 92760 0 3553
3555 0 475963 251322 92920 0 3554
3556 0 475451 250854 93040 60 3555
3557 0 474867 250782 93040 71 3556
3558 5 474355 250134 92960 178 3557
3559 0 474179 249958 93040 120 3558
3560 0 474075 249894 93160 32 3559
3561 0 473963 249934 93280 32 3560
3562 0 473851 249910 93360 32 3561
3563 0 473651 249966 93480 32 3562
3564 0 473587 250054 93600 32 3563
3565 0 473523 250078 93720 175 3564
3566 0 473675 250110 93840 102 3565
3567 0 473819 250126 93960 102 3566
3568 0 473851 250158 94120 71 3567
3569 0 473859 250094 94280 71 3568
3570 0 473907 250094 94480 90 3569
3571 5 473755 250094 94640 71 3570
3572 0 473747 250198 94760 71 3571
3573 0 473699 250270 94880 51 3572
3574 5 473603 250374 95040 51 3573
3575 0 473499 250582 95080 51 3574
3576 0 473443 250686 95160 45 3575
3577 0 473374 250686 95200 45 3576
3578 0 473333 250671 95240 45 3577
3579 0 473241 250764 95360 71 3578
3580 0 473161 250829 95440 71 3579
3581 0 472966 250867 95560 91 3580
3582 0 472740 250899 95680 71 3581
3583 5 472678 251131 95800 40 3582
3584 0 472657 251208 95840 40 3583
3585 0 472499 251303 95960 71 3584
3586 0 472388 251356 96080 71 3585
3587 0 471998 251577 96200 81 3586
3588 0 471757 251652 96280 71 3587
3589 0 471584 251751 96400 64 3588
3590 0 471387 251819 96560 81 3589
3591 0 471221 251783 96680 60 3590
3592 0 471022 251746 96760 81 3591
3593 0 470857 251695 96880 81 3592
3594 0 470460 251682 97000 60 3593
3595 0 470036 251682 97160 64 3594
3596 0 469725 251680 97320 64 3595
3597 0 469522 251645 97480 71 3596
3598 0 469375 251671 97640 64 3597
3599 0 469193 251753 97800 64 3598
3600 0 468913 251918 97960 64 3599
3601 0 468657 252022 98120 45 3600
3602 0 468246 252130 98160 71 3601
3603 0 468077 252143 98240 81 3602
3604 5 467557 252145 98440 75 3603
3605 0 467500 252159 98480 75 3604
3606 0 467369 252224 98600 51 3605
3607 0 467177 252292 98720 51 3606
3608 0 466965 252361 98880 51 3607
3609 0 466822 252419 99040 40 3608
3610 0 466580 252534 99120 40 3609
3611 0 466492 252633 99200 0 3610
3612 0 466366 252742 99320 0 3611
3613 0 466280 252771 99360 0 3612
3614 0 466126 252814 99440 0 3613
3615 0 466025 252854 99520 0 3614
3616 0 465908 252882 99600 0 3615
3617 0 465830 252883 99640 0 3616
3618 0 466136 253038 99680 0 3617
3619 0 466045 253001 99720 75 3618
3620 0 466051 252932 99840 75 3619
3621 0 466030 253010 100000 75 3620
3622 0 465872 253077 100160 75 3621
3623 0 465685 253053 100240 102 3622
3624 0 465526 253031 100400 64 3623
3625 0 465304 252965 100600 45 3624
3626 0 464970 252884 100640 45 3625
3627 0 464844 252890 100720 60 3626
3628 0 464686 252921 100800 51 3627
3629 0 464392 253022 100960 32 3628
3630 0 464120 253072 101120 81 3629
3631 0 464063 253020 101240 81 3630
3632 0 463924 252965 101440 71 3631
3633 0 463847 252927 101600 90 3632
3634 0 463896 252870 101800 71 3633
3635 0 463837 252914 102000 71 3634
3636 0 463650 253022 102160 60 3635
3637 0 463557 253054 102200 64 3636
3638 0 463494 253072 102240 64 3637
3639 0 463463 253073 102280 64 3638
3640 0 463544 253026 102320 64 3639
3641 0 463425 253054 102360 64 3640
3642 0 463329 253061 102440 60 3641
3643 0 463198 253101 102560 60 3642
3644 0 463153 253046 102680 81 3643
3645 0 463081 253054 102720 81 3644
3646 0 463018 253123 102800 81 3645
3647 0 462904 253115 102880 81 3646
3648 0 462674 253078 102960 71 3647
3649 5 462357 252996 103120 154 3648
3650 0 462483 253016 103160 64 3649
3651 0 462595 253056 103320 96 3650
3652 0 462689 253125 103480 75 3651
3653 5 462739 253162 103600 75 3652
3654 0 462789 253199 103720 75 3653
3655 0 462822 253224 103800 81 3654
3656 0 462803 253328 103880 81 3655
3657 0 462703 253248 104000 81 3656
3658 0 462712 253204 104160 101 3657
3659 0 462775 253256 104240 101 3658
3660 6 462797 253395 104320 51 3659
3661 0 492955 248802 87800 163 1743
3662 0 492947 248994 87680 96 3661
3663 0 492987 249122 87560 96 3662
3664 0 492947 249290 87400 90 3663
3665 0 492946 249384 87360 86 3664
3666 0 493038 249631 87280 80 3665
3667 0 493218 250196 87160 32 3666
3668 0 493346 250109 87120 32 3667
3669 0 493400 250112 87080 64 3668
3670 0 493478 250236 87000 64 3669
3671 0 493569 250462 86920 101 3670
3672 0 493568 250546 86880 141 3671
3673 0 493591 250633 86760 141 3672
3674 0 493500 250731 86680 115 3673
3675 0 493379 250850 86600 96 3674
3676 0 493244 251017 86440 32 3675
3677 0 493084 251127 86360 32 3676
3678 0 492863 251205 86240 102 3677
3679 0 492532 251350 86160 75 3678
3680 5 492278 251423 86120 120 3679
3681 0 492234 251446 86080 120 3680
3682 0 492203 251487 85960 120 3681
3683 0 492056 251565 85760 32 3682
3684 0 491881 251668 85600 64 3683
3685 0 491770 251708 85560 64 3684
3686 0 491663 251751 85440 64 3685
3687 0 491491 251759 85280 40 3686
3688 0 491008 251914 85120 128 3687
3689 0 490892 251981 84960 131 3688
3690 0 490678 252022 84720 81 3689
3691 0 490464 252096 84560 91 3690
3692 5 490332 252191 84520 91 3691
3693 0 490379 252239 84480 60 3692
3694 0 490365 252323 84320 60 3693
3695 0 490294 252459 84200 60 3694
3696 0 490254 252574 84000 60 3695
3697 0 490290 252698 83800 86 3696
3698 0 490394 252893 83600 81 3697
3699 0 490375 253160 83440 80 3698
3700 0 490404 253453 83240 75 3699
3701 0 490583 253770 83080 75 3700
3702 5 490519 254019 82960 107 3701
3703 0 490476 254185 82880 86 3702
3704 0 490470 254582 82800 140 3703
3705 5 490398 254729 82760 86 3704
3706 5 490326 254876 82720 86 3705
3707 0 490182 255171 82640 154 3706
3708 0 490139 255232 82600 154 3707
3709 0 490009 255277 82400 128 3708
3710 0 489868 255362 82200 122 3709
3711 0 489756 255514 82080 122 3710
3712 0 489383 255744 81880 75 3711
3713 5 489106 256101 81800 91 3712
3714 0 488967 256280 81760 115 3713
3715 0 488790 256448 81720 115 3714
3716 5 489185 256204 81440 91 3715
3717 0 489375 256021 81480 40 3716
3718 0 489522 255776 81520 90 3717
3719 0 489625 255745 81360 90 3718
3720 0 489859 255930 81200 115 3719
3721 5 489974 256010 81160 115 3720
3722 0 489850 255960 81120 115 3721
3723 0 489785 255896 80920 81 3722
3724 0 489934 255905 80720 81 3723
3725 0 489900 256008 80520 96 3724
3726 0 489883 256112 80280 124 3725
3727 0 489896 256158 80080 122 3726
3728 0 489996 256212 79920 60 3727
3729 5 490048 256274 79800 60 3728
3730 0 489732 256076 79760 32 3729
3731 0 489507 255831 79720 90 3730
3732 0 489386 255677 79600 60 3731
3733 0 489273 255596 79480 60 3732
3734 0 489271 255535 79360 98 3733
3735 0 489130 255431 79280 45 3734
3736 5 489127 255439 79240 45 3735
3737 0 489115 255473 79080 45 3736
3738 0 489054 255524 79000 45 3737
3739 0 488962 255489 78880 45 3738
3740 0 488799 255390 78760 51 3739
3741 0 488681 255338 78720 80 3740
3742 0 488533 255246 78640 80 3741
3743 0 488481 255241 78560 104 3742
3744 0 488311 255178 78440 104 3743
3745 0 488290 255052 78280 51 3744
3746 0 488266 254991 78120 71 3745
3747 5 488188 254869 78080 71 3746
3748 0 487840 255104 77800 75 3747
3749 0 487712 255008 77600 81 3748
3750 0 487552 255008 77400 107 3749
3751 0 487296 255008 77320 75 3750
3752 0 487072 255040 77200 75 3751
3753 0 486816 254944 77120 71 3752
3754 0 486624 254848 76920 45 3753
3755 0 486432 254720 76800 51 3754
3756 0 486176 254656 76800 51 3755
3757 0 486016 254528 76640 51 3756
3758 0 485792 254560 76520 51 3757
3759 0 485536 254560 76440 81 3758
3760 0 485280 254624 76400 64 3759
3761 0 485024 254688 76440 51 3760
3762 0 484768 254784 76480 40 3761
3763 6 484576 254752 76440 45 3762
3764 0 484819 264474 90640 64 2755
3765 0 485131 264394 90760 32 3764
3766 0 485195 264538 90880 32 3765
3767 5 485168 264549 90920 32 3766
3768 0 485115 264570 91000 32 3767
3769 0 484867 264618 91120 64 3768
3770 0 484451 264658 91200 64 3769
3771 0 484011 264658 91360 75 3770
3772 0 483507 264578 91520 80 3771
3773 0 483211 264530 91560 124 3772
3774 0 482451 264538 91600 96 3773
3775 5 481419 264730 91640 217 3774
3776 0 480875 264818 91720 134 3775
3777 0 480443 264874 91800 128 3776
3778 5 480579 264842 91880 128 3777
3779 0 479683 264594 91960 122 3778
3780 0 479571 264618 92080 189 3779
3781 0 479483 264618 92200 166 3780
3782 0 479107 264874 92280 198 3781
3783 0 478867 265266 92360 176 3782
3784 0 478515 265410 92440 122 3783
3785 5 478283 265682 92520 120 3784
3786 0 478003 265978 92600 120 3785
3787 5 477947 267082 92640 124 3786
3788 0 477723 267554 92680 128 3787
3789 0 477547 267706 92760 154 3788
3790 5 477467 267674 92880 81 3789
3791 0 477611 267546 93000 154 3790
3792 0 477579 267474 93120 98 3791
3793 0 477635 267578 93280 98 3792
3794 0 477731 267562 93480 98 3793
3795 0 477827 267610 93680 96 3794
3796 0 477875 267570 93880 131 3795
3797 0 477907 267602 94040 131 3796
3798 0 477795 267426 94120 51 3797
3799 0 477778 267393 94160 51 3798
3800 5 477752 267370 94200 51 3799
3801 0 477701 267324 94280 91 3800
3802 0 477552 267267 94360 91 3801
3803 0 477450 267132 94520 160 3802
3804 0 477381 267074 94760 81 3803
3805 0 477183 266928 94920 124 3804
3806 0 477086 266730 95040 75 3805
3807 5 476940 266638 95120 75 3806
3808 0 476793 266546 95200 71 3807
3809 0 476669 266498 95280 71 3808
3810 0 476389 266584 95440 104 3809
3811 0 476284 266594 95640 104 3810
3812 0 476032 266474 95800 128 3811
3813 5 475847 266451 95880 128 3812
3814 0 475755 266439 95920 104 3813
3815 0 475612 266453 96000 51 3814
3816 0 475608 266465 96080 51 3815
3817 5 475411 266430 96240 75 3816
3818 0 475002 266320 96440 150 3817
3819 0 474852 266305 96520 96 3818
3820 0 474564 266435 96680 60 3819
3821 0 474282 266727 96720 104 3820
3822 0 474171 266882 96840 64 3821
3823 5 474011 266975 97000 96 3822
3824 0 473381 266920 97120 102 3823
3825 5 473119 266958 97200 107 3824
3826 0 472985 266960 97240 122 3825
3827 0 472666 266986 97360 101 3826
3828 0 471909 267056 97400 128 3827
3829 0 471382 267109 97360 186 3828
3830 5 470661 267310 97400 164 3829
3831 0 470755 267596 97320 120 3830
3832 0 470860 268035 97280 60 3831
3833 0 471003 268277 97240 71 3832
3834 0 471050 268443 97160 81 3833
3835 0 471162 268819 97000 81 3834
3836 0 471130 269228 97040 80 3835
3837 0 471144 269730 97120 40 3836
3838 0 471223 270146 97080 141 3837
3839 5 471316 270525 97040 143 3838
3840 0 471262 270620 96960 40 3839
3841 0 471170 270882 97040 40 3840
3842 0 471138 270982 97120 90 3841
3843 0 471030 271134 97160 86 3842
3844 0 470866 271364 97200 86 3843
3845 0 470744 271559 97120 90 3844
3846 0 470560 271836 97000 101 3845
3847 5 470370 271897 96880 60 3846
3848 0 470087 272017 96840 71 3847
3849 0 469954 272072 96880 71 3848
3850 0 469762 272137 96920 71 3849
3851 0 469569 272258 96880 71 3850
3852 0 469242 272543 96800 45 3851
3853 5 469024 272668 96720 45 3852
3854 0 468801 272462 96840 80 3853
3855 0 468352 272000 96840 64 3854
3856 0 468192 272000 96640 32 3855
3857 0 468000 272064 96440 64 3856
3858 0 467776 272160 96360 51 3857
3859 0 467552 272320 96320 45 3858
3860 0 467328 272448 96280 51 3859
3861 0 467072 272544 96240 51 3860
3862 0 466880 272704 96120 45 3861
3863 0 466720 272800 95920 51 3862
3864 0 466560 272864 95720 71 3863
3865 6 466432 272896 95600 60 3864
3866 0 415602 254336 156040 0 1007
3867 0 415970 254168 155920 0 3866
3868 0 416276 254136 155760 0 3867
3869 0 416486 254072 155600 0 3868
3870 0 416778 253984 155480 0 3869
3871 5 417066 253872 155360 0 3870
3872 0 417236 253856 155280 0 3871
3873 0 417480 253760 155160 0 3872
3874 0 417670 253640 155040 0 3873
3875 0 417714 253548 154880 0 3874
3876 0 417746 253424 154720 0 3875
3877 0 417790 253372 154560 0 3876
3878 0 417942 253196 154440 0 3877
3879 0 418146 252928 154240 0 3878
3880 0 418426 252816 154080 0 3879
3881 0 418712 252592 153880 0 3880
3882 0 418776 252560 153720 0 3881
3883 0 418952 252512 153560 0 3882
3884 5 419120 252072 153400 0 3883
3885 0 419246 252072 153320 0 3884
3886 0 419458 252056 153240 0 3885
3887 0 419690 252084 153120 0 3886
3888 0 419978 252232 152920 0 3887
3889 0 420248 252208 152800 0 3888
3890 0 420360 252280 152600 0 3889
3891 0 420616 252376 152440 0 3890
3892 0 420728 252352 152280 0 3891
3893 0 420908 252456 152160 0 3892
3894 0 421016 252400 152000 0 3893
3895 0 421156 252216 151920 0 3894
3896 0 421140 251828 151760 0 3895
3897 0 421178 251716 151640 0 3896
3898 5 421262 251588 151520 0 3897
3899 0 421890 251328 151520 0 3898
3900 0 423192 251488 151520 0 3899
3901 0 423966 251248 151480 0 3900
3902 0 424238 251192 151320 0 3901
3903 0 424528 251128 151120 0 3902
3904 0 424856 251076 151000 0 3903
3905 0 424932 251000 150840 0 3904
3906 0 425164 250940 150680 0 3905
3907 0 425612 250868 150480 0 3906
3908 0 425910 250672 150280 0 3907
3909 0 426046 250356 150080 0 3908
3910 0 426066 249948 149920 0 3909
3911 0 426338 249580 149760 0 3910
3912 0 426770 248932 149600 0 3911
3913 0 427730 248468 149640 0 3912
3914 0 428222 248004 149680 0 3913
3915 0 428366 247836 149800 0 3914
3916 0 428654 247412 149880 0 3915
3917 0 429586 247388 149960 0 3916
3918 5 429866 247372 150000 0 3917
3919 0 430666 247116 149960 0 3918
3920 0 431098 246868 149840 0 3919
3921 0 431446 246772 149680 0 3920
3922 0 431630 246660 149560 0 3921
3923 0 431910 246564 149400 0 3922
3924 0 433310 246260 149360 0 3923
3925 0 433998 246044 149320 0 3924
3926 0 434858 245652 149080 0 3925
3927 0 436034 245164 148960 0 3926
3928 5 437550 244516 148920 0 3927
3929 5 438498 244148 148880 0 3928
3930 0 438794 243940 148760 0 3929
3931 0 438970 243796 148680 0 3930
3932 0 439302 243620 148480 0 3931
3933 0 439606 243348 148360 0 3932
3934 5 440770 243076 148320 0 3933
3935 0 441030 243052 148200 0 3934
3936 0 441810 242996 148200 0 3935
3937 0 442118 242692 148080 0 3936
3938 0 442158 242764 148000 0 3937
3939 0 442858 242412 147920 0 3938
3940 0 443926 241948 148000 0 3939
3941 0 444626 241492 148080 0 3940
3942 0 445194 241364 148240 0 3941
3943 0 445858 241060 148360 0 3942
3944 5 446862 240260 148400 0 3943
3945 0 447134 240092 148360 0 3944
3946 0 447326 239964 148240 0 3945
3947 5 447354 239924 148160 0 3946
3948 0 447382 239884 148080 0 3947
3949 0 447510 239828 148000 0 3948
3950 0 447534 239820 147960 0 3949
3951 0 447582 239804 147880 0 3950
3952 0 447646 239636 147760 0 3951
3953 0 447910 239540 147680 0 3952
3954 0 448081 239508 147600 0 3953
3955 0 448166 239492 147560 0 3954
3956 6 448390 239588 147520 0 3955
3957 0 498824 247282 83520 237 1775
3958 0 498614 247086 83440 237 3957
3959 0 498508 247025 83400 0 3958
3960 0 498389 246948 83360 0 3959
3961 0 498270 246828 83280 0 3960
3962 0 498050 246679 83200 0 3961
3963 0 497879 246704 83080 0 3962
3964 5 497721 246684 82960 0 3963
3965 0 497489 246447 82880 0 3964
3966 0 497369 246359 82840 0 3965
3967 0 497138 246287 82760 0 3966
3968 0 497098 246325 82640 0 3967
3969 0 496859 246185 82560 0 3968
3970 0 496693 246124 82520 51 3969
3971 0 496489 246140 82400 32 3970
3972 0 496249 246128 82280 32 3971
3973 0 496080 246164 82200 40 3972
3974 0 495979 246184 82120 40 3973
3975 0 495836 246203 81960 32 3974
3976 0 495633 246249 81880 104 3975
3977 0 495517 246241 81680 96 3976
3978 0 495471 246234 81560 96 3977
3979 0 495407 246258 81440 107 3978
3980 0 495298 246313 81360 107 3979
3981 0 495282 246420 81240 107 3980
3982 5 495232 246438 81200 80 3981
3983 0 495182 246456 81160 86 3982
3984 0 494911 246486 81080 102 3983
3985 0 494640 246524 81000 128 3984
3986 0 494533 246500 80920 128 3985
3987 0 494407 246529 80800 115 3986
3988 5 494316 246570 80720 115 3987
3989 0 494271 246590 80680 96 3988
3990 0 494218 246599 80600 96 3989
3991 0 494192 246604 80560 96 3990
3992 0 494103 246598 80520 96 3991
3993 0 494019 246546 80400 96 3992
3994 5 493782 246542 80360 128 3993
3995 0 493261 246343 80320 122 3994
3996 0 493081 246262 80200 122 3995
3997 0 492853 246114 80120 124 3996
3998 5 492825 246093 79960 75 3997
3999 0 492833 246040 79920 75 3998
4000 0 492849 246004 79800 75 3999
4001 0 492758 245904 79720 60 4000
4002 5 492747 245882 79680 60 4001
4003 0 492725 245838 79600 60 4002
4004 0 492799 245791 79560 98 4003
4005 0 492837 245714 79480 98 4004
4006 0 492866 245680 79360 98 4005
4007 5 492874 245641 79240 98 4006
4008 0 492877 245628 79200 98 4007
4009 0 492945 245518 79040 115 4008
4010 0 492962 245497 78960 115 4009
4011 0 492947 245458 78800 98 4010
4012 0 492951 245462 78600 98 4011
4013 0 492843 245516 78400 96 4012
4014 0 492592 245649 78160 80 4013
4015 0 492538 245739 78000 80 4014
4016 0 492533 245919 77800 101 4015
4017 0 492436 246068 77560 137 4016
4018 0 492265 246268 77280 120 4017
4019 0 492160 246357 77080 120 4018
4020 0 492025 246398 76800 137 4019
4021 5 492005 246359 76640 137 4020
4022 0 491990 246330 76520 137 4021
4023 0 492211 246360 76400 189 4022
4024 0 492479 246425 76360 189 4023
4025 0 492871 246433 76240 0 4024
4026 0 492851 246377 76080 0 4025
4027 0 492433 246444 75880 186 4026
4028 0 491948 246609 75720 64 4027
4029 0 491934 246730 75600 91 4028
4030 0 491763 246830 75480 91 4029
4031 0 491592 246905 75280 75 4030
4032 0 491466 247016 75080 122 4031
4033 5 491434 247085 74920 90 4032
4034 0 491389 247112 74880 90 4033
4035 0 491318 247075 74680 51 4034
4036 0 491269 247003 74560 51 4035
4037 5 491340 246978 74360 51 4036
4038 0 491786 247230 74200 102 4037
4039 0 491872 247305 74120 102 4038
4040 0 491867 247411 74040 75 4039
4041 5 492012 247532 73880 75 4040
4042 0 492006 247355 73840 75 4041
4043 6 492055 247323 73760 45 4042
4044 0 457259 264598 74880 0 1404
4045 0 456650 264708 74800 0 4044
4046 0 455961 264777 74680 0 4045
4047 0 455635 264703 74600 0 4046
4048 5 455309 264750 74480 0 4047
4049 0 454938 265250 74600 0 4048
4050 0 454820 265333 74680 0 4049
4051 0 454700 265406 74720 71 4050
4052 0 454439 265546 74840 71 4051
4053 0 454075 265736 74880 98 4052
4054 0 453928 265805 74920 80 4053
4055 0 453748 265886 75000 51 4054
4056 0 453610 266017 75080 51 4055
4057 0 453440 266169 75200 45 4056
4058 5 453157 266348 75320 32 4057
4059 5 453191 266494 75480 32 4058
4060 0 453139 266597 75600 32 4059
4061 0 453118 266628 75720 71 4060
4062 0 452904 266748 75960 86 4061
4063 5 452826 266813 76160 115 4062
4064 0 452686 266946 76400 108 4063
4065 0 452641 267023 76520 108 4064
4066 0 452594 267103 76680 108 4065
4067 5 452414 267262 76840 107 4066
4068 0 452323 267388 76960 122 4067
4069 5 452301 267408 77000 122 4068
4070 0 452380 267382 77040 122 4069
4071 0 452425 267355 77200 32 4070
4072 0 452335 267450 77320 32 4071
4073 0 452245 267380 77440 32 4072
4074 0 452161 267325 77480 32 4073
4075 0 452036 267309 77560 32 4074
4076 0 451953 267271 77680 96 4075
4077 0 451696 267270 77840 122 4076
4078 0 451618 267263 77960 108 4077
4079 0 451481 267328 78160 128 4078
4080 0 451419 267366 78320 40 4079
4081 0 451508 267446 78560 40 4080
4082 0 451481 267528 78720 81 4081
4083 0 451558 267503 78840 81 4082
4084 0 451545 267550 79000 81 4083
4085 0 451370 267567 79240 75 4084
4086 0 451152 267639 79400 71 4085
4087 0 451029 267678 79560 75 4086
4088 0 450964 267785 79760 75 4087
4089 0 450913 267836 79800 75 4088
4090 0 450949 267876 79840 75 4089
4091 0 450949 267912 79920 75 4090
4092 0 450961 267982 80000 107 4091
4093 0 451096 268219 80160 90 4092
4094 0 451260 268428 80280 64 4093
4095 5 451268 268446 80400 64 4094
4096 0 451273 268458 80480 71 4095
4097 0 451297 268615 80560 71 4096
4098 0 451373 268822 80680 90 4097
4099 0 451416 269016 80840 104 4098
4100 0 451312 269107 81040 71 4099
4101 0 451208 269292 81160 96 4100
4102 0 451138 269322 81360 96 4101
4103 0 451041 269365 81560 71 4102
4104 0 451101 269379 81720 96 4103
4105 0 451243 269444 81920 98 4104
4106 0 451265 269514 82080 98 4105
4107 0 451181 269569 82320 60 4106
4108 0 451184 269626 82560 32 4107
4109 0 451331 269897 82760 71 4108
4110 0 451493 270024 82920 90 4109
4111 0 451555 270111 83160 71 4110
4112 0 451550 270176 83400 32 4111
4113 0 451470 270250 83640 96 4112
4114 0 451358 270253 83800 71 4113
4115 0 451178 270265 84000 137 4114
4116 5 451043 270315 84160 189 4115
4117 0 450762 270282 84200 160 4116
4118 0 450626 269762 84240 98 4117
4119 0 450586 269596 84360 64 4118
4120 0 450626 269504 84440 75 4119
4121 0 450602 269394 84640 75 4120
4122 0 450538 269262 84840 75 4121
4123 0 450535 269187 85000 0 4122
4124 0 450508 269256 85240 0 4123
4125 0 450448 269357 85440 0 4124
4126 0 450409 269428 85640 0 4125
4127 0 450475 269468 85840 0 4126
4128 6 450602 269531 86000 0 4127
4129 0 487420 271158 72320 0 2578
4130 0 487616 271050 72280 80 4129
4131 0 487968 270966 72200 81 4130
4132 0 488184 270906 72120 98 4131
4133 5 488296 270890 72080 98 4132
4134 0 488408 270874 72040 98 4133
4135 0 488508 270834 72000 98 4134
4136 0 488840 270666 71880 107 4135
4137 5 489140 270466 71920 163 4136
4138 0 489296 270366 71840 137 4137
4139 0 489404 270402 71680 137 4138
4140 5 489524 270382 71560 101 4139
4141 0 489760 270230 71480 98 4140
4142 0 489892 270078 71360 81 4141
4143 0 490052 269994 71280 81 4142
4144 0 490156 269990 71120 96 4143
4145 0 490280 269978 71000 75 4144
4146 0 490484 269962 70880 75 4145
4147 0 490608 269906 70720 101 4146
4148 0 490668 269826 70520 81 4147
4149 0 490668 269778 70320 108 4148
4150 0 490644 269694 70160 108 4149
4151 0 490688 269594 70040 115 4150
4152 5 490796 269518 69920 64 4151
4153 0 490956 269426 69880 104 4152
4154 5 491052 269350 69800 124 4153
4155 5 491032 269146 69720 160 4154
4156 0 491044 269110 69600 160 4155
4157 5 491004 269086 69480 140 4156
4158 0 490920 269002 69360 140 4157
4159 0 490860 268842 69200 163 4158
4160 5 490880 268626 69040 120 4159
4161 0 490680 268278 69000 98 4160
4162 0 489940 267826 68960 60 4161
4163 0 489824 267498 69000 32 4162
4164 0 489796 267146 68920 32 4163
4165 0 489792 267122 68760 32 4164
4166 5 489808 267137 68720 32 4165
4167 5 489856 267182 68600 32 4166
4168 5 489896 267134 68440 51 4167
4169 5 490000 267130 68360 51 4168
4170 0 490072 266942 68240 104 4169
4171 0 490216 266822 68080 98 4170
4172 0 490384 266706 67960 98 4171
4173 0 490516 266670 67840 122 4172
4174 5 490560 266702 67760 122 4173
4175 0 490544 266718 67720 98 4174
4176 0 490544 266682 67600 98 4175
4177 0 490720 266530 67480 96 4176
4178 5 490836 266550 67320 102 4177
4179 0 490952 266590 67240 75 4178
4180 0 491008 266674 67080 75 4179
4181 0 490984 266806 66960 60 4180
4182 0 490920 266934 66840 60 4181
4183 5 490780 266998 66800 102 4182
4184 0 490872 267050 66720 102 4183
4185 0 490996 267138 66600 101 4184
4186 0 491172 267290 66440 101 4185
4187 0 491520 267410 66400 120 4186
4188 5 491736 267566 66320 134 4187
4189 5 492096 267658 66320 71 4188
4190 0 492156 267654 66240 71 4189
4191 0 492284 267694 66160 71 4190
4192 0 492348 267714 66120 51 4191
4193 0 492632 267750 66000 71 4192
4194 5 492868 267830 65840 102 4193
4195 0 492816 267890 65760 102 4194
4196 0 492948 268118 65640 81 4195
4197 0 493056 268510 65520 80 4196
4198 0 493208 268858 65480 122 4197
4199 5 493220 268930 65360 122 4198
4200 0 493432 269062 65320 60 4199
4201 0 493776 269290 65240 71 4200
4202 0 493928 269362 65160 40 4201
4203 0 494108 269566 65040 71 4202
4204 0 494192 269710 64960 71 4203
4205 0 494196 269862 64800 81 4204
4206 0 494120 269982 64760 81 4205
4207 0 494019 270038 64680 45 4206
4208 5 493968 270066 64640 45 4207
4209 0 493896 270202 64600 60 4208
4210 6 493748 270274 64560 60 4209
4211 0 455150 264586 74400 0 4048
4212 0 455020 264507 74280 0 4211
4213 0 454889 264466 74160 0 4212
4214 0 454805 264441 74000 0 4213
4215 0 454836 264407 73800 0 4214
4216 0 454821 264354 73680 0 4215
4217 0 454782 264307 73560 0 4216
4218 0 454757 264270 73400 0 4217
4219 0 454770 264217 73160 0 4218
4220 0 454874 264225 73040 32 4219
4221 0 454786 264325 72840 75 4220
4222 0 454662 264457 72680 124 4221
4223 0 454674 264541 72480 128 4222
4224 5 454718 264633 72320 128 4223
4225 0 454562 264625 72280 98 4224
4226 0 454442 264665 72160 98 4225
4227 0 454390 264765 72040 98 4226
4228 0 454250 264957 71880 102 4227
4229 0 454058 265101 71720 102 4228
4230 0 453722 265269 71600 160 4229
4231 0 453394 265465 71480 178 4230
4232 0 453262 265533 71360 164 4231
4233 0 453174 265693 71240 160 4232
4234 0 453014 265737 71040 228 4233
4235 0 452694 265805 70920 257 4234
4236 0 452526 265865 70800 228 4235
4237 5 452462 265921 70720 228 4236
4238 0 452354 266009 70560 256 4237
4239 0 452274 266069 70440 202 4238
4240 0 452286 266117 70280 160 4239
4241 0 451894 266125 70160 148 4240
4242 0 451746 266077 70040 135 4241
4243 5 451570 265889 69920 163 4242
4244 0 450898 265621 69880 168 4243
4245 0 450882 265413 69800 60 4244
4246 0 450778 265157 69640 71 4245
4247 0 450698 265045 69480 60 4246
4248 0 450722 265109 69360 60 4247
4249 0 450714 265049 69200 32 4248
4250 5 450718 264997 69040 32 4249
4251 0 450650 265121 68920 45 4250
4252 0 450566 265197 68800 45 4251
4253 0 450526 265209 68680 45 4252
4254 0 450502 265237 68560 32 4253
4255 0 450446 265281 68400 45 4254
4256 0 450402 265313 68240 98 4255
4257 5 450354 265313 68120 98 4256
4258 0 450054 265305 68040 40 4257
4259 0 449534 265373 67960 75 4258
4260 0 448850 265297 68040 81 4259
4261 5 448354 265089 68000 96 4260
4262 0 448274 264909 67920 104 4261
4263 0 448210 264709 67800 64 4262
4264 0 448246 264641 67720 64 4263
4265 0 448449 264564 67560 32 4264
4266 0 448564 264492 67400 51 4265
4267 0 448687 264310 67320 51 4266
4268 0 448747 264319 67160 32 4267
4269 0 448703 264412 67000 32 4268
4270 0 448704 264357 66880 75 4269
4271 0 448643 264236 66760 75 4270
4272 0 448556 264130 66640 90 4271
4273 5 448490 263934 66520 81 4272
4274 0 448468 263868 66480 81 4273
4275 0 448345 263514 66400 71 4274
4276 5 448109 263260 66360 75 4275
4277 0 447497 263386 66320 80 4276
4278 0 446932 263540 66400 135 4277
4279 0 446642 263603 66200 128 4278
4280 0 446402 263566 66160 128 4279
4281 0 446335 263516 66080 120 4280
4282 0 446156 263513 66040 96 4281
4283 0 446130 263505 66000 96 4282
4284 0 446103 263497 65960 96 4283
4285 0 445993 263555 65840 71 4284
4286 0 445824 263539 65760 71 4285
4287 6 445486 263467 65640 40 4286
4288 0 494869 274146 60160 0 1530
4289 0 494630 274063 60080 0 4288
4290 0 494307 273869 60000 0 4289
4291 0 494152 273857 59920 0 4290
4292 0 494054 273846 59840 0 4291
4293 0 493916 273709 59680 0 4292
4294 5 493583 273582 59560 0 4293
4295 0 493053 273282 59520 0 4294
4296 0 492824 273248 59480 0 4295
4297 0 492691 272983 59400 0 4296
4298 0 492544 272735 59280 0 4297
4299 0 492402 272745 59080 0 4298
4300 0 492309 272710 58920 0 4299
4301 0 492225 272686 58880 0 4300
4302 0 492193 272653 58800 0 4301
4303 0 492169 272621 58680 120 4302
4304 0 492289 272642 58560 120 4303
4305 0 492246 272630 58440 120 4304
4306 5 492228 272505 58400 120 4305
4307 0 492163 272117 58360 120 4306
4308 0 492016 271751 58400 102 4307
4309 0 491914 271478 58520 75 4308
4310 0 491892 271267 58600 75 4309
4311 0 491907 271011 58680 51 4310
4312 0 491914 270850 58760 104 4311
4313 0 491987 270712 58840 120 4312
4314 0 492035 270475 59000 102 4313
4315 0 492188 270272 59120 128 4314
4316 0 492399 269950 59160 189 4315
4317 0 492740 269443 59200 156 4316
4318 5 492795 269029 59280 32 4317
4319 0 492919 268303 59240 128 4318
4320 5 493128 267742 59200 150 4319
4321 0 493112 267578 59120 150 4320
4322 5 492927 266774 59080 160 4321
4323 0 492786 266196 59120 98 4322
4324 0 492741 265994 59240 156 4323
4325 5 492820 265814 59360 154 4324
4326 0 492847 265754 59400 115 4325
4327 0 492906 265515 59520 120 4326
4328 5 492870 265287 59560 101 4327
4329 5 492835 265059 59600 120 4328
4330 0 492533 264807 59680 122 4329
4331 0 492168 264587 59760 96 4330
4332 0 491814 264373 59800 102 4331
4333 0 491179 263949 59840 107 4332
4334 5 490565 263465 59880 124 4333
4335 0 489940 263166 59760 102 4334
4336 0 489623 263004 59680 91 4335
4337 0 489194 262790 59600 86 4336
4338 0 488941 262646 59520 80 4337
4339 0 488772 262559 59440 75 4338
4340 0 488444 262360 59400 91 4339
4341 0 488248 262136 59360 124 4340
4342 0 488102 262062 59280 124 4341
4343 0 488000 262041 59160 120 4342
4344 0 487784 262141 59080 86 4343
4345 0 487387 262140 59000 91 4344
4346 0 486920 262200 58960 96 4345
4347 0 486473 262171 59040 60 4346
4348 0 486052 262132 59080 51 4347
4349 0 485871 262108 59120 51 4348
4350 0 485665 262052 59240 0 4349
4351 5 485467 262061 59440 81 4350
4352 0 485846 262075 59480 0 4351
4353 0 486113 262226 59640 0 4352
4354 0 486221 262464 59760 0 4353
4355 0 486298 262641 59800 0 4354
4356 5 486363 262736 59880 0 4355
4357 0 486262 262510 59920 0 4356
4358 0 486293 262286 60080 0 4357
4359 5 486484 262282 60160 0 4358
4360 0 486455 262440 60200 0 4359
4361 0 486604 262655 60320 0 4360
4362 6 486548 262706 60360 0 4361
4363 0 445751 243878 76800 98 2495
4364 0 446731 243174 76840 115 4363
4365 5 446895 242406 76800 221 4364
4366 0 447287 242102 76680 200 4365
4367 5 447575 241942 76520 208 4366
4368 0 447605 241828 76400 172 4367
4369 0 447615 241790 76360 172 4368
4370 5 447863 241710 76200 98 4369
4371 0 448239 241286 76160 64 4370
4372 0 448327 241022 76040 128 4371
4373 0 448383 240814 75920 90 4372
4374 0 448423 240630 75760 60 4373
4375 0 448319 240446 75560 98 4374
4376 0 448279 240270 75400 134 4375
4377 0 448543 239982 75200 107 4376
4378 0 448671 239734 75040 101 4377
4379 0 449239 239494 74960 120 4378
4380 0 449791 239022 74840 163 4379
4381 0 449951 238798 74800 101 4380
4382 5 449991 238382 74760 107 4381
4383 0 449759 238006 74680 140 4382
4384 0 449655 237862 74520 135 4383
4385 0 449351 237630 74400 91 4384
4386 0 449063 237398 74280 102 4385
4387 0 448783 237302 74160 51 4386
4388 5 448407 236894 74040 137 4387
4389 0 448263 236806 73960 81 4388
4390 0 448231 236710 73800 81 4389
4391 0 448303 236710 73640 124 4390
4392 0 448311 236662 73520 124 4391
4393 0 448343 236702 73360 98 4392
4394 0 448375 236694 73200 98 4393
4395 0 448475 236594 73040 96 4394
4396 0 448627 236522 72880 108 4395
4397 0 448859 236450 72720 136 4396
4398 5 448943 236378 72640 136 4397
4399 0 449055 236374 72560 101 4398
4400 0 449235 236482 72440 104 4399
4401 0 449519 236602 72280 102 4400
4402 0 449707 236714 72200 81 4401
4403 0 449855 236882 72040 91 4402
4404 5 450131 237086 71920 81 4403
4405 0 450175 237102 71800 81 4404
4406 0 450211 237262 71640 71 4405
4407 0 450355 237310 71440 90 4406
4408 0 450395 237302 71320 90 4407
4409 0 450547 237286 71120 96 4408
4410 0 450575 237238 70960 81 4409
4411 0 450687 237238 70760 71 4410
4412 0 450751 237178 70600 71 4411
4413 0 450783 237126 70440 75 4412
4414 0 450719 237014 70200 122 4413
4415 5 450647 236982 70000 122 4414
4416 0 450767 236862 69960 81 4415
4417 0 450807 236798 69840 81 4416
4418 0 450859 236738 69720 102 4417
4419 5 450991 236682 69600 90 4418
4420 0 450955 236626 69520 90 4419
4421 0 450939 236590 69400 90 4420
4422 0 450923 236590 69360 90 4421
4423 0 450939 236542 69200 64 4422
4424 0 451019 236510 69080 64 4423
4425 0 450955 236478 69040 32 4424
4426 0 450947 236426 68920 32 4425
4427 0 450943 236274 68800 32 4426
4428 0 450875 236154 68640 32 4427
4429 0 450935 236142 68480 0 4428
4430 6 450991 236110 68280 0 4429
4431 0 490284 271243 75960 0 1433
4432 0 490346 271280 76160 0 4431
4433 0 490609 271275 76360 0 4432
4434 0 490893 271233 76560 0 4433
4435 5 491807 270266 76560 0 4434
4436 0 492809 269483 76560 0 4435
4437 5 493584 269092 76560 0 4436
4438 0 493687 269114 76440 0 4437
4439 0 493807 269090 76280 0 4438
4440 5 493983 269058 76080 0 4439
4441 0 494215 269074 76040 0 4440
4442 0 494391 268986 75920 0 4441
4443 0 494543 269018 75840 0 4442
4444 5 494687 268994 75720 0 4443
4445 0 494623 268906 75640 0 4444
4446 0 494631 268866 75520 0 4445
4447 0 494711 268810 75400 0 4446
4448 0 494743 268802 75160 0 4447
4449 5 494891 268674 75000 0 4448
4450 0 495091 268542 74920 0 4449
4451 0 495367 268410 74840 0 4450
4452 0 495855 268266 74560 0 4451
4453 0 496223 268070 74360 0 4452
4454 0 496667 268114 74240 0 4453
4455 0 497067 268202 74080 0 4454
4456 5 497239 268250 73920 0 4455
4457 0 496727 268190 73880 0 4456
4458 0 496467 268082 73800 0 4457
4459 5 496419 267946 73680 0 4458
4460 0 496407 267830 73560 0 4459
4461 5 496427 267662 73440 0 4460
4462 0 496279 267414 73520 0 4461
4463 0 496231 267046 73600 0 4462
4464 0 496115 266842 73480 0 4463
4465 0 496139 266526 73360 0 4464
4466 0 496115 266294 73240 0 4465
4467 5 496091 265838 73120 0 4466
4468 0 496123 265754 73160 0 4467
4469 0 496097 265664 73200 0 4468
4470 0 496071 265574 73240 0 4469
4471 0 496079 265474 73360 0 4470
4472 0 496135 265358 73480 0 4471
4473 0 496207 265282 73640 0 4472
4474 0 496230 265190 73680 45 4473
4475 0 496314 265043 73760 45 4474
4476 0 496404 264896 73920 45 4475
4477 0 496331 264901 74160 71 4476
4478 5 496263 264854 74320 71 4477
4479 0 496144 264773 74600 101 4478
4480 0 496137 264718 74800 128 4479
4481 0 496158 264683 74880 128 4480
4482 5 496196 264698 75000 154 4481
4483 0 496222 264708 75080 154 4482
4484 0 496342 264689 75160 154 4483
4485 0 496510 264677 75280 101 4484
4486 0 496774 264650 75440 104 4485
4487 0 496957 264618 75640 107 4486
4488 0 497096 264644 75880 75 4487
4489 0 497470 264673 75960 81 4488
4490 5 497845 264712 76120 131 4489
4491 0 498049 264709 76200 137 4490
4492 0 498148 264628 76360 200 4491
4493 0 498210 264593 76520 200 4492
4494 0 498270 264573 76760 122 4493
4495 0 498429 264690 76920 124 4494
4496 0 498408 264806 77120 90 4495
4497 0 498440 264781 77160 90 4496
4498 6 498570 264679 77320 60 4497
4499 0 480622 272900 75200 282 1423
4500 0 480179 272755 75120 120 4499
4501 0 479973 272595 75000 32 4500
4502 0 479917 272487 74840 32 4501
4503 0 479901 272426 74680 32 4502
4504 0 479983 272312 74520 40 4503
4505 0 480082 272235 74480 40 4504
4506 0 480143 272205 74400 51 4505
4507 0 480451 272037 74360 102 4506
4508 0 480905 271780 74240 75 4507
4509 0 481232 271556 74160 98 4508
4510 5 481716 271307 74040 98 4509
4511 5 482229 270891 74000 51 4510
4512 5 482677 270389 74040 40 4511
4513 0 483158 270044 74120 102 4512
4514 0 483537 269739 74160 98 4513
4515 0 483890 269442 74280 60 4514
4516 5 484042 269330 74320 32 4515
4517 0 484194 269217 74360 45 4516
4518 0 484218 268857 74400 32 4517
4519 0 484181 268685 74360 32 4518
4520 0 484017 268398 74240 98 4519
4521 0 483846 268013 74200 120 4520
4522 0 483783 267703 74120 120 4521
4523 0 483978 267496 74040 120 4522
4524 0 484104 267052 74000 75 4523
4525 0 484112 266535 74200 91 4524
4526 5 484025 266363 74280 75 4525
4527 0 484128 266295 74440 75 4526
4528 0 484181 266290 74480 75 4527
4529 0 484225 266192 74600 90 4528
4530 0 484338 266124 74680 90 4529
4531 0 484573 265977 74840 108 4530
4532 0 484622 265893 74960 90 4531
4533 0 484720 265792 75000 90 4532
4534 0 484824 265772 75080 108 4533
4535 0 485193 265621 75200 71 4534
4536 5 485476 265415 75240 71 4535
4537 0 485590 265300 75360 71 4536
4538 0 485743 265130 75440 71 4537
4539 0 485909 264959 75520 81 4538
4540 0 485929 264926 75680 98 4539
4541 0 485976 264739 75760 98 4540
4542 5 486049 264542 75800 71 4541
4543 0 486122 264346 75840 120 4542
4544 0 486240 264092 75960 75 4543
4545 0 486307 263995 76080 45 4544
4546 0 486408 263916 76200 45 4545
4547 5 486260 263875 76400 81 4546
4548 0 486347 263605 76480 71 4547
4549 0 486385 263464 76560 71 4548
4550 0 486369 263362 76720 71 4549
4551 0 486363 263271 76880 91 4550
4552 0 486262 263077 77080 91 4551
4553 5 486190 262680 77120 51 4552
4554 0 486288 262247 77160 134 4553
4555 0 486375 262106 77240 107 4554
4556 0 486456 262093 77360 96 4555
4557 0 486533 262032 77440 96 4556
4558 0 486699 261954 77560 128 4557
4559 5 486907 261853 77720 128 4558
4560 0 486847 261990 77760 128 4559
4561 0 486903 262087 77840 81 4560
4562 0 486945 262130 77880 81 4561
4563 0 486988 262151 77920 81 4562
4564 6 486982 262129 77960 81 4563
4565 0 411330 250632 160760 0 967
4566 0 410322 250784 160760 0 4565
4567 0 410108 250940 160640 0 4566
4568 0 409686 251148 160520 0 4567
4569 0 409098 251516 160400 0 4568
4570 0 408848 251532 160280 0 4569
4571 0 408870 251604 160160 0 4570
4572 0 408606 251804 160000 0 4571
4573 0 407964 251968 160040 0 4572
4574 0 407642 252084 159960 0 4573
4575 0 407318 252208 159840 0 4574
4576 0 407046 252408 159720 0 4575
4577 0 406844 252584 159560 0 4576
4578 5 406370 252924 159480 0 4577
4579 0 406234 253004 159400 0 4578
4580 0 406166 253176 159240 0 4579
4581 5 405520 253800 159280 0 4580
4582 0 405178 254132 159360 0 4581
4583 0 405064 254224 159520 0 4582
4584 0 405052 254296 159640 0 4583
4585 0 404880 254312 159760 0 4584
4586 5 404448 253892 159840 0 4585
4587 5 404426 253836 159960 0 4586
4588 0 403664 253852 160040 0 4587
4589 0 403460 253884 160160 0 4588
4590 0 403290 253916 160240 0 4589
4591 0 403154 253960 160400 0 4590
4592 0 402990 254040 160480 0 4591
4593 5 403320 254208 160600 0 4592
4594 0 403420 254384 160680 0 4593
4595 0 403492 254540 160800 0 4594
4596 5 403612 254676 160840 0 4595
4597 0 403574 254608 160920 0 4596
4598 0 403546 254572 161040 0 4597
4599 0 403534 254556 161160 0 4598
4600 0 403440 254600 161280 0 4599
4601 0 403424 254544 161440 0 4600
4602 0 403356 254524 161560 0 4601
4603 0 403320 254400 161760 0 4602
4604 0 403212 254344 161880 0 4603
4605 0 403264 254440 162040 0 4604
4606 0 403160 254440 162160 0 4605
4607 0 403128 254504 162320 0 4606
4608 0 403036 254548 162520 0 4607
4609 0 402860 254560 162640 0 4608
4610 0 402772 254616 162760 0 4609
4611 0 402688 254640 162880 0 4610
4612 0 402736 254704 163040 0 4611
4613 0 402552 254792 163160 0 4612
4614 0 402360 254912 163240 0 4613
4615 0 402250 254980 163280 0 4614
4616 0 402146 255076 163400 0 4615
4617 0 401986 255168 163520 0 4616
4618 0 401850 255248 163640 0 4617
4619 0 401622 255320 163720 0 4618
4620 0 401340 255504 163800 0 4619
4621 0 401060 255588 163880 0 4620
4622 0 401086 255496 163960 0 4621
4623 0 400962 255356 164040 0 4622
4624 0 401014 255336 164200 0 4623
4625 0 401062 255336 164360 0 4624
4626 0 400886 255388 164480 0 4625
4627 0 400818 255392 164640 0 4626
4628 6 400700 255460 164760 0 4627
4629 0 497886 242314 85200 150 3197
4630 5 498355 242065 85000 137 4629
4631 0 498186 241985 84960 137 4630
4632 0 498055 241884 84880 150 4631
4633 0 498042 241836 84840 150 4632
4634 0 497994 241728 84800 150 4633
4635 0 497962 241646 84760 0 4634
4636 0 497913 241562 84680 0 4635
4637 0 497777 241521 84560 0 4636
4638 0 497562 241430 84480 0 4637
4639 0 497514 241400 84360 0 4638
4640 0 497345 241392 84200 0 4639
4641 0 497280 241431 84040 0 4640
4642 0 497172 241440 83880 51 4641
4643 0 497109 241474 83720 51 4642
4644 5 496970 241520 83600 51 4643
4645 0 497180 241445 83440 64 4644
4646 0 497189 241410 83360 64 4645
4647 0 497194 241393 83320 134 4646
4648 0 497200 241374 83280 134 4647
4649 0 497073 241306 83120 134 4648
4650 0 496839 241344 83000 101 4649
4651 5 496685 241416 82880 81 4650
4652 0 496739 241395 82840 81 4651
4653 0 496727 241426 82680 122 4652
4654 0 496461 241399 82480 122 4653
4655 5 496346 241377 82320 153 4654
4656 0 496288 241366 82240 153 4655
4657 5 496000 241263 82040 86 4656
4658 5 495875 241300 81920 107 4657
4659 0 495877 241273 81840 107 4658
4660 0 495834 241283 81680 80 4659
4661 0 495761 241636 81520 108 4660
4662 0 495733 241693 81400 71 4661
4663 0 495685 241727 81280 71 4662
4664 0 495626 241772 81160 71 4663
4665 5 495476 241804 81040 71 4664
4666 0 495437 241827 81000 96 4665
4667 0 495457 241840 80880 96 4666
4668 5 495500 241910 80720 75 4667
4669 0 495529 242021 80600 75 4668
4670 0 495200 242016 80200 96 4669
4671 0 495040 241952 80000 64 4670
4672 0 494880 241888 79800 45 4671
4673 0 494784 241728 79600 51 4672
4674 0 494656 241568 79400 71 4673
4675 0 494560 241440 79200 90 4674
4676 0 494496 241408 78960 64 4675
4677 0 494400 241376 78720 81 4676
4678 0 494208 241408 78560 71 4677
4679 0 494016 241376 78400 45 4678
4680 0 493760 241376 78360 32 4679
4681 0 493504 241536 78280 32 4680
4682 0 493536 241536 78000 60 4681
4683 0 493664 241632 77800 60 4682
4684 0 493728 241728 77560 75 4683
4685 0 493664 241792 77320 64 4684
4686 0 493696 241824 77040 51 4685
4687 0 493664 241984 76800 60 4686
4688 0 493760 242240 76800 60 4687
4689 0 493952 242400 76880 51 4688
4690 6 494208 242464 77000 51 4689
4691 0 474291 249846 92880 120 3558
4692 0 473995 249654 92760 81 4691
4693 0 473803 249374 92680 122 4692
4694 0 473707 249262 92560 122 4693
4695 0 473544 249158 92520 91 4694
4696 5 473313 248868 92480 60 4695
4697 0 473301 248856 92440 60 4696
4698 0 473225 248863 92320 81 4697
4699 0 473094 248876 92240 81 4698
4700 0 473012 248883 92120 81 4699
4701 0 472875 248916 91960 81 4700
4702 0 472745 249020 91800 81 4701
4703 0 472578 249057 91600 120 4702
4704 0 472368 249183 91480 150 4703
4705 0 472274 249362 91360 150 4704
4706 0 472384 249544 91160 198 4705
4707 5 472224 249624 91040 192 4706
4708 0 472170 249650 91000 194 4707
4709 5 472050 249741 90960 128 4708
4710 5 471791 249689 90920 164 4709
4711 0 471319 249393 90880 51 4710
4712 5 471107 249019 90800 0 4711
4713 0 471115 248920 90760 0 4712
4714 0 471133 248899 90720 0 4713
4715 0 471447 248872 90640 40 4714
4716 0 469289 248866 90560 32 4715
4717 0 469349 248733 90520 32 4716
4718 0 469381 248537 90440 71 4717
4719 0 469463 248382 90320 71 4718
4720 0 469532 248129 90280 90 4719
4721 0 469644 247973 90200 86 4720
4722 0 469812 247857 90160 91 4721
4723 5 469914 247753 90080 80 4722
4724 0 470022 247609 90000 80 4723
4725 0 470388 247394 89880 71 4724
4726 0 470681 247168 89840 71 4725
4727 5 470906 247002 89760 60 4726
4728 0 471089 246844 89680 51 4727
4729 0 471150 246781 89640 51 4728
4730 0 471207 246695 89560 32 4729
4731 0 471356 246461 89600 32 4730
4732 0 471706 246366 89560 81 4731
4733 0 471808 246269 89480 115 4732
4734 0 471967 246095 89400 75 4733
4735 0 472071 245898 89280 75 4734
4736 0 472225 245804 89080 91 4735
4737 0 472321 245859 88880 86 4736
4738 0 472456 246153 88680 32 4737
4739 0 472649 246425 88640 32 4738
4740 0 472692 246505 88440 32 4739
4741 0 472781 246603 88320 0 4740
4742 0 472919 246736 88200 0 4741
4743 0 472900 246825 88080 0 4742
4744 0 472904 246896 88000 0 4743
4745 0 472902 246953 87920 0 4744
4746 5 472899 247032 87840 0 4745
4747 0 472961 247038 87800 0 4746
4748 0 472992 247056 87760 0 4747
4749 0 473022 247074 87720 0 4748
4750 0 473069 247153 87640 0 4749
4751 6 473120 247221 87520 0 4750
4752 0 491646 251646 86080 75 3680
4753 5 491159 251649 86200 139 4752
4754 0 490997 251650 86240 75 4753
4755 0 490104 251520 86280 40 4754
4756 0 489878 251567 86320 51 4755
4757 0 489430 251588 86360 80 4756
4758 0 488814 251479 86440 64 4757
4759 0 488370 251432 86480 71 4758
4760 0 488110 251377 86440 80 4759
4761 0 487752 251322 86400 86 4760
4762 0 487400 251218 86480 120 4761
4763 0 487278 251264 86400 120 4762
4764 0 487088 251316 86280 91 4763
4765 0 486961 251349 86240 60 4764
4766 0 486586 251379 86120 51 4765
4767 0 486261 251419 86080 81 4766
4768 0 485568 251422 86040 81 4767
4769 5 485288 251390 86000 102 4768
4770 0 485008 251359 85960 96 4769
4771 0 484862 251320 86040 75 4770
4772 0 484631 251331 86080 86 4771
4773 0 484314 251300 86120 80 4772
4774 0 484180 251350 86040 71 4773
4775 0 483887 251420 85960 86 4774
4776 0 483485 251440 85880 71 4775
4777 0 483335 251481 85840 98 4776
4778 0 482707 251576 85680 32 4777
4779 5 482560 251568 85640 32 4778
4780 0 482267 251551 85560 90 4779
4781 0 482544 251368 85480 75 4780
4782 0 482838 251258 85400 141 4781
4783 0 482859 251188 85280 141 4782
4784 5 482824 251116 85200 160 4783
4785 0 482789 251045 85120 160 4784
4786 0 482681 250914 85080 120 4785
4787 5 482672 250776 85040 120 4786
4788 0 482663 250639 85000 32 4787
4789 0 482576 250668 84840 32 4788
4790 0 482473 250546 84720 32 4789
4791 0 482539 250441 84680 32 4790
4792 0 482664 250404 84600 51 4791
4793 0 482752 250398 84560 51 4792
4794 0 482939 250301 84480 128 4793
4795 0 482978 250257 84400 128 4794
4796 5 483051 250213 84360 102 4795
4797 0 483198 250124 84280 102 4796
4798 5 483410 249960 84240 81 4797
4799 0 483388 249904 84200 81 4798
4800 0 483200 249344 83840 80 4799
4801 0 483136 249088 83840 51 4800
4802 0 483104 248832 83840 60 4801
4803 0 483072 248576 83920 32 4802
4804 0 483136 248320 83920 80 4803
4805 0 483200 248064 83920 75 4804
4806 0 483360 247872 83960 51 4805
4807 0 483552 247648 83960 60 4806
4808 0 483680 247424 84000 51 4807
4809 0 483712 247168 84040 40 4808
4810 0 483904 246976 84040 40 4809
4811 6 484096 246880 84040 51 4810
4812 0 484652 272518 69480 0 2595
4813 0 484686 272566 69440 32 4812
4814 0 484720 272614 69400 32 4813
4815 0 484788 272704 69360 32 4814
4816 0 484764 272765 69320 32 4815
4817 0 484786 272817 69200 32 4816
4818 0 484788 272860 69120 81 4817
4819 0 484785 272910 69000 81 4818
4820 0 484845 273078 68880 120 4819
4821 5 484858 273168 68840 120 4820
4822 5 484871 273259 68800 120 4821
4823 0 484866 273320 68760 120 4822
4824 0 484853 273398 68680 120 4823
4825 0 484840 273574 68600 128 4824
4826 0 484869 273649 68520 134 4825
4827 0 484905 273778 68440 134 4826
4828 5 484905 273851 68400 134 4827
4829 0 484905 273924 68360 120 4828
4830 0 484908 274010 68240 120 4829
4831 0 484905 274087 68200 86 4830
4832 0 484942 274228 68080 86 4831
4833 0 484977 274420 68000 107 4832
4834 0 485055 274726 67880 104 4833
4835 5 485201 274977 67840 124 4834
4836 5 485262 275117 67720 32 4835
4837 0 485410 275129 67600 86 4836
4838 0 485513 275153 67560 86 4837
4839 0 485589 275263 67520 86 4838
4840 5 485709 275325 67480 128 4839
4841 0 485772 275437 67520 128 4840
4842 0 485913 275383 67560 40 4841
4843 5 485952 275376 67600 40 4842
4844 0 485990 275368 67640 40 4843
4845 0 486016 275422 67680 40 4844
4846 0 486067 275432 67720 40 4845
4847 0 486176 275452 67760 40 4846
4848 0 486265 275439 67840 40 4847
4849 0 486394 275341 67920 81 4848
4850 0 486531 275270 68000 75 4849
4851 0 486603 275228 68080 75 4850
4852 0 486717 275199 68200 75 4851
4853 0 486916 275109 68280 75 4852
4854 5 487114 275033 68440 104 4853
4855 0 486991 274967 68480 104 4854
4856 0 486854 274663 68560 86 4855
4857 0 486806 274390 68720 120 4856
4858 5 486963 274258 68760 91 4857
4859 0 487276 273995 68840 71 4858
4860 0 487808 273760 69000 75 4859
4861 0 488064 273696 69040 80 4860
4862 0 488320 273632 69080 98 4861
4863 0 488544 273536 69200 101 4862
4864 0 488704 273600 69440 98 4863
4865 0 488896 273696 69600 96 4864
4866 0 489152 273728 69680 75 4865
4867 0 489408 273600 69760 71 4866
4868 0 489664 273568 69720 64 4867
4869 0 489920 273536 69760 60 4868
4870 6 490080 273504 69920 32 4869
4871 0 412698 255048 156800 0 996
4872 0 412258 255096 156720 0 4871
4873 0 411522 254960 156640 0 4872
4874 0 411310 254912 156560 0 4873
4875 0 410802 254624 156480 0 4874
4876 0 410318 254648 156400 0 4875
4877 0 410046 254696 156280 0 4876
4878 0 409790 254752 156080 0 4877
4879 0 409102 254680 155920 0 4878
4880 0 408878 254776 155800 0 4879
4881 0 408582 254760 155680 0 4880
4882 5 408026 254584 155560 0 4881
4883 0 408130 254672 155440 0 4882
4884 0 408154 254768 155280 0 4883
4885 0 407942 254776 155120 0 4884
4886 0 407878 254824 155000 0 4885
4887 5 407678 254696 154840 0 4886
4888 0 407746 254536 154760 0 4887
4889 0 407746 254512 154600 0 4888
4890 0 407754 254440 154480 0 4889
4891 0 407634 254208 154360 0 4890
4892 0 407610 254120 154280 0 4891
4893 0 407610 254072 154120 0 4892
4894 0 407730 254048 154040 0 4893
4895 0 407682 254000 153880 0 4894
4896 0 407450 253920 153720 0 4895
4897 0 407018 253688 153520 0 4896
4898 0 406778 253608 153320 0 4897
4899 0 406662 253560 153200 0 4898
4900 0 406566 253584 153080 0 4899
4901 0 406494 253544 152960 0 4900
4902 0 406422 253568 152880 0 4901
4903 0 406526 253584 152640 0 4902
4904 0 406296 253500 152480 0 4903
4905 0 406092 253604 152360 0 4904
4906 0 406068 253656 152240 0 4905
4907 0 406052 253724 152040 0 4906
4908 0 405960 253812 151920 0 4907
4909 0 405900 253868 151800 0 4908
4910 0 405832 253928 151680 0 4909
4911 0 405776 254008 151600 0 4910
4912 0 405736 254032 151480 0 4911
4913 0 405748 254000 151400 0 4912
4914 0 405740 253988 151280 0 4913
4915 0 405564 253992 151120 0 4914
4916 0 405546 254164 150960 0 4915
4917 0 405486 254220 150880 0 4916
4918 0 405552 254276 150720 0 4917
4919 0 405492 254360 150600 0 4918
4920 0 405668 254548 150480 0 4919
4921 0 405892 254608 150360 0 4920
4922 0 405820 254580 150160 0 4921
4923 0 405698 254616 150040 0 4922
4924 0 405614 254740 149960 0 4923
4925 0 405260 254736 149800 0 4924
4926 0 405042 254608 149640 0 4925
4927 0 404854 254608 149560 0 4926
4928 6 404836 254584 149440 0 4927
4929 0 379527 180196 172400 0 3337
4930 0 379655 180220 172320 0 4929
4931 0 379767 180204 172160 0 4930
4932 0 379619 180148 172000 0 4931
4933 0 379559 180104 171840 0 4932
4934 0 379591 180096 171720 0 4933
4935 0 379635 180136 171560 0 4934
4936 0 379647 180180 171400 0 4935
4937 0 379735 180268 171280 0 4936
4938 0 379903 180360 171240 0 4937
4939 0 380019 180484 171160 0 4938
4940 0 380035 180540 171080 0 4939
4941 0 380043 180568 171040 0 4940
4942 5 380051 180596 171000 0 4941
4943 5 380007 180460 170920 0 4942
4944 0 379591 180224 170880 0 4943
4945 0 379227 179996 170800 0 4944
4946 0 379063 180080 170680 0 4945
4947 0 378863 180060 170560 0 4946
4948 0 378695 180092 170440 0 4947
4949 0 378747 180056 170280 0 4948
4950 0 378847 179964 170120 0 4949
4951 0 378787 179860 170000 0 4950
4952 0 378623 179624 169880 0 4951
4953 0 378547 179436 169760 0 4952
4954 0 378491 179356 169600 0 4953
4955 5 378531 179228 169440 0 4954
4956 0 378800 179291 169320 0 4955
4957 0 378896 179407 169240 0 4956
4958 0 379120 179399 169080 0 4957
4959 0 379000 179191 169000 0 4958
4960 5 378668 178747 168920 0 4959
4961 0 378724 178607 168800 0 4960
4962 0 378668 178435 168760 0 4961
4963 0 378772 178391 168640 0 4962
4964 0 378716 178359 168520 0 4963
4965 0 378524 178199 168320 0 4964
4966 5 378480 178075 168160 0 4965
4967 0 378632 177927 168000 0 4966
4968 5 378692 177343 167880 0 4967
4969 0 378500 176999 167920 0 4968
4970 0 378416 176911 168000 0 4969
4971 0 378492 176859 168080 0 4970
4972 5 378527 176787 168120 0 4971
4973 0 378128 176547 168160 0 4972
4974 0 377972 176387 168240 0 4973
4975 5 377892 176167 168360 0 4974
4976 0 377764 175847 168320 0 4975
4977 0 377524 175687 168280 0 4976
4978 0 377312 175595 168160 0 4977
4979 0 377072 175327 168080 0 4978
4980 0 376628 175295 168040 0 4979
4981 5 376164 174995 168000 0 4980
4982 5 375748 174955 168040 0 4981
4983 0 375304 174635 168000 0 4982
4984 0 375168 174319 167920 0 4983
4985 6 375244 174311 167760 0 4984
4986 0 396215 209796 180040 0 823
4987 0 396671 209684 179960 0 4986
4988 0 396831 209620 179800 0 4987
4989 0 396863 209628 179640 0 4988
4990 0 396847 209764 179480 0 4989
4991 0 396847 209766 179400 0 4990
4992 0 396847 209768 179320 0 4991
4993 0 396995 209696 179240 0 4992
4994 0 397155 209660 179080 0 4993
4995 0 397295 209608 178920 0 4994
4996 0 397443 209576 178800 0 4995
4997 0 397559 209492 178680 0 4996
4998 0 397811 209504 178560 0 4997
4999 0 398099 209340 178520 0 4998
5000 0 398459 209232 178480 0 4999
5001 0 398803 209128 178360 0 5000
5002 0 399179 208988 178240 0 5001
5003 0 399463 208956 178080 0 5002
5004 0 399951 208860 177960 0 5003
5005 0 400355 209004 177880 0 5004
5006 5 400963 208956 177840 0 5005
5007 0 401579 208792 177880 0 5006
5008 0 401779 208788 177840 0 5007
5009 0 402207 208968 177880 0 5008
5010 0 402663 209044 177920 0 5009
5011 0 402911 209176 177840 0 5010
5012 0 403307 209136 177760 0 5011
5013 5 403743 208928 177800 0 5012
5014 0 403883 209320 177840 0 5013
5015 0 404527 209340 177880 0 5014
5016 0 404959 209356 177960 0 5015
5017 0 405331 209360 178080 0 5016
5018 0 405835 209340 178000 0 5017
5019 0 406183 209488 177880 0 5018
5020 0 406527 209424 177760 0 5019
5021 0 407163 209452 177800 0 5020
5022 5 407915 209356 177760 0 5021
5023 0 408287 209224 177800 0 5022
5024 0 408655 209024 178000 0 5023
5025 0 408759 208952 178160 0 5024
5026 0 408835 208852 178360 0 5025
5027 0 409023 208836 178520 0 5026
5028 0 409375 208944 178480 0 5027
5029 0 409435 208960 178560 0 5028
5030 0 409511 208988 178720 0 5029
5031 0 409523 208948 178920 0 5030
5032 5 409863 209032 179040 0 5031
5033 0 410547 209032 179080 0 5032
5034 0 411431 208996 179000 0 5033
5035 0 412239 209140 179080 0 5034
5036 0 412875 209068 179120 0 5035
5037 0 413159 208984 179240 0 5036
5038 0 413119 208960 179320 0 5037
5039 0 413011 208920 179480 0 5038
5040 6 412835 208912 179640 0 5039
5041 5 389703 192812 178320 0 792
5042 0 389815 193084 178280 0 5041
5043 0 389771 193080 178200 0 5042
5044 0 389749 193078 178160 0 5043
5045 0 389727 193076 178120 0 5044
5046 0 389595 193044 177960 0 5045
5047 0 389283 193140 177800 0 5046
5048 0 388995 193332 177680 0 5047
5049 0 388918 193431 177600 0 5048
5050 0 388803 193580 177480 0 5049
5051 0 388535 193868 177200 0 5050
5052 0 388407 194012 177080 0 5051
5053 0 388183 194180 176920 0 5052
5054 0 387671 194524 176880 0 5053
5055 0 387251 194828 176720 0 5054
5056 0 387019 194972 176600 0 5055
5057 0 386963 195268 176400 0 5056
5058 0 386771 195604 176240 0 5057
5059 0 386635 195724 176080 0 5058
5060 0 386179 195868 175920 0 5059
5061 0 386031 196020 175840 0 5060
5062 5 385615 196572 175800 0 5061
5063 5 385003 197268 175760 0 5062
5064 0 384319 197500 175800 0 5063
5065 5 383503 197700 175840 0 5064
5066 0 383441 197632 175880 0 5065
5067 0 383379 197564 175920 0 5066
5068 0 383331 197532 176000 0 5067
5069 5 383203 197428 176080 0 5068
5070 0 382915 197140 176120 0 5069
5071 0 382843 196968 176240 0 5070
5072 5 382835 196916 176320 0 5071
5073 0 382711 196756 176360 0 5072
5074 0 382611 196456 176520 0 5073
5075 0 382339 196248 176600 0 5074
5076 0 382131 196064 176720 0 5075
5077 5 381878 195832 176800 0 5076
5078 5 381751 195716 176840 0 5077
5079 0 381783 195532 176920 0 5078
5080 0 381763 195464 177000 0 5079
5081 0 381687 195360 177120 0 5080
5082 5 381523 195128 177160 0 5081
5083 0 381443 194764 177200 0 5082
5084 5 381195 194108 177240 0 5083
5085 0 380995 193664 177320 0 5084
5086 0 380811 193316 177280 0 5085
5087 0 380647 193108 177200 0 5086
5088 0 380487 192864 177080 0 5087
5089 5 380259 192604 177000 0 5088
5090 0 379787 192224 177040 0 5089
5091 0 379563 191956 177080 0 5090
5092 0 379195 191764 177080 0 5091
5093 0 379087 191504 177040 0 5092
5094 0 379035 191348 177000 0 5093
5095 6 379051 191264 177040 0 5094
5096 0 482835 263602 90400 197 2753
5097 0 482971 263658 90480 240 5096
5098 0 482947 263626 90560 197 5097
5099 0 483011 263794 90600 240 5098
5100 0 484051 263538 90640 98 5099
5101 0 484475 263482 90680 0 5100
5102 0 484587 263386 90800 0 5101
5103 0 484588 263256 90840 0 5102
5104 5 484463 263167 90960 0 5103
5105 0 484338 263078 91080 75 5104
5106 0 484349 263032 91120 75 5105
5107 0 484267 263066 91160 75 5106
5108 0 484193 263097 91240 75 5107
5109 0 484112 262997 91320 71 5108
5110 0 483995 262953 91400 71 5109
5111 0 483911 262859 91480 75 5110
5112 0 483789 262747 91560 81 5111
5113 0 483670 262700 91680 81 5112
5114 5 483542 262603 91800 75 5113
5115 0 483285 262595 91920 75 5114
5116 5 482912 262496 92240 71 5115
5117 0 482880 262432 92400 81 5116
5118 0 482720 262304 92600 51 5117
5119 0 482528 262176 92800 32 5118
5120 0 482496 261984 93000 75 5119
5121 0 482400 261856 93240 60 5120
5122 5 482240 261792 93440 51 5121
5123 0 482400 261632 93520 71 5122
5124 0 482464 261408 93680 108 5123
5125 0 482560 261248 93880 51 5124
5126 0 482560 261024 94040 75 5125
5127 0 482560 260864 94240 101 5126
5128 0 482560 260736 94480 60 5127
5129 0 482560 260672 94760 45 5128
5130 0 482496 260640 95000 32 5129
5131 0 482592 260416 95120 81 5130
5132 0 482528 260224 95320 90 5131
5133 0 482432 260064 95520 81 5132
5134 0 482432 260000 95800 71 5133
5135 0 482464 260000 96080 71 5134
5136 5 482624 260128 96280 71 5135
5137 0 482624 260128 96360 60 5136
5138 0 482624 260128 96640 64 5137
5139 0 482624 260032 96880 75 5138
5140 0 482592 259968 97160 51 5139
5141 0 482624 259968 97440 64 5140
5142 0 482720 259904 97680 104 5141
5143 0 482976 259872 97800 75 5142
5144 0 483136 259712 97960 101 5143
5145 6 483328 259584 98120 75 5144
5146 0 445649 260372 78760 175 1962
5147 0 445864 260447 78880 175 5146
5148 0 446057 260575 78920 163 5147
5149 0 446098 260624 79000 163 5148
5150 0 446137 260709 79080 71 5149
5151 0 446144 260761 79120 71 5150
5152 0 446316 260888 79160 71 5151
5153 0 446542 261113 79280 75 5152
5154 0 446594 261558 79240 64 5153
5155 0 446573 261903 79320 156 5154
5156 0 446551 262037 79400 156 5155
5157 0 446583 262085 79440 156 5156
5158 0 446486 262133 79560 166 5157
5159 0 446314 262202 79680 166 5158
5160 0 446325 262282 79800 45 5159
5161 0 446289 262263 79840 45 5160
5162 0 446265 262288 79920 45 5161
5163 0 446252 262310 80000 90 5162
5164 0 446230 262343 80040 90 5163
5165 0 446281 262335 80240 64 5164
5166 0 446333 262396 80480 71 5165
5167 0 446346 262460 80680 71 5166
5168 0 446267 262482 80880 71 5167
5169 0 446129 262480 81120 81 5168
5170 0 446147 262454 81360 71 5169
5171 0 446083 262444 81560 71 5170
5172 0 446105 262448 81760 90 5171
5173 0 446122 262409 82000 90 5172
5174 0 446091 262561 82320 98 5173
5175 0 446099 262530 82520 98 5174
5176 0 446248 262596 82640 64 5175
5177 0 446395 262646 82760 96 5176
5178 0 446403 262588 82920 96 5177
5179 0 446449 262559 83080 90 5178
5180 0 446462 262581 83240 90 5179
5181 0 446530 262576 83400 75 5180
5182 0 446682 262589 83600 101 5181
5183 5 446797 262528 83720 96 5182
5184 0 446880 262504 83880 96 5183
5185 0 446914 262384 84040 51 5184
5186 0 447082 262394 84200 32 5185
5187 0 447299 262360 84320 60 5186
5188 0 447517 262417 84480 90 5187
5189 5 447773 262415 84680 156 5188
5190 0 447818 262348 84720 104 5189
5191 5 447834 262330 84760 104 5190
5192 0 447361 262162 84800 156 5191
5193 0 447272 262142 84840 0 5192
5194 6 447270 262142 84880 0 5193
5195 0 404843 203873 167840 0 2980
5196 0 405419 203637 167800 0 5195
5197 0 405873 203609 167600 0 5196
5198 0 406059 203593 167480 0 5197
5199 0 406257 203569 167360 0 5198
5200 0 406481 203525 167040 0 5199
5201 0 406601 203425 166840 0 5200
5202 0 406733 203253 166640 0 5201
5203 0 406813 203185 166480 0 5202
5204 0 406917 203125 166320 0 5203
5205 0 407077 203197 166120 0 5204
5206 0 407747 203105 166040 0 5205
5207 0 408461 203141 165920 0 5206
5208 0 408715 203301 165880 0 5207
5209 0 408959 203277 165840 0 5208
5210 0 409111 203297 165680 0 5209
5211 0 409449 203293 165520 0 5210
5212 0 409825 203301 165400 0 5211
5213 0 410323 203265 165280 0 5212
5214 0 410599 203361 165200 0 5213
5215 0 410837 203429 165040 0 5214
5216 0 411137 203517 164920 0 5215
5217 0 411469 203453 164760 0 5216
5218 0 411721 203389 164640 0 5217
5219 0 411969 203417 164520 0 5218
5220 0 412315 203253 164360 0 5219
5221 0 412731 203049 164280 0 5220
5222 5 412941 202937 164120 0 5221
5223 0 413315 202849 164080 0 5222
5224 0 413587 202845 164000 0 5223
5225 5 413756 202770 163920 0 5224
5226 0 413841 202733 163880 0 5225
5227 0 414157 202597 163760 0 5226
5228 0 414531 202429 163720 0 5227
5229 0 414897 202453 163680 0 5228
5230 5 415411 202405 163560 0 5229
5231 0 415773 202421 163600 0 5230
5232 0 415919 202425 163760 0 5231
5233 0 416087 202657 163920 0 5232
5234 0 416313 202953 164000 0 5233
5235 0 416069 203085 164080 0 5234
5236 0 415897 203273 164160 0 5235
5237 0 415931 203329 164200 0 5236
5238 0 415993 203301 164320 0 5237
5239 0 416033 203337 164480 0 5238
5240 0 415969 203325 164600 0 5239
5241 0 415881 203345 164720 0 5240
5242 6 415793 203377 164840 0 5241
5243 0 487310 272117 75520 175 1431
5244 0 486917 272249 75680 0 5243
5245 0 487026 272234 75840 0 5244
5246 0 487128 272188 75920 0 5245
5247 0 487228 272184 76040 115 5246
5248 5 487246 272146 76120 102 5247
5249 0 487264 272108 76200 102 5248
5250 0 487328 272020 76320 86 5249
5251 0 487420 271828 76440 86 5250
5252 0 487464 271712 76600 131 5251
5253 0 487480 271580 76720 139 5252
5254 0 487268 271152 76840 107 5253
5255 0 487128 270908 76960 153 5254
5256 5 487108 270788 77080 153 5255
5257 5 487288 270432 77120 80 5256
5258 0 487372 270396 77200 51 5257
5259 0 487484 270340 77360 51 5258
5260 0 487580 270184 77520 32 5259
5261 5 487692 270120 77600 45 5260
5262 0 487720 270080 77680 91 5261
5263 0 487848 270068 77760 32 5262
5264 0 487880 270032 77920 120 5263
5265 0 488056 269992 78040 120 5264
5266 0 488268 269812 78200 104 5265
5267 5 488512 269716 78320 104 5266
5268 0 488464 269668 78440 104 5267
5269 0 488448 269652 78560 98 5268
5270 5 488576 269380 78720 98 5269
5271 0 488496 269356 78840 32 5270
5272 0 488436 269372 78920 32 5271
5273 0 488348 269440 79040 32 5272
5274 5 488460 269060 79160 80 5273
5275 5 488512 268980 79240 80 5274
5276 0 488552 269120 79280 80 5275
5277 0 488516 269184 79400 60 5276
5278 0 488500 269272 79520 60 5277
5279 0 488408 269432 79600 60 5278
5280 0 488336 269520 79680 0 5279
5281 0 488252 269608 79800 0 5280
5282 0 488208 269700 79960 0 5281
5283 0 488172 269736 80160 0 5282
5284 0 488000 269772 80360 0 5283
5285 0 487940 269784 80440 0 5284
5286 0 488008 269848 80600 0 5285
5287 5 488036 269884 80800 0 5286
5288 0 488084 269884 80840 0 5287
5289 6 488144 269888 81000 0 5288
5290 0 504853 238767 82880 0 3228
5291 0 505124 238741 82800 0 5290
5292 0 505210 238717 82840 0 5291
5293 0 505468 238606 82880 45 5292
5294 0 505823 238356 82920 45 5293
5295 0 506300 237920 82960 81 5294
5296 0 506460 237755 83000 75 5295
5297 0 506529 237400 83080 98 5296
5298 5 506572 237172 83200 107 5297
5299 0 506503 237239 83240 107 5298
5300 5 506184 237151 83360 115 5299
5301 0 505972 237093 83440 137 5300
5302 0 505715 236920 83400 60 5301
5303 0 505105 236873 83320 75 5302
5304 0 504710 236913 83280 75 5303
5305 0 504512 237069 83160 60 5304
5306 0 504421 237139 83080 60 5305
5307 0 504395 237279 82960 51 5306
5308 0 504399 237335 82840 51 5307
5309 0 504426 237397 82680 71 5308
5310 0 504337 237452 82480 81 5309
5311 5 504236 237509 82280 71 5310
5312 0 504133 237536 82120 71 5311
5313 0 504125 237603 82000 90 5312
5314 0 504088 237630 81760 96 5313
5315 5 504009 237674 81560 96 5314
5316 0 503993 237683 81520 96 5315
5317 0 503912 237703 81320 60 5316
5318 0 503854 237698 81200 60 5317
5319 0 503843 237764 81000 75 5318
5320 0 503878 237870 80840 75 5319
5321 0 503926 237886 80640 98 5320
5322 0 503994 237812 80480 96 5321
5323 0 503977 237759 80280 71 5322
5324 5 503980 237684 80160 71 5323
5325 0 503924 237744 80120 71 5324
5326 0 503888 237806 80000 60 5325
5327 0 503816 237808 79840 60 5326
5328 5 503559 237753 79800 101 5327
5329 0 503527 237704 79760 101 5328
5330 0 503576 237659 79600 101 5329
5331 5 503502 237633 79520 71 5330
5332 0 503465 237620 79480 71 5331
5333 0 503307 237485 79320 75 5332
5334 5 503310 237473 79280 75 5333
5335 0 503313 237461 79240 75 5334
5336 6 503292 237345 79160 75 5335
5337 0 492961 273388 59600 0 4294
5338 5 492368 273282 59640 0 5337
5339 0 492539 273222 59680 0 5338
5340 0 492608 273166 59800 0 5339
5341 0 492790 273114 59880 0 5340
5342 0 492791 272962 59920 0 5341
5343 0 492775 272985 59960 0 5342
5344 0 492893 272954 60080 0 5343
5345 0 492926 272900 60120 0 5344
5346 5 492924 272872 60200 0 5345
5347 0 492923 272858 60240 0 5346
5348 0 492903 272678 60320 0 5347
5349 0 492938 272637 60480 0 5348
5350 0 493123 272262 60640 51 5349
5351 0 492960 271383 60680 0 5350
5352 0 492965 271637 60720 0 5351
5353 0 493069 271953 60800 0 5352
5354 0 493114 272165 60840 51 5353
5355 0 493141 272244 60880 51 5354
5356 0 493149 272315 60920 51 5355
5357 5 493019 272607 61080 80 5356
5358 0 493083 272604 61120 80 5357
5359 5 493248 272528 61280 71 5358
5360 0 493240 272654 61440 60 5359
5361 0 493220 272670 61480 120 5360
5362 0 493152 272698 61640 120 5361
5363 0 493046 272755 61800 101 5362
5364 5 492927 272759 61840 101 5363
5365 0 492991 272833 61880 101 5364
5366 0 493014 272939 62000 101 5365
5367 0 493126 273045 62120 86 5366
5368 5 493204 273138 62240 139 5367
5369 5 493050 273290 62400 96 5368
5370 0 492753 273480 62520 32 5369
5371 0 492734 273537 62560 32 5370
5372 0 492678 273614 62680 32 5371
5373 0 492627 273775 62840 32 5372
5374 0 492500 273975 63000 0 5373
5375 0 492264 274252 63160 0 5374
5376 0 491983 274517 63200 0 5375
5377 5 491766 274706 63240 0 5376
5378 0 491423 274995 63320 0 5377
5379 0 491319 275096 63360 0 5378
5380 5 491215 275196 63400 0 5379
5381 0 491255 275295 63360 0 5380
5382 6 491267 275369 63280 0 5381
5383 0 484392 271882 68640 0 2601
5384 0 484644 271666 68560 0 5383
5385 0 484840 271582 68480 0 5384
5386 0 485030 271460 68440 60 5385
5387 0 485074 271241 68400 135 5386
5388 5 485360 270960 68360 71 5387
5389 0 485518 270800 68120 32 5388
5390 5 485635 270620 67880 80 5389
5391 5 485614 270217 67920 96 5390
5392 0 485680 269910 67800 139 5391
5393 0 485643 269858 67680 139 5392
5394 0 485690 269811 67560 139 5393
5395 0 485774 269778 67440 101 5394
5396 0 485672 269800 67400 101 5395
5397 0 485698 269714 67360 101 5396
5398 0 485744 269689 67320 101 5397
5399 0 485833 269731 67240 101 5398
5400 0 485852 269778 67160 71 5399
5401 5 485744 269872 67040 40 5400
5402 0 485675 269858 67000 75 5401
5403 0 485575 269884 66920 75 5402
5404 0 485378 269863 66880 81 5403
5405 0 485205 269771 66800 104 5404
5406 0 485128 269457 66680 75 5405
5407 5 485165 269164 66640 120 5406
5408 0 485095 269112 66600 120 5407
5409 0 484983 269004 66520 81 5408
5410 0 484844 268936 66480 81 5409
5411 0 484681 268781 66360 81 5410
5412 0 484352 268480 66120 120 5411
5413 0 484224 268256 66040 120 5412
5414 0 484160 268000 66000 80 5413
5415 0 484064 267776 65920 71 5414
5416 0 484064 267520 65880 75 5415
5417 0 484192 267296 65840 107 5416
5418 0 484288 267040 65840 75 5417
5419 0 484288 266784 65840 75 5418
5420 0 484288 266528 65760 102 5419
5421 0 484192 266272 65680 80 5420
5422 0 484128 266016 65640 81 5421
5423 0 484096 265760 65560 40 5422
5424 0 484096 265504 65560 64 5423
5425 6 484096 265472 65560 64 5424
5426 0 452739 259382 71400 71 2190
5427 0 452487 259154 71360 108 5426
5428 5 452075 258814 71280 150 5427
5429 5 450895 258758 71320 166 5428
5430 0 450575 258822 71200 209 5429
5431 0 450543 258746 71080 202 5430
5432 0 450483 258694 70920 202 5431
5433 0 450283 258550 70800 134 5432
5434 0 450075 258486 70720 153 5433
5435 0 449748 258352 70680 128 5434
5436 5 449354 258179 70640 124 5435
5437 0 449155 258066 70560 80 5436
5438 0 449025 258055 70520 120 5437
5439 0 448982 258004 70440 120 5438
5440 0 448913 257901 70400 120 5439
5441 0 448846 257873 70320 102 5440
5442 0 448804 257802 70240 102 5441
5443 0 448633 257778 70120 96 5442
5444 0 448453 257725 69960 96 5443
5445 0 448197 257664 69800 128 5444
5446 0 447908 257640 69640 96 5445
5447 5 447223 257604 69480 131 5446
5448 0 446740 257288 69560 81 5447
5449 0 446561 257186 69640 71 5448
5450 0 446190 257098 69680 128 5449
5451 0 445897 257182 69760 203 5450
5452 0 445416 257247 69640 160 5451
5453 0 445228 257171 69480 148 5452
5454 5 445186 257154 69440 148 5453
5455 0 445058 257105 69320 136 5454
5456 0 444767 256915 69200 96 5455
5457 0 444665 256912 69080 71 5456
5458 0 444464 257046 68960 81 5457
5459 5 444410 257063 68920 81 5458
5460 0 444301 257098 68840 81 5459
5461 0 444156 257130 68760 96 5460
5462 0 444067 257133 68640 96 5461
5463 0 443967 257156 68520 64 5462
5464 0 443792 257189 68440 64 5463
5465 5 443541 257126 68400 91 5464
5466 0 443641 257114 68360 91 5465
5467 6 443703 257077 68280 91 5466
5468 0 503842 249735 82680 60 1795
5469 0 503753 250041 82600 51 5468
5470 0 503719 250167 82560 51 5469
5471 0 503687 250174 82520 71 5470
5472 0 503611 250265 82440 71 5471
5473 0 503473 250292 82360 75 5472
5474 0 503352 250360 82240 75 5473
5475 5 503092 250390 82160 124 5474
5476 0 503066 250442 82080 124 5475
5477 0 503036 250419 82000 45 5476
5478 0 502560 250656 81600 101 5477
5479 0 502336 250752 81480 86 5478
5480 5 502144 250752 81360 115 5479
5481 0 501920 250816 81200 60 5480
5482 0 501760 250944 81040 64 5481
5483 0 501600 250944 80840 96 5482
5484 0 501440 250976 80640 96 5483
5485 0 501280 251008 80440 51 5484
5486 0 501120 251008 80200 60 5485
5487 0 500960 251040 80000 122 5486
5488 0 500896 250976 79760 80 5487
5489 0 500736 250976 79560 64 5488
5490 0 500640 250816 79320 64 5489
5491 0 500512 250624 79160 81 5490
5492 0 500352 250496 79000 102 5491
5493 0 500160 250464 78840 60 5492
5494 0 499968 250304 78800 75 5493
5495 0 499840 250080 78640 75 5494
5496 0 499712 250048 78400 115 5495
5497 0 499648 249920 78160 40 5496
5498 0 499648 249664 78080 40 5497
5499 0 499680 249408 78160 120 5498
5500 0 499712 249152 78200 80 5499
5501 0 499808 248896 78160 71 5500
5502 0 499968 248704 78120 51 5501
5503 0 500096 248480 78120 80 5502
5504 0 500224 248224 78080 80 5503
5505 0 500384 248032 78000 75 5504
5506 0 500512 247808 78000 80 5505
5507 0 500704 247616 77920 40 5506
5508 0 500896 247456 77880 51 5507
5509 6 500896 247392 77800 51 5508
5510 0 485594 265008 90960 0 3767
5511 0 485896 265300 91040 0 5510
5512 0 486108 265531 91120 148 5511
5513 5 486157 265724 91160 148 5512
5514 0 486245 265718 91200 148 5513
5515 0 486357 265724 91240 75 5514
5516 0 486470 265806 91360 75 5515
5517 0 486550 266030 91440 32 5516
5518 0 486533 266111 91520 32 5517
5519 0 486523 266399 91640 51 5518
5520 0 486418 266786 91680 80 5519
5521 0 486161 267233 91640 107 5520
5522 0 485890 267699 91600 64 5521
5523 5 485680 268214 91560 107 5522
5524 0 485724 268320 91520 115 5523
5525 0 485813 268486 91440 115 5524
5526 0 485881 268695 91360 51 5525
5527 0 485960 268850 91320 51 5526
5528 0 486084 269204 91280 96 5527
5529 0 486205 269386 91200 71 5528
5530 0 486229 269573 91160 81 5529
5531 0 486319 269862 91080 80 5530
5532 0 486219 270013 90960 80 5531
5533 0 486244 270050 90880 80 5532
5534 0 486199 270120 90720 0 5533
5535 0 486164 270178 90680 0 5534
5536 0 486125 270237 90640 0 5535
5537 0 485298 270387 90600 0 5536
5538 0 485098 270222 90560 0 5537
5539 0 485104 270238 90520 0 5538
5540 0 485073 270255 90440 0 5539
5541 0 485127 270304 90360 0 5540
5542 0 485186 270356 90240 0 5541
5543 0 485292 270459 90080 0 5542
5544 0 485431 270614 89880 0 5543
5545 0 485553 270693 89680 0 5544
5546 0 485597 270625 89440 0 5545
5547 0 485513 270572 89200 0 5546
5548 0 485388 270726 89000 0 5547
5549 6 485196 270918 88880 0 5548
5550 0 369539 177140 169560 0 3368
5551 0 369514 177186 169600 0 5550
5552 0 369439 177324 169720 0 5551
5553 0 369474 177279 169800 0 5552
5554 0 369334 177355 169880 0 5553
5555 5 369086 177339 170000 0 5554
5556 0 368612 177055 170120 0 5555
5557 0 368480 176703 170160 0 5556
5558 0 368364 176343 170280 0 5557
5559 0 368324 176211 170400 0 5558
5560 0 368296 175959 170520 0 5559
5561 0 368200 175999 170680 0 5560
5562 0 368208 175855 170800 0 5561
5563 0 368232 175755 170960 0 5562
5564 0 368196 175735 171120 0 5563
5565 0 368056 175843 171200 0 5564
5566 0 368116 175943 171320 0 5565
5567 0 368192 175903 171480 0 5566
5568 0 368284 175855 171600 0 5567
5569 0 368288 175931 171680 0 5568
5570 5 368304 175975 171760 0 5569
5571 0 368548 176107 171800 0 5570
5572 0 368708 176147 171880 0 5571
5573 0 368828 176163 172000 0 5572
5574 0 369068 176159 172160 0 5573
5575 0 369424 176547 172240 0 5574
5576 0 369816 176599 172280 0 5575
5577 0 370004 176627 172440 0 5576
5578 0 370220 176563 172600 0 5577
5579 0 370368 176499 172800 0 5578
5580 0 370600 176375 172920 0 5579
5581 0 370532 176483 173080 0 5580
5582 0 370756 176571 173200 0 5581
5583 0 370872 176599 173240 0 5582
5584 0 371032 176583 173280 0 5583
5585 5 371240 176583 173400 0 5584
5586 0 371400 176771 173360 0 5585
5587 6 371460 176907 173320 0 5586
5588 5 497459 268198 73760 0 4456
5589 0 498019 267986 73680 0 5588
5590 5 498349 267888 73640 107 5589
5591 0 498175 267954 73560 91 5590
5592 0 498219 267974 73440 91 5591
5593 0 498367 267974 73320 91 5592
5594 0 498383 267966 73160 32 5593
5595 0 498467 268034 73040 32 5594
5596 0 498467 268130 72920 32 5595
5597 0 498527 268206 72760 86 5596
5598 5 498575 268290 72640 86 5597
5599 5 498647 268250 72560 101 5598
5600 0 498803 268250 72480 101 5599
5601 5 498987 268290 72360 124 5600
5602 0 498971 268330 72280 124 5601
5603 5 498971 268399 72160 71 5602
5604 0 498971 268422 72120 71 5603
5605 0 498899 268582 72000 64 5604
5606 0 498883 268706 71920 64 5605
5607 0 498891 268754 71840 75 5606
5608 5 498959 268774 71800 75 5607
5609 0 498987 268886 71680 75 5608
5610 5 499055 268966 71560 60 5609
5611 0 499203 268958 71520 60 5610
5612 0 499259 269026 71400 32 5611
5613 0 499243 269078 71280 32 5612
5614 5 499303 269126 71160 40 5613
5615 0 499455 269122 71120 40 5614
5616 0 499527 269078 71080 71 5615
5617 0 499779 269130 71040 71 5616
5618 0 499967 269110 71160 51 5617
5619 0 500183 269002 71240 51 5618
5620 0 500427 269094 71160 75 5619
5621 0 500611 269070 71080 81 5620
5622 0 500651 269010 71000 81 5621
5623 0 500711 268986 70920 81 5622
5624 0 500871 268978 70800 51 5623
5625 6 501055 269054 70680 51 5624
5626 0 453226 266643 75440 32 4059
5627 0 453227 266675 75360 32 5626
5628 0 453220 266713 75320 32 5627
5629 0 453249 266868 75200 45 5628
5630 0 453438 267092 75160 60 5629
5631 0 453549 267187 75240 60 5630
5632 0 453671 267341 75280 40 5631
5633 0 453966 267652 75360 81 5632
5634 5 454296 267847 75440 51 5633
5635 0 454461 267945 75480 80 5634
5636 0 454977 268208 75440 60 5635
5637 0 455260 268432 75480 80 5636
5638 0 455430 268654 75560 71 5637
5639 0 455441 268765 75600 71 5638
5640 0 455578 269128 75760 64 5639
5641 0 455656 269456 75880 51 5640
5642 0 455700 269714 76000 75 5641
5643 0 455654 269832 76160 163 5642
5644 5 455656 269837 76240 163 5643
5645 0 455681 270069 76200 96 5644
5646 0 455643 270318 76120 80 5645
5647 0 455569 270514 76080 71 5646
5648 0 455621 270702 76000 102 5647
5649 0 455702 270815 75960 102 5648
5650 0 455680 270939 75920 51 5649
5651 0 455667 271211 75840 60 5650
5652 0 455558 271262 75760 60 5651
5653 0 455505 271309 75680 45 5652
5654 0 455451 271358 75520 45 5653
5655 5 455156 271446 75440 75 5654
5656 0 454877 271470 75560 32 5655
5657 5 454704 271571 75680 32 5656
5658 5 454162 271616 75680 0 5657
5659 0 454086 271660 75800 0 5658
5660 0 454091 271695 75920 0 5659
5661 0 454118 271697 76000 0 5660
5662 0 454131 271698 76040 0 5661
5663 6 454221 271791 76280 0 5662
5664 0 493208 244818 86240 64 3189
5665 0 493371 244848 86320 64 5664
5666 0 493546 244897 86440 60 5665
5667 5 493668 244905 86480 71 5666
5668 0 493677 245022 86520 71 5667
5669 0 493761 245258 86680 51 5668
5670 0 493833 245329 86720 51 5669
5671 0 493871 245349 86800 51 5670
5672 0 494080 245476 86920 51 5671
5673 0 494170 245466 87000 51 5672
5674 0 494188 245573 87120 51 5673
5675 0 494241 245623 87200 51 5674
5676 0 494272 245503 87240 51 5675
5677 0 494335 245491 87320 51 5676
5678 0 494452 245398 87440 60 5677
5679 0 494752 245374 87520 32 5678
5680 0 494704 245348 87560 32 5679
5681 0 494678 245315 87680 32 5680
5682 0 494717 245298 87880 64 5681
5683 0 494870 245303 88080 45 5682
5684 5 494979 245309 88200 51 5683
5685 0 494994 245260 88240 51 5684
5686 0 494972 245286 88320 51 5685
5687 0 495038 245360 88400 51 5686
5688 0 494796 245651 88520 0 5687
5689 0 495129 245433 88600 51 5688
5690 0 495166 245453 88640 51 5689
5691 0 495309 245008 88720 0 5690
5692 0 495295 245005 88760 0 5691
5693 0 495303 245121 88840 0 5692
5694 0 495317 245230 88920 0 5693
5695 5 495254 245260 88960 0 5694
5696 0 495439 245338 89000 0 5695
5697 0 495636 245403 89080 0 5696
5698 0 495706 245581 89160 0 5697
5699 5 495709 245599 89240 0 5698
5700 0 495724 245510 89320 0 5699
5701 6 495806 245440 89400 0 5700
5702 0 497312 275570 64800 80 1499
5703 0 497737 275255 64840 91 5702
5704 0 498223 274909 64880 86 5703
5705 0 498576 274768 65000 115 5704
5706 5 499002 274448 65160 102 5705
5707 0 499257 274222 65120 120 5706
5708 0 499531 274006 65000 81 5707
5709 0 499655 273903 64880 0 5708
5710 0 499838 273856 64840 0 5709
5711 0 500061 273791 64760 0 5710
5712 5 500542 273709 64680 0 5711
5713 0 501088 273601 64640 32 5712
5714 0 501997 273317 64680 81 5713
5715 5 502571 272915 64640 128 5714
5716 0 502903 272726 64680 81 5715
5717 0 503077 272472 64760 91 5716
5718 0 503468 272088 64880 80 5717
5719 0 503904 271746 64920 71 5718
5720 0 504278 271540 64840 71 5719
5721 0 504406 271423 64720 71 5720
5722 0 504672 271164 64560 75 5721
5723 0 504805 270883 64480 80 5722
5724 0 504896 270804 64400 80 5723
5725 0 505003 270669 64320 75 5724
5726 0 505005 270547 64240 75 5725
5727 0 504954 270498 64120 40 5726
5728 0 504822 270554 63960 32 5727
5729 0 504778 270641 63800 32 5728
5730 0 504682 270773 63640 60 5729
5731 5 504739 270851 63480 60 5730
5732 0 504798 270777 63440 86 5731
5733 0 504819 270686 63360 86 5732
5734 0 504897 270554 63240 64 5733
5735 0 504944 270448 63120 98 5734
5736 0 504992 270397 63080 98 5735
5737 0 505039 270346 63040 98 5736
5738 6 505159 270163 62880 32 5737
5739 0 450683 258770 71400 209 5429
5740 0 450487 258866 71480 131 5739
5741 0 450167 259130 71480 90 5740
5742 0 450167 259202 71520 90 5741
5743 0 450161 259242 71600 90 5742
5744 0 450059 259236 71760 71 5743
5745 0 449952 259272 71920 32 5744
5746 0 449890 259213 71960 32 5745
5747 0 449854 259208 72080 32 5746
5748 5 449739 259216 72240 60 5747
5749 0 449670 259311 72320 60 5748
5750 0 449524 259476 72360 60 5749
5751 5 449353 259598 72440 81 5750
5752 0 449230 259662 72480 98 5751
5753 0 449175 259679 72600 98 5752
5754 0 448909 259754 72760 64 5753
5755 0 448645 259791 72840 71 5754
5756 0 448155 259933 72960 104 5755
5757 0 447908 260041 73080 101 5756
5758 0 447864 260160 73280 101 5757
5759 5 447660 260266 73440 32 5758
5760 0 447554 260200 73480 98 5759
5761 0 447718 260205 73600 139 5760
5762 0 447630 260408 73720 139 5761
5763 0 447591 260457 73800 140 5762
5764 0 447428 260566 73960 102 5763
5765 0 447227 260662 74120 60 5764
5766 0 446961 260785 74200 71 5765
5767 0 446887 260844 74320 71 5766
5768 0 446714 260898 74480 75 5767
5769 0 446575 261046 74640 86 5768
5770 5 446579 261102 74680 104 5769
5771 0 446591 261269 74800 86 5770
5772 0 446608 261362 74880 86 5771
5773 0 446619 261498 75040 64 5772
5774 0 446558 261633 75160 71 5773
5775 6 446263 261791 75360 60 5774
5776 0 417004 262322 150480 0 1054
5777 0 416810 262452 150560 0 5776
5778 0 416486 262668 150680 0 5777
5779 0 416206 262768 150800 0 5778
5780 0 416148 262808 150960 0 5779
5781 0 416244 262808 151080 0 5780
5782 0 416248 262808 151120 0 5781
5783 0 416236 262756 151240 0 5782
5784 0 416136 262636 151360 0 5783
5785 0 416160 262600 151520 0 5784
5786 0 416136 262512 151640 0 5785
5787 0 416136 262512 151720 0 5786
5788 0 416122 262504 151840 0 5787
5789 0 416102 262512 151960 0 5788
5790 0 416148 262564 152120 0 5789
5791 0 416212 262700 152280 0 5790
5792 0 416288 262860 152480 0 5791
5793 0 416492 263060 152680 0 5792
5794 0 416634 263100 152880 0 5793
5795 0 416562 263084 153120 0 5794
5796 0 416546 263124 153360 0 5795
5797 0 416594 263244 153520 0 5796
5798 0 416658 263372 153680 0 5797
5799 0 416914 263316 153800 0 5798
5800 0 417044 263296 154000 0 5799
5801 0 417242 263212 154120 0 5800
5802 0 417186 263372 154240 0 5801
5803 0 417162 263448 154400 0 5802
5804 0 417260 263636 154560 0 5803
5805 0 417265 263634 154600 0 5804
5806 0 417270 263632 154640 0 5805
5807 0 417200 263684 154720 0 5806
5808 0 417180 263700 154840 0 5807
5809 0 417328 263672 155000 0 5808
5810 0 417418 263696 155080 0 5809
5811 6 417460 263620 155240 0 5810
5812 0 508181 249394 80840 51 3439
5813 5 508338 249289 80880 86 5812
5814 0 508490 249165 80840 120 5813
5815 0 508656 249113 80800 75 5814
5816 0 508762 249013 80720 75 5815
5817 5 508856 248984 80680 81 5816
5818 0 508950 248954 80640 81 5817
5819 0 509027 248998 80600 81 5818
5820 0 509097 249000 80520 81 5819
5821 0 509058 248950 80400 81 5820
5822 0 508999 248880 80280 81 5821
5823 0 509041 248721 80120 98 5822
5824 5 509104 248638 80040 98 5823
5825 0 509167 248554 79960 124 5824
5826 0 509296 248362 79880 51 5825
5827 5 509361 248083 79840 32 5826
5828 0 509451 247754 79800 81 5827
5829 5 509605 247420 79760 128 5828
5830 0 509908 247076 79800 115 5829
5831 0 509911 246935 79920 115 5830
5832 0 509917 246888 80000 115 5831
5833 0 510208 246528 80480 60 5832
5834 0 510368 246464 80680 75 5833
5835 0 510464 246400 80920 71 5834
5836 0 510496 246272 81160 60 5835
5837 0 510560 246144 81400 71 5836
5838 0 510656 245984 81640 80 5837
5839 0 510624 245792 81480 64 5838
5840 0 510432 245632 81440 102 5839
5841 0 510336 245440 81280 60 5840
5842 5 510336 245376 81240 71 5841
5843 0 510400 245440 81000 71 5842
5844 0 510496 245568 80800 60 5843
5845 0 510624 245760 80680 45 5844
5846 0 510624 245984 80520 51 5845
5847 6 510624 246048 80480 60 5846
5848 0 495513 272727 72960 0 1449
5849 0 495893 272263 72880 0 5848
5850 0 495865 272075 72760 0 5849
5851 0 495841 271991 72600 0 5850
5852 0 495861 271931 72520 0 5851
5853 0 495833 271887 72320 0 5852
5854 0 495819 271873 72280 115 5853
5855 5 495588 271871 72080 135 5854
5856 0 495542 271871 72040 135 5855
5857 5 495555 271868 72000 135 5856
5858 0 495605 271854 71840 108 5857
5859 0 495623 271828 71760 108 5858
5860 0 495642 271826 71680 108 5859
5861 0 495684 271857 71480 71 5860
5862 5 495520 271748 71400 71 5861
5863 0 495657 271783 71320 81 5862
5864 0 495695 271775 71160 81 5863
5865 0 495617 271717 70920 90 5864
5866 5 495606 271638 70800 102 5865
5867 0 495598 271586 70720 102 5866
5868 0 495530 271527 70600 131 5867
5869 0 495436 271589 70480 131 5868
5870 5 495371 271575 70360 175 5869
5871 0 495328 271566 70280 175 5870
5872 0 495178 271604 70080 164 5871
5873 0 495014 271681 69920 137 5872
5874 0 494574 271697 69880 128 5873
5875 5 494303 271549 69760 107 5874
5876 0 494058 271599 69560 107 5875
5877 5 493669 271777 69520 115 5876
5878 0 493760 271785 69480 115 5877
5879 0 493887 271747 69360 90 5878
5880 0 493815 271747 69160 90 5879
5881 0 493927 271792 68960 90 5880
5882 6 494015 271756 68920 90 5881
5883 0 493623 268970 76720 0 4437
5884 5 493807 268674 76840 0 5883
5885 0 493999 268546 77000 0 5884
5886 5 494067 268550 77160 122 5885
5887 0 493719 268578 77200 81 5886
5888 0 493483 268474 77320 71 5887
5889 5 493135 268318 77400 107 5888
5890 5 492923 268054 77480 163 5889
5891 0 492883 267934 77560 163 5890
5892 0 492823 267814 77680 120 5891
5893 0 492755 267758 77600 120 5892
5894 0 492695 267686 77520 120 5893
5895 0 492603 267426 77400 0 5894
5896 0 492595 267302 77480 0 5895
5897 0 492547 267070 77600 0 5896
5898 0 492339 266974 77720 0 5897
5899 0 492259 266914 77920 0 5898
5900 0 492239 266774 78040 0 5899
5901 0 492239 266718 78240 0 5900
5902 5 492379 266698 78440 32 5901
5903 0 492417 266695 78480 32 5902
5904 5 492388 266646 78640 32 5903
5905 0 491911 266304 78760 32 5904
5906 0 491739 266152 78800 120 5905
5907 0 491336 265882 78840 81 5906
5908 0 491125 265615 78880 80 5907
5909 5 491052 265541 78840 136 5908
5910 0 490939 265215 78880 86 5909
5911 0 490871 264816 78920 107 5910
5912 0 490881 264550 78880 91 5911
5913 0 490826 264318 78920 91 5912
5914 0 490808 264241 79000 96 5913
5915 0 490784 264086 79040 96 5914
5916 0 490765 263910 79120 80 5915
5917 6 490749 263744 79160 80 5916
5918 0 495826 276043 67040 51 1486
5919 0 495289 276246 66920 51 5918
5920 0 495177 276284 66880 51 5919
5921 0 494959 276381 66840 60 5920
5922 0 494658 276494 66800 51 5921
5923 5 494152 276523 66760 75 5922
5924 0 493654 276349 66840 75 5923
5925 0 493597 276296 66920 75 5924
5926 0 493451 276196 67040 96 5925
5927 5 492848 276127 67200 101 5926
5928 0 492712 276119 67240 102 5927
5929 0 492553 276053 67280 64 5928
5930 0 492311 275985 67360 64 5929
5931 0 492186 276033 67480 75 5930
5932 5 491867 275908 67600 60 5931
5933 0 491740 275941 67680 81 5932
5934 0 491581 276030 67760 81 5933
5935 0 491428 276005 67840 107 5934
5936 0 491364 276050 67880 107 5935
5937 5 491274 276057 67920 107 5936
5938 0 491184 276047 67960 102 5937
5939 0 491112 276032 68000 102 5938
5940 0 491046 276060 68040 102 5939
5941 0 490990 276093 68080 71 5940
5942 0 490924 276114 68120 71 5941
5943 0 490830 276091 68160 71 5942
5944 0 490775 276069 68200 90 5943
5945 5 490726 276060 68240 90 5944
5946 0 490678 276050 68280 90 5945
5947 0 490557 276015 68360 75 5946
5948 0 490382 276008 68400 75 5947
5949 0 490207 276002 68440 75 5948
5950 0 489849 275908 68560 75 5949
5951 6 489694 275866 68600 75 5950
5952 0 492893 266786 59040 181 4322
5953 0 492936 266972 58920 181 5952
5954 0 493026 267262 58800 80 5953
5955 0 493095 267390 58720 80 5954
5956 0 493137 267425 58680 71 5955
5957 0 493206 267417 58560 71 5956
5958 0 493309 267461 58400 71 5957
5959 5 493539 267520 58240 71 5958
5960 0 493713 267625 58120 98 5959
5961 0 493862 267672 58000 98 5960
5962 0 493976 267667 57880 60 5961
5963 5 494115 267765 57840 75 5962
5964 0 494265 267796 57800 75 5963
5965 0 494487 267855 57680 81 5964
5966 0 494608 267880 57560 64 5965
5967 0 494775 267981 57440 120 5966
5968 5 494925 268068 57320 120 5967
5969 0 495002 268120 57280 96 5968
5970 0 495059 268204 57080 75 5969
5971 0 495149 268278 56840 96 5970
5972 0 495323 268327 56640 75 5971
5973 0 495283 268390 56440 75 5972
5974 0 495185 268310 56280 64 5973
5975 0 495119 268264 56080 81 5974
5976 0 495069 268203 55800 131 5975
5977 0 494943 268130 55560 131 5976
5978 0 494846 268077 55360 131 5977
5979 5 494742 268074 55240 131 5978
5980 5 495118 268317 55200 120 5979
5981 0 495082 268385 55160 120 5980
5982 0 495012 268449 55080 120 5981
5983 0 495004 268448 55040 120 5982
5984 6 494935 268510 55000 120 5983
5985 0 438603 242438 72480 102 2526
5986 0 438559 242374 72360 71 5985
5987 0 438423 242242 72200 45 5986
5988 0 438443 242212 72160 45 5987
5989 0 438420 242116 72040 45 5988
5990 0 438364 242084 71880 60 5989
5991 0 438182 241980 71720 81 5990
5992 0 438030 241834 71560 176 5991
5993 5 437862 241826 71360 115 5992
5994 0 437685 241754 71200 81 5993
5995 0 437501 241688 71160 81 5994
5996 0 437287 241545 71080 122 5995
5997 0 437136 241430 70960 122 5996
5998 0 436772 241178 70880 181 5997
5999 5 436394 240903 70760 122 5998
6000 0 436191 240768 70840 122 5999
6001 0 435981 240636 71040 71 6000
6002 0 435868 240547 71120 71 6001
6003 0 435809 240581 71320 81 6002
6004 0 435699 240511 71480 75 6003
6005 0 435608 240408 71640 75 6004
6006 0 435461 240278 71800 75 6005
6007 0 435138 240046 71960 86 6006
6008 5 434915 239915 72040 98 6007
6009 0 434803 239850 72080 98 6008
6010 5 434509 239754 72200 120 6009
6011 0 434020 239650 72160 148 6010
6012 0 433316 239546 72240 51 6011
6013 0 433068 239515 72280 64 6012
6014 5 432959 239494 72320 51 6013
6015 0 432802 239417 72280 51 6014
6016 0 432768 239363 72240 51 6015
6017 6 432740 239324 72200 51 6016
6018 5 498990 267522 73600 45 5590
6019 0 499106 267662 73480 80 6018
6020 0 499154 267774 73360 80 6019
6021 0 499486 267878 73240 0 6020
6022 0 499654 267914 73160 0 6021
6023 0 499678 267966 73080 0 6022
6024 0 499862 267926 72960 0 6023
6025 0 500046 267914 72840 0 6024
6026 5 500194 267962 72680 0 6025
6027 0 500414 268078 72640 0 6026
6028 0 500558 268162 72560 0 6027
6029 0 500666 268218 72440 0 6028
6030 0 500898 268254 72320 0 6029
6031 0 500798 268270 72280 0 6030
6032 0 500770 268318 72200 0 6031
6033 0 500754 268430 72080 0 6032
6034 0 500750 268582 72000 0 6033
6035 0 500846 268790 71880 0 6034
6036 0 500850 268982 71800 0 6035
6037 0 500910 269142 71680 0 6036
6038 0 500902 269282 71560 0 6037
6039 5 500978 269470 71440 0 6038
6040 5 501002 269658 71400 0 6039
6041 0 500926 269998 71400 0 6040
6042 0 500982 270170 71320 0 6041
6043 5 500978 270338 71240 0 6042
6044 0 500806 270422 71280 0 6043
6045 0 500770 270562 71320 0 6044
6046 0 500574 270618 71400 0 6045
6047 0 500366 270770 71400 0 6046
6048 0 500178 270798 71360 0 6047
6049 0 500010 270830 71240 0 6048
6050 6 499910 270854 71160 0 6049
6051 0 495985 241087 82000 81 4657
6052 0 496012 240881 82040 60 6051
6053 0 496032 240794 82080 60 6052
6054 0 496068 240758 82120 71 6053
6055 0 496021 240694 82240 71 6054
6056 0 495968 240546 82320 40 6055
6057 5 495923 240089 82360 40 6056
6058 0 495755 239767 82320 45 6057
6059 0 495630 239651 82280 71 6058
6060 0 495434 239619 82240 60 6059
6061 0 495278 239587 82200 60 6060
6062 0 495096 239633 82160 64 6061
6063 0 494911 239630 82120 51 6062
6064 0 494790 239608 82080 51 6063
6065 0 494593 239668 82040 51 6064
6066 0 494445 239664 82000 51 6065
6067 0 494098 239755 81920 51 6066
6068 0 493849 239797 81840 60 6067
6069 0 493344 239936 81640 60 6068
6070 0 493152 240000 81480 64 6069
6071 0 492896 240000 81360 60 6070
6072 0 492640 240032 81280 71 6071
6073 0 492384 240064 81160 71 6072
6074 0 492192 240160 80960 64 6073
6075 0 492000 240224 80800 60 6074
6076 0 491776 240320 80720 51 6075
6077 0 491616 240480 80560 60 6076
6078 0 491456 240640 80400 81 6077
6079 0 491264 240768 80240 71 6078
6080 0 491072 240864 80040 96 6079
6081 0 490816 240864 80000 40 6080
6082 0 490560 240864 79920 64 6081
6083 6 490304 240896 79920 51 6082
6084 0 496910 263312 66200 156 3100
6085 0 496697 263314 66280 120 6084
6086 0 496594 263266 66360 120 6085
6087 5 495539 262832 66320 64 6086
6088 0 495520 262766 66360 64 6087
6089 0 495484 262689 66520 64 6088
6090 0 495526 262575 66720 60 6089
6091 0 495479 262415 66800 32 6090
6092 0 495469 262313 66880 32 6091
6093 5 495369 262147 66960 45 6092
6094 0 495319 262064 67000 75 6093
6095 0 495157 261871 67120 75 6094
6096 0 495085 261819 67240 75 6095
6097 0 494784 261753 67320 96 6096
6098 5 494536 261620 67360 102 6097
6099 5 494287 261486 67400 108 6098
6100 5 493866 261201 67280 148 6099
6101 0 493464 261102 67240 86 6100
6102 0 492934 260910 67320 96 6101
6103 0 492063 260678 67400 86 6102
6104 5 490928 260535 67440 40 6103
6105 5 490545 260599 67480 32 6104
6106 0 490467 260524 67440 32 6105
6107 0 490374 260397 67240 32 6106
6108 0 490210 260107 67040 75 6107
6109 5 490311 259446 67080 86 6108
6110 0 490324 259275 67040 120 6109
6111 5 490334 258949 66960 86 6110
6112 0 490224 258992 66920 86 6111
6113 0 490123 258892 66840 90 6112
6114 0 489986 258873 66720 91 6113
6115 6 489955 258738 66520 75 6114
6116 0 450795 258638 55520 86 2305
6117 0 450831 258486 55440 40 6116
6118 0 450851 258198 55480 64 6117
6119 0 450759 257966 55560 86 6118
6120 0 450639 257462 55640 101 6119
6121 0 450283 257286 55600 45 6120
6122 0 450063 257114 55640 75 6121
6123 0 450043 256998 55720 75 6122
6124 0 449891 256730 55800 86 6123
6125 0 449823 256562 55880 136 6124
6126 0 449563 256302 55840 98 6125
6127 0 449403 256078 55720 45 6126
6128 0 449223 255922 55600 32 6127
6129 0 449039 255790 55480 81 6128
6130 0 448871 255430 55400 75 6129
6131 5 448703 255110 55320 90 6130
6132 0 448315 254850 55400 80 6131
6133 0 448123 254734 55320 40 6132
6134 5 447987 254522 55240 32 6133
6135 0 447887 254514 55160 32 6134
6136 0 447719 254498 55040 71 6135
6137 0 447479 254414 55000 60 6136
6138 0 447343 254374 54960 60 6137
6139 5 447031 254298 54840 32 6138
6140 5 447007 254138 54760 32 6139
6141 0 446991 254018 54680 32 6140
6142 0 446995 253970 54560 32 6141
6143 0 447135 253982 54400 32 6142
6144 0 447303 253934 54240 0 6143
6145 0 447555 253798 54000 0 6144
6146 0 447703 253722 53920 0 6145
6147 6 447931 253614 53920 0 6146
6148 0 508195 256825 73920 153 1869
6149 0 507876 257231 73880 80 6148
6150 0 507611 257632 73840 120 6149
6151 0 507294 258021 73800 122 6150
6152 5 507212 258089 73720 122 6151
6153 0 507163 258146 73600 120 6152
6154 0 507085 258183 73520 120 6153
6155 0 507010 258207 73480 122 6154
6156 0 506824 258274 73400 122 6155
6157 5 506310 258465 73360 102 6156
6158 5 505931 258698 73320 104 6157
6159 0 506138 258852 73040 51 6158
6160 0 506351 258929 72880 71 6159
6161 0 506453 258901 72840 40 6160
6162 0 506525 258906 72640 40 6161
6163 0 506519 259095 72520 32 6162
6164 0 506421 259235 72400 32 6163
6165 5 506418 259331 72320 60 6164
6166 0 506416 259427 72240 75 6165
6167 0 506285 259560 72120 86 6166
6168 5 506203 259777 72000 75 6167
6169 5 506194 259844 71960 75 6168
6170 0 506184 259912 71920 75 6169
6171 0 506188 260150 71800 51 6170
6172 0 506200 260308 71760 75 6171
6173 0 506098 260409 71720 75 6172
6174 0 506094 260505 71680 120 6173
6175 5 506164 260627 71480 120 6174
6176 0 506106 260698 71440 120 6175
6177 0 506004 260809 71320 98 6176
6178 0 505942 260883 71280 32 6177
6179 6 505885 260961 71240 32 6178
6180 0 508498 250255 75240 108 3475
6181 0 508235 250558 75320 80 6180
6182 0 507983 250774 75200 157 6181
6183 0 507718 250982 75160 122 6182
6184 0 507457 251130 75120 81 6183
6185 0 507205 251371 75080 60 6184
6186 0 507031 251456 74960 71 6185
6187 0 506832 251638 74880 71 6186
6188 5 506698 251707 74920 98 6187
6189 0 506431 251846 75000 75 6188
6190 5 506150 251882 75120 71 6189
6191 0 505971 251909 75080 90 6190
6192 0 505805 251930 74920 75 6191
6193 0 505579 251963 74880 75 6192
6194 0 505284 252017 74800 75 6193
6195 0 505073 252029 74640 64 6194
6196 5 505033 252026 74600 64 6195
6197 0 504912 252015 74480 71 6196
6198 0 504813 252053 74280 71 6197
6199 0 504803 252122 74120 60 6198
6200 0 504749 252161 73960 32 6199
6201 0 504737 252174 73920 32 6200
6202 0 504224 252096 73720 32 6201
6203 0 503968 252096 73720 51 6202
6204 0 503712 252128 73720 75 6203
6205 5 503552 252128 73680 128 6204
6206 0 503360 252288 73840 60 6205
6207 0 503136 252352 73960 45 6206
6208 0 502912 252416 74080 45 6207
6209 0 502688 252512 74200 51 6208
6210 0 502528 252640 74360 32 6209
6211 6 502528 252832 74360 45 6210
6212 0 501626 249129 82840 60 1787
6213 0 501377 249271 82880 71 6212
6214 0 501240 249349 82960 60 6213
6215 0 500800 249824 83120 75 6214
6216 0 500672 250048 83160 80 6215
6217 0 500544 250272 83200 80 6216
6218 0 500416 250496 83120 51 6217
6219 0 500224 250688 83040 51 6218
6220 0 499968 250784 83040 86 6219
6221 0 499744 250944 83040 80 6220
6222 0 499520 251136 83040 51 6221
6223 0 499328 251328 83040 81 6222
6224 0 499136 251488 83080 45 6223
6225 0 498944 251680 83080 45 6224
6226 0 498752 251872 83160 60 6225
6227 0 498528 252064 83160 60 6226
6228 0 498368 252224 83280 32 6227
6229 0 498208 252384 83400 45 6228
6230 0 498048 252544 83600 102 6229
6231 5 497984 252576 83680 71 6230
6232 0 497920 252736 83880 51 6231
6233 0 497920 252832 84120 45 6232
6234 0 498016 252768 84360 96 6233
6235 0 498144 252672 84600 60 6234
6236 5 498144 252544 84760 32 6235
6237 5 498144 252352 84920 81 6236
6238 0 498016 252256 85120 64 6237
6239 0 497888 252128 85320 51 6238
6240 0 497824 251904 85480 96 6239
6241 0 497760 251744 85680 75 6240
6242 0 497728 251680 85920 64 6241
6243 6 497728 251648 86040 32 6242
6244 0 389447 186424 178320 0 788
6245 0 389449 186586 178200 0 6244
6246 0 389450 186640 178160 0 6245
6247 0 389440 186362 178120 0 6246
6248 0 389431 186083 178080 0 6247
6249 5 389421 185804 178040 0 6248
6250 5 389304 185510 178000 0 6249
6251 0 389186 185217 177960 0 6250
6252 0 389170 185219 177880 0 6251
6253 0 389110 185289 177680 0 6252
6254 5 389085 185337 177520 0 6253
6255 0 389082 185165 177400 0 6254
6256 0 389045 185152 177360 0 6255
6257 0 388996 184996 177320 0 6256
6258 0 389033 184829 177160 0 6257
6259 0 388948 184559 176960 0 6258
6260 5 388968 184546 176880 0 6259
6261 0 388977 184264 176760 0 6260
6262 0 388965 184230 176720 0 6261
6263 0 389007 184081 176520 0 6262
6264 0 389076 184069 176400 0 6263
6265 0 389117 184054 176240 0 6264
6266 0 389012 183846 176080 0 6265
6267 0 388909 183787 176040 0 6266
6268 0 388691 183734 175800 0 6267
6269 0 388450 183667 175680 0 6268
6270 0 388219 183679 175680 0 6269
6271 0 388132 183721 175640 0 6270
6272 0 388162 183723 175480 0 6271
6273 0 388043 183614 175400 0 6272
6274 6 387991 183605 175360 0 6273
6275 5 391407 173972 177840 0 765
6276 0 391391 173800 177800 0 6275
6277 0 391375 173628 177760 0 6276
6278 0 391423 173476 177640 0 6277
6279 0 391431 173044 177560 0 6278
6280 0 391395 172884 177480 0 6279
6281 0 391359 172724 177400 0 6280
6282 5 391343 172612 177320 0 6281
6283 0 391327 172500 177240 0 6282
6284 0 391215 172092 177160 0 6283
6285 0 391023 171900 177080 0 6284
6286 0 390823 171796 176880 0 6285
6287 0 390775 171684 176640 0 6286
6288 0 390847 171612 176440 0 6287
6289 0 390903 171500 176200 0 6288
6290 0 390783 171340 176040 0 6289
6291 0 390735 171372 175960 0 6290
6292 0 390695 171348 175800 0 6291
6293 0 390567 171276 175640 0 6292
6294 0 390415 171116 175480 0 6293
6295 0 390375 171124 175360 0 6294
6296 0 390271 171012 175160 0 6295
6297 5 390175 170852 175000 0 6296
6298 0 390295 170980 174880 0 6297
6299 0 390367 171052 174720 0 6298
6300 0 390279 171100 174640 0 6299
6301 0 390095 171116 174480 0 6300
6302 0 389975 171076 174400 0 6301
6303 0 390095 171100 174280 0 6302
6304 6 390159 171036 174080 0 6303
6305 0 477027 267930 92840 51 3790
6306 0 476675 268186 92720 107 6305
6307 0 476395 268306 92600 96 6306
6308 0 476155 268458 92440 75 6307
6309 0 476011 268698 92320 60 6308
6310 0 475859 268914 92120 51 6309
6311 0 475763 269146 91960 64 6310
6312 5 475547 269458 91880 32 6311
6313 0 475283 269810 91800 86 6312
6314 5 475211 270394 91760 81 6313
6315 5 474531 270978 91760 136 6314
6316 0 473651 271578 91760 75 6315
6317 5 473379 271586 91880 71 6316
6318 0 473088 272064 91720 75 6317
6319 0 472864 272128 91840 32 6318
6320 0 472736 272384 91840 40 6319
6321 0 472512 272512 91840 51 6320
6322 0 472320 272704 91880 91 6321
6323 5 472192 272768 91840 98 6322
6324 0 471936 272864 91840 40 6323
6325 0 471680 272864 91880 40 6324
6326 0 471424 272896 91880 51 6325
6327 0 471168 272960 91880 51 6326
6328 0 470912 273088 91840 40 6327
6329 0 470656 273120 91800 81 6328
6330 0 470400 273088 91880 101 6329
6331 0 470240 273248 91760 98 6330
6332 0 470016 273344 91680 102 6331
6333 0 469824 273504 91560 81 6332
6334 6 469856 273568 91440 32 6333
6335 0 469216 267646 57720 107 2689
6336 0 468076 267254 57680 197 6335
6337 0 467443 267003 57760 108 6336
6338 0 466262 266889 57800 80 6337
6339 5 466088 266877 57840 51 6338
6340 0 465915 266865 57880 71 6339
6341 0 465740 266881 57960 71 6340
6342 0 465296 266889 58040 75 6341
6343 0 464655 266832 58080 96 6342
6344 5 464112 266842 58040 81 6343
6345 0 463570 266853 58000 102 6344
6346 0 463014 266921 57880 64 6345
6347 0 462655 266932 57800 115 6346
6348 5 462473 266984 57760 134 6347
6349 0 462405 266953 57680 134 6348
6350 0 462293 266904 57600 166 6349
6351 0 462028 266915 57480 75 6350
6352 5 461530 266689 57320 128 6351
6353 0 461408 266700 57280 128 6352
6354 5 461198 266608 57040 200 6353
6355 0 461113 266543 57000 168 6354
6356 0 461098 266498 56840 168 6355
6357 0 461182 266395 56680 160 6356
6358 0 461099 266394 56640 178 6357
6359 0 460976 266379 56520 178 6358
6360 0 460994 266357 56400 178 6359
6361 0 461118 266319 56280 178 6360
6362 6 461241 266417 56160 178 6361
6363 5 499858 266822 73560 71 6018
6364 5 500450 266722 73560 168 6363
6365 0 500482 266750 73400 168 6364
6366 0 500606 266642 73320 168 6365
6367 0 500650 266610 73200 104 6366
6368 0 500706 266690 73040 104 6367
6369 0 500818 266662 72920 96 6368
6370 0 500986 266634 72800 75 6369
6371 0 501066 266642 72760 75 6370
6372 0 501134 266670 72640 75 6371
6373 0 501170 266606 72560 71 6372
6374 5 501214 266606 72480 71 6373
6375 0 501302 266606 72400 71 6374
6376 0 501370 266626 72200 96 6375
6377 5 501458 266630 72040 81 6376
6378 0 501842 266334 72000 98 6377
6379 5 502038 265790 72040 81 6378
6380 0 502014 265702 71920 81 6379
6381 5 502014 265670 71840 81 6380
6382 0 502014 265654 71800 81 6381
6383 5 501842 265422 71760 40 6382
6384 0 501698 265470 71680 32 6383
6385 0 501534 265570 71600 32 6384
6386 0 501126 265682 71560 0 6385
6387 0 500886 265714 71600 0 6386
6388 0 500778 265830 71640 0 6387
6389 0 500678 265822 71680 0 6388
6390 6 500702 265758 71760 0 6389
6391 0 492821 271603 75760 60 1435
6392 0 493051 271522 75720 96 6391
6393 0 493227 271449 75640 96 6392
6394 0 493391 271386 75520 32 6393
6395 5 493483 271224 75360 101 6394
6396 0 493526 271267 75320 101 6395
6397 5 493619 271163 75240 101 6396
6398 0 493758 271008 75120 102 6397
6399 0 493997 270916 75080 81 6398
6400 0 494318 270841 75040 104 6399
6401 0 494491 270757 74920 81 6400
6402 0 494735 270669 74760 75 6401
6403 5 494906 270594 74720 71 6402
6404 5 495077 270519 74680 71 6403
6405 0 495169 270455 74640 71 6404
6406 0 495288 270394 74560 71 6405
6407 0 495521 270315 74520 90 6406
6408 0 495575 270323 74480 90 6407
6409 0 495630 270298 74360 75 6408
6410 0 495782 270274 74320 75 6409
6411 5 495898 270201 74200 101 6410
6412 0 495865 270209 74160 101 6411
6413 0 495860 270217 74080 60 6412
6414 0 495919 270223 74000 60 6413
6415 0 495975 270222 73920 60 6414
6416 0 495959 270294 73720 60 6415
6417 0 495942 270377 73560 60 6416
6418 6 495868 270415 73400 60 6417
6419 0 428222 267736 133760 0 1191
6420 0 428326 267952 133800 0 6419
6421 5 428358 268212 133880 0 6420
6422 0 428284 267987 133920 0 6421
6423 0 428310 267926 133960 0 6422
6424 5 428335 268016 134000 0 6423
6425 0 428396 267937 134080 0 6424
6426 0 428419 267921 134160 0 6425
6427 0 428419 267921 134200 0 6426
6428 0 428887 268141 134320 0 6427
6429 0 428963 268135 134560 0 6428
6430 0 428931 268109 134680 0 6429
6431 0 428918 267969 134760 0 6430
6432 0 428830 267805 134880 0 6431
6433 0 428784 267657 135240 0 6432
6434 0 428742 267465 135440 0 6433
6435 0 428843 267207 135600 0 6434
6436 0 428792 266951 135800 0 6435
6437 0 428821 266780 136000 0 6436
6438 0 428854 266785 136120 0 6437
6439 0 428910 266673 136280 0 6438
6440 0 428955 266547 136480 0 6439
6441 0 428918 266377 136720 0 6440
6442 0 428898 266332 136840 0 6441
6443 0 428790 266328 136920 0 6442
6444 0 428795 266315 137000 0 6443
6445 6 428792 266327 137080 0 6444
6446 0 403431 237932 172680 0 873
6447 0 403495 237732 172800 0 6446
6448 0 403607 237588 172960 0 6447
6449 0 403863 237188 173080 0 6448
6450 0 404591 236788 173200 0 6449
6451 0 404655 236732 173320 0 6450
6452 0 404847 236772 173440 0 6451
6453 0 405015 236684 173600 0 6452
6454 0 404999 236516 173720 0 6453
6455 0 404983 236580 173880 0 6454
6456 0 404995 236595 174000 0 6455
6457 0 404999 236600 174040 0 6456
6458 0 405151 236512 174200 0 6457
6459 5 405131 236464 174240 0 6458
6460 0 405091 236368 174320 0 6459
6461 0 405103 236204 174440 0 6460
6462 0 405019 235928 174560 0 6461
6463 5 404968 235814 174680 0 6462
6464 5 404951 235776 174720 0 6463
6465 0 404855 235668 174840 0 6464
6466 0 404835 235524 174960 0 6465
6467 0 404779 235204 175080 0 6466
6468 0 404867 235088 175200 0 6467
6469 0 404879 235040 175320 0 6468
6470 0 404855 234800 175360 0 6469
6471 0 404787 234624 175480 0 6470
6472 6 404783 234512 175520 0 6471
6473 0 500052 265671 66200 128 3089
6474 0 500016 265444 66120 189 6473
6475 0 500053 265419 65960 189 6474
6476 0 500131 265479 65800 102 6475
6477 0 500150 265504 65760 102 6476
6478 0 500164 265570 65680 102 6477
6479 0 500199 265672 65600 102 6478
6480 0 500183 265724 65520 102 6479
6481 0 500182 265778 65480 102 6480
6482 0 500166 265831 65400 102 6481
6483 5 500162 265885 65320 102 6482
6484 0 500191 265899 65280 102 6483
6485 0 500200 265909 65160 64 6484
6486 0 500214 265928 65000 64 6485
6487 0 500244 266038 64840 60 6486
6488 0 500229 266010 64720 60 6487
6489 0 500319 265968 64600 51 6488
6490 0 500398 265881 64480 60 6489
6491 0 500476 265780 64360 60 6490
6492 0 500550 265743 64240 80 6491
6493 0 500640 265790 64080 80 6492
6494 0 500474 265906 63920 86 6493
6495 5 500166 266083 63800 45 6494
6496 0 500163 266356 63720 60 6495
6497 0 500144 266471 63680 64 6496
6498 0 500150 266557 63600 64 6497
6499 6 500079 266615 63480 71 6498
6500 0 436138 245329 56600 150 2111
6501 0 436372 245070 56440 98 6500
6502 0 436395 244993 56320 104 6501
6503 5 436437 244934 56160 104 6502
6504 0 436316 244921 56120 98 6503
6505 0 436261 244906 56000 98 6504
6506 0 436178 244905 55800 60 6505
6507 0 436092 244862 55760 60 6506
6508 0 436003 244812 55680 60 6507
6509 0 435958 244722 55600 81 6508
6510 0 435823 244552 55440 81 6509
6511 0 435744 244360 55320 86 6510
6512 0 435693 244067 55160 81 6511
6513 0 435660 243845 55080 81 6512
6514 0 435587 243685 54920 40 6513
6515 0 435412 243532 54720 40 6514
6516 0 435250 243335 54680 0 6515
6517 0 435275 243393 54640 0 6516
6518 0 435228 243317 54600 0 6517
6519 0 435220 243248 54560 0 6518
6520 0 435233 243076 54480 0 6519
6521 0 435298 242748 54440 0 6520
6522 0 435347 242360 54400 0 6521
6523 5 435364 241923 54360 0 6522
6524 0 435203 241823 54400 0 6523
6525 0 435054 241758 54440 0 6524
6526 6 434958 241619 54480 0 6525
6527 0 398111 218204 178000 0 839
6528 0 398127 218172 177880 0 6527
6529 0 398143 218196 177680 0 6528
6530 0 398239 218204 177600 0 6529
6531 0 398335 218228 177480 0 6530
6532 0 398423 218196 177400 0 6531
6533 0 398527 218140 177280 0 6532
6534 0 398543 218100 177200 0 6533
6535 0 398647 218020 177040 0 6534
6536 0 398674 217823 176960 0 6535
6537 0 398687 217724 176920 0 6536
6538 0 398471 217516 176800 0 6537
6539 0 398471 217348 176640 0 6538
6540 0 398519 217316 176520 0 6539
6541 0 398687 217316 176360 0 6540
6542 0 398687 217356 176160 0 6541
6543 0 398647 217420 176000 0 6542
6544 0 398591 217396 175840 0 6543
6545 0 398455 217348 175680 0 6544
6546 0 398447 217330 175640 0 6545
6547 0 398423 217276 175520 0 6546
6548 0 398487 217236 175360 0 6547
6549 0 398522 217212 175320 0 6548
6550 0 398591 217164 175240 0 6549
6551 0 398423 217300 175120 0 6550
6552 6 398559 217468 175000 0 6551
6553 0 394047 208452 179080 0 817
6554 0 393925 208343 178920 0 6553
6555 0 393895 208316 178880 0 6554
6556 5 393825 208236 178840 0 6555
6557 0 393935 208364 178760 0 6556
6558 0 393911 208420 178600 0 6557
6559 0 393879 208476 178480 0 6558
6560 0 394007 208652 178400 0 6559
6561 0 393831 208676 178240 0 6560
6562 0 393855 208652 178120 0 6561
6563 0 393799 208596 178000 0 6562
6564 5 393815 208612 177880 0 6563
6565 0 394191 208196 177920 0 6564
6566 0 394311 208164 178040 0 6565
6567 0 394263 207996 178160 0 6566
6568 0 394311 207764 178280 0 6567
6569 0 394365 207660 178360 0 6568
6570 0 394417 207576 178440 0 6569
6571 0 394377 207496 178560 0 6570
6572 0 394533 207428 178640 0 6571
6573 5 394663 207204 178720 0 6572
6574 0 394659 207068 178840 0 6573
6575 0 394627 207044 179000 0 6574
6576 0 394543 206948 179160 0 6575
6577 0 394601 206948 179320 0 6576
6578 6 394571 206976 179440 0 6577
6579 5 382619 198572 175800 0 5065
6580 0 382467 198780 175720 0 6579
6581 0 382219 199012 175640 0 6580
6582 0 382131 199268 175560 0 6581
6583 0 382087 199332 175400 0 6582
6584 0 382163 199440 175280 0 6583
6585 5 382543 199588 175200 0 6584
6586 0 382807 199940 175120 0 6585
6587 5 382631 200404 175040 0 6586
6588 0 382743 200580 175080 0 6587
6589 0 382791 200596 175200 0 6588
6590 0 382831 200524 175320 0 6589
6591 0 382791 200556 175440 0 6590
6592 0 382807 200540 175480 0 6591
6593 0 383015 200284 175680 0 6592
6594 0 383303 200148 175800 0 6593
6595 0 383431 200068 175920 0 6594
6596 0 383191 200220 176040 0 6595
6597 0 383063 200236 176120 0 6596
6598 0 383047 200164 176320 0 6597
6599 0 382911 200196 176440 0 6598
6600 0 382767 200204 176600 0 6599
6601 0 382607 200060 176720 0 6600
6602 0 382535 200084 176760 0 6601
6603 0 382479 200060 176880 0 6602
6604 6 382471 199985 176960 0 6603
6605 0 499188 274338 65200 120 5706
6606 0 499379 274198 65280 81 6605
6607 0 499660 274044 65400 190 6606
6608 0 499803 273955 65600 190 6607
6609 0 500072 273723 65800 120 6608
6610 0 500428 273378 66000 60 6609
6611 5 500520 273314 66040 60 6610
6612 0 500613 273251 66080 60 6611
6613 0 500675 273236 66240 60 6612
6614 5 500830 273190 66280 0 6613
6615 0 500985 273145 66320 0 6614
6616 0 501049 272980 66400 0 6615
6617 0 501361 272668 66480 0 6616
6618 5 501367 272378 66520 0 6617
6619 0 501497 272246 66640 0 6618
6620 0 501357 272057 66720 0 6619
6621 5 501227 271879 66760 0 6620
6622 0 501297 271804 66800 0 6621
6623 0 501637 271344 66920 0 6622
6624 0 501944 271215 67040 0 6623
6625 0 502209 271041 67200 0 6624
6626 0 502427 270922 67240 0 6625
6627 0 502564 270803 67360 0 6626
6628 5 502642 270817 67440 0 6627
6629 0 502387 270761 67480 0 6628
6630 6 502354 270760 67520 0 6629
6631 0 496673 274643 61800 90 1518
6632 0 496741 274598 61840 90 6631
6633 5 496841 274540 61880 40 6632
6634 0 496805 274435 61960 90 6633
6635 0 496719 274250 62040 90 6634
6636 0 496774 274278 62120 90 6635
6637 0 496676 274300 62240 86 6636
6638 0 496555 274261 62320 86 6637
6639 5 496418 274178 62360 71 6638
6640 0 496402 274157 62440 71 6639
6641 0 496373 274128 62480 71 6640
6642 0 496376 274065 62600 64 6641
6643 0 496472 274039 62640 64 6642
6644 0 496435 273884 62680 64 6643
6645 5 496360 273792 62720 86 6644
6646 5 496284 273701 62760 86 6645
6647 0 496309 273612 62800 60 6646
6648 0 496312 273567 62880 60 6647
6649 0 496371 273461 63040 124 6648
6650 0 496419 273327 63160 124 6649
6651 5 496376 273252 63240 124 6650
6652 0 496332 273176 63320 98 6651
6653 0 496238 273060 63400 107 6652
6654 0 496152 272937 63480 107 6653
6655 6 496087 272813 63600 107 6654
6656 0 485837 275227 67360 128 4840
6657 0 485783 275207 67320 128 6656
6658 0 485844 275254 67200 120 6657
6659 0 485930 275353 67080 120 6658
6660 0 485891 275448 66960 107 6659
6661 0 485803 275560 66840 107 6660
6662 0 485804 275679 66720 91 6661
6663 5 486015 275719 66600 91 6662
6664 5 486085 275732 66560 45 6663
6665 0 486501 275955 66440 81 6664
6666 0 486671 275969 66360 81 6665
6667 0 486784 275985 66280 81 6666
6668 0 487023 276078 66240 80 6667
6669 0 487336 276064 66200 96 6668
6670 5 487761 276030 66120 120 6669
6671 0 487786 275992 66160 120 6670
6672 0 487863 275965 66240 64 6671
6673 0 488019 275924 66320 64 6672
6674 0 488288 275879 66360 90 6673
6675 0 488556 275747 66440 81 6674
6676 0 488835 275550 66480 91 6675
6677 0 489075 275361 66560 71 6676
6678 0 489213 275213 66640 60 6677
6679 0 489256 275149 66760 75 6678
6680 6 489576 274664 66840 32 6679
6681 0 450626 265281 68080 51 4257
6682 0 450846 265221 68000 64 6681
6683 5 450918 265204 67960 64 6682
6684 0 450778 265261 67920 64 6683
6685 0 450653 265311 67840 64 6684
6686 5 450912 265408 67360 45 6685
6687 0 450912 265536 67120 64 6686
6688 0 450912 265696 66920 60 6687
6689 0 450912 265920 66720 75 6688
6690 0 451040 266080 66520 60 6689
6691 0 451264 266144 66400 81 6690
6692 5 451424 266176 66280 96 6691
6693 0 451584 266272 66080 96 6692
6694 0 451744 266272 65840 81 6693
6695 0 451904 266240 65640 128 6694
6696 0 452160 266240 65560 131 6695
6697 0 452416 266208 65560 101 6696
6698 0 452672 266176 65520 80 6697
6699 0 452928 266112 65480 51 6698
6700 0 453184 266112 65400 45 6699
6701 0 453408 265952 65320 71 6700
6702 0 453632 265792 65280 81 6701
6703 0 453824 265632 65200 102 6702
6704 0 454080 265568 65200 60 6703
6705 6 454304 265472 65160 51 6704
6706 0 447531 259342 50280 71 2351
6707 5 447571 259110 50200 81 6706
6708 0 447507 258694 50120 71 6707
6709 5 447445 258514 50000 71 6708
6710 0 447324 258158 49960 0 6709
6711 0 447139 258064 49920 104 6710
6712 5 447157 257775 49880 104 6711
6713 0 447269 257506 49840 102 6712
6714 0 447355 257236 49800 60 6713
6715 0 447474 256931 49760 60 6714
6716 0 447462 256648 49800 128 6715
6717 0 447270 256356 49840 148 6716
6718 0 447100 256008 49760 148 6717
6719 0 446842 255890 49720 122 6718
6720 5 446472 255746 49640 131 6719
6721 5 446104 255412 49600 136 6720
6722 0 445874 255241 49640 150 6721
6723 0 445607 255226 49760 128 6722
6724 0 445210 255179 49840 80 6723
6725 5 445003 255111 49880 51 6724
6726 0 444651 255124 49920 51 6725
6727 0 444682 254856 49960 51 6726
6728 0 444525 254884 50040 51 6727
6729 6 444436 254905 50120 0 6728
6730 0 482305 270810 73960 51 4511
6731 0 482445 270620 73760 32 6730
6732 0 482510 270501 73560 71 6731
6733 0 482551 270439 73440 32 6732
6734 0 482613 270371 73400 32 6733
6735 0 482672 270274 73160 32 6734
6736 0 482844 269816 72960 102 6735
6737 0 482994 269474 72840 40 6736
6738 0 483234 269141 72760 98 6737
6739 5 483590 268692 72640 60 6738
6740 5 483735 268242 72680 124 6739
6741 0 483623 267844 72720 40 6740
6742 0 483438 267512 72760 86 6741
6743 0 483347 267326 72840 135 6742
6744 5 483306 267205 72880 135 6743
6745 0 483225 266963 72960 32 6744
6746 0 483199 266520 73000 32 6745
6747 0 483488 266090 72960 0 6746
6748 0 483696 265713 72760 0 6747
6749 5 483632 265726 72720 0 6748
6750 0 483569 265739 72680 0 6749
6751 0 483482 265748 72560 0 6750
6752 0 483668 265863 72480 0 6751
6753 6 483699 266011 72400 0 6752
6754 0 483280 273371 74680 324 1426
6755 0 483385 273626 74760 154 6754
6756 0 483283 273761 74880 51 6755
6757 0 483111 273954 75000 71 6756
6758 0 483055 274027 75080 81 6757
6759 0 482906 274134 75200 81 6758
6760 0 483015 274168 75400 101 6759
6761 0 482981 274241 75640 101 6760
6762 0 482893 274368 75840 71 6761
6763 0 482830 274536 76040 51 6762
6764 5 482818 274623 76200 96 6763
6765 0 482815 274645 76240 96 6764
6766 0 482800 274667 76320 71 6765
6767 0 482710 274726 76480 71 6766
6768 0 482601 274858 76680 71 6767
6769 0 482452 275087 76840 75 6768
6770 0 482406 275345 77040 51 6769
6771 0 482500 275447 77240 71 6770
6772 0 482570 275454 77440 75 6771
6773 0 482668 275504 77640 108 6772
6774 0 482677 275525 77840 108 6773
6775 5 482568 275554 78040 96 6774
6776 0 482546 275560 78080 96 6775
6777 6 482637 275542 78120 96 6776
6778 5 476256 272352 76120 186 1420
6779 0 476288 272288 76360 64 6778
6780 0 476384 272256 76640 32 6779
6781 0 476544 272224 76840 51 6780
6782 0 476704 272064 77040 104 6781
6783 0 476864 272000 77240 40 6782
6784 0 476992 271936 77480 64 6783
6785 0 477152 271808 77680 90 6784
6786 0 477312 271712 77880 96 6785
6787 0 477440 271648 78120 75 6786
6788 5 477472 271584 78240 45 6787
6789 0 477408 271520 78480 64 6788
6790 0 477280 271488 78720 64 6789
6791 0 477120 271520 78920 32 6790
6792 0 476992 271648 79120 51 6791
6793 0 476960 271712 79400 45 6792
6794 0 476960 271872 79640 51 6793
6795 0 477088 272064 79840 32 6794
6796 0 477184 272224 80040 32 6795
6797 0 477248 272320 80280 45 6796
6798 0 477344 272320 80520 51 6797
6799 0 477472 272288 80760 60 6798
6800 0 477600 272224 81000 45 6799
6801 6 477728 272224 81160 40 6800
6802 5 390391 191436 178640 0 791
6803 0 390575 191492 178720 0 6802
6804 0 390644 191497 178800 0 6803
6805 0 390679 191500 178840 0 6804
6806 0 390673 191494 178880 0 6805
6807 0 390655 191476 179000 0 6806
6808 0 390879 191452 179200 0 6807
6809 0 390886 191360 179320 0 6808
6810 0 390843 191304 179480 0 6809
6811 0 390795 191249 179600 0 6810
6812 0 390763 191212 179680 0 6811
6813 0 390755 191152 179840 0 6812
6814 0 390811 191020 179960 0 6813
6815 0 390803 190880 180120 0 6814
6816 0 390891 191004 180200 0 6815
6817 0 390915 191040 180360 0 6816
6818 0 390963 191024 180520 0 6817
6819 0 390867 191132 180640 0 6818
6820 0 390823 191216 180800 0 6819
6821 0 390851 191252 180920 0 6820
6822 0 391011 191240 180960 0 6821
6823 0 391015 191400 181080 0 6822
6824 6 390999 191504 181200 0 6823
6825 5 451886 252277 80960 128 2450
6826 0 451868 252268 81000 178 6825
6827 0 451825 252265 81160 96 6826
6828 0 451649 252315 81320 60 6827
6829 0 451328 252320 81920 51 6828
6830 0 451200 252256 82160 64 6829
6831 0 451040 252288 82400 51 6830
6832 0 450880 252352 82600 60 6831
6833 0 450688 252448 82800 108 6832
6834 0 450528 252608 83000 80 6833
6835 0 450368 252672 83200 51 6834
6836 0 450240 252640 83440 75 6835
6837 0 450080 252576 83640 51 6836
6838 0 450176 252384 83800 32 6837
6839 0 450112 252224 84000 102 6838
6840 0 450112 252128 84240 75 6839
6841 0 450144 252000 84480 64 6840
6842 0 450176 251936 84720 64 6841
6843 0 450176 251936 85000 104 6842
6844 0 450144 251872 85280 96 6843
6845 0 449984 251808 85520 140 6844
6846 0 449728 251872 85600 51 6845
6847 6 449696 251872 85640 51 6846
6848 0 461108 262792 81280 40 1372
6849 0 460736 262816 81640 45 6848
6850 0 460512 262912 81760 32 6849
6851 0 460288 262912 81880 75 6850
6852 0 460064 262912 82040 45 6851
6853 0 459840 262976 82160 75 6852
6854 0 459648 263072 82360 60 6853
6855 5 459552 263072 82560 107 6854
6856 0 459360 263168 82720 51 6855
6857 0 459168 263200 82880 75 6856
6858 0 458944 263200 83080 108 6857
6859 0 458784 263232 83280 81 6858
6860 0 458592 263264 83440 102 6859
6861 0 458432 263136 83640 81 6860
6862 0 458240 263104 83840 71 6861
6863 0 458112 263264 84000 86 6862
6864 0 458176 263456 84160 51 6863
6865 0 458304 263552 84360 60 6864
6866 0 458400 263680 84560 64 6865
6867 0 458592 263712 84760 75 6866
6868 0 458720 263712 85000 60 6867
6869 0 458816 263712 85240 115 6868
6870 6 458912 263712 85440 98 6869
6871 0 390599 177468 177000 0 776
6872 0 390575 177460 176960 0 6871
6873 5 390703 177340 176920 0 6872
6874 0 391807 175956 176880 0 6873
6875 0 391807 175620 176800 0 6874
6876 0 391783 175692 176640 0 6875
6877 0 391887 175708 176560 0 6876
6878 0 391935 175668 176520 0 6877
6879 0 392015 175516 176320 0 6878
6880 0 392047 175348 176160 0 6879
6881 0 392199 175228 176120 0 6880
6882 0 392159 175388 176080 0 6881
6883 0 392271 175420 175960 0 6882
6884 0 392391 175508 175800 0 6883
6885 0 392471 175668 175600 0 6884
6886 0 392479 175708 175400 0 6885
6887 0 392511 175660 175280 0 6886
6888 5 392447 175780 175240 0 6887
6889 0 392463 175380 175200 0 6888
6890 0 392430 175346 175160 0 6889
6891 0 392427 175349 175120 0 6890
6892 6 392419 175376 175080 0 6891
6893 0 506987 250105 71480 81 3506
6894 0 506651 250127 71360 96 6893
6895 0 506566 250135 71320 96 6894
6896 0 506436 250079 71160 96 6895
6897 0 506230 250016 71080 140 6896
6898 0 506112 250000 70960 140 6897
6899 5 506010 249981 70800 143 6898
6900 0 505719 249870 70760 108 6899
6901 0 505470 249806 70640 96 6900
6902 5 505148 249749 70600 101 6901
6903 0 504930 249652 70520 101 6902
6904 0 504831 249580 70440 98 6903
6905 0 504691 249520 70360 32 6904
6906 5 504477 249445 70320 40 6905
6907 0 504605 249454 70280 32 6906
6908 0 504625 249444 70240 32 6907
6909 0 504665 249425 70160 60 6908
6910 0 504568 249419 69960 81 6909
6911 0 504307 249399 69760 96 6910
6912 5 504284 249442 69600 101 6911
6913 0 504550 249507 69560 60 6912
6914 6 504620 249514 69480 60 6913
6915 5 486226 270610 67920 71 5390
6916 0 486770 270613 67880 102 6915
6917 0 487077 270849 67840 80 6916
6918 0 487194 270918 67800 81 6917
6919 0 487372 271005 67760 75 6918
6920 0 487581 271074 67680 75 6919
6921 0 487728 271080 67640 80 6920
6922 0 487950 271151 67600 75 6921
6923 0 488140 271209 67520 104 6922
6924 0 488367 271246 67440 104 6923
6925 0 488481 271274 67360 120 6924
6926 5 488750 271318 67280 104 6925
6927 0 488583 271306 67240 120 6926
6928 0 488685 271317 67080 104 6927
6929 0 488659 271368 66920 104 6928
6930 0 488669 271495 66800 98 6929
6931 5 488739 271624 66680 98 6930
6932 0 488762 271667 66640 98 6931
6933 0 488816 271704 66600 98 6932
6934 0 488930 271760 66560 98 6933
6935 0 489094 271919 66480 0 6934
6936 6 489419 272210 66400 0 6935
6937 0 490897 262991 59920 98 4334
6938 0 491241 262455 59880 86 6937
6939 0 491670 261916 59840 120 6938
6940 5 491982 261622 59800 71 6939
6941 0 492180 261448 59840 90 6940
6942 5 492561 261107 59920 51 6941
6943 5 492959 260879 60040 75 6942
6944 0 493197 260891 60120 91 6943
6945 0 493251 260918 60160 91 6944
6946 0 493395 260987 60360 75 6945
6947 0 493549 261168 60560 75 6946
6948 0 493613 261233 60600 75 6947
6949 0 493691 261434 60640 0 6948
6950 0 493756 261724 60680 0 6949
6951 0 493667 261212 60720 75 6950
6952 0 493662 260928 60800 75 6951
6953 0 493788 260545 60960 0 6952
6954 0 493861 260019 61040 0 6953
6955 0 493861 259939 61080 0 6954
6956 0 493860 259779 61160 0 6955
6957 6 493862 259566 61280 0 6956
6958 0 481004 271174 64000 0 2638
6959 0 480972 270878 64120 71 6958
6960 0 480946 270799 64160 71 6959
6961 0 480916 270703 64240 71 6960
6962 0 480745 270539 64360 45 6961
6963 0 480594 270520 64440 91 6962
6964 5 480377 270490 64520 91 6963
6965 0 480281 270489 64680 91 6964
6966 0 480247 270660 64760 96 6965
6967 0 480419 270649 64880 96 6966
6968 0 480456 270691 65000 71 6967
6969 0 480409 270507 65120 64 6968
6970 0 480465 270369 65240 64 6969
6971 5 480511 270334 65280 96 6970
6972 0 480648 270231 65400 96 6971
6973 0 480754 270178 65480 81 6972
6974 0 480775 270167 65600 81 6973
6975 0 480882 270153 65800 71 6974
6976 0 481029 270179 66040 75 6975
6977 0 481209 270080 66240 71 6976
6978 6 481295 270041 66280 71 6977
6979 0 496119 265754 73000 0 4467
6980 5 496055 265750 72880 0 6979
6981 0 496059 265706 72800 0 6980
6982 0 496067 265746 72640 0 6981
6983 0 496071 265790 72520 0 6982
6984 5 496075 265770 72400 0 6983
6985 0 496138 265783 72360 101 6984
6986 0 496182 265786 72280 101 6985
6987 0 496197 265804 72240 101 6986
6988 0 496202 265835 72120 101 6987
6989 0 496313 265997 71960 64 6988
6990 0 496512 266336 71640 45 6989
6991 0 496640 266432 71440 51 6990
6992 0 496800 266528 71200 51 6991
6993 0 496960 266624 71000 32 6992
6994 0 497056 266656 70760 45 6993
6995 0 497216 266720 70520 75 6994
6996 0 497376 266624 70320 51 6995
6997 0 497568 266528 70160 71 6996
6998 0 497696 266304 70200 86 6997
6999 6 497696 266048 70120 45 6998
7000 0 489953 246276 88240 75 3176
7001 0 489565 246324 88200 75 7000
7002 0 489352 246334 88160 64 7001
7003 0 489269 246342 88120 64 7002
7004 0 489126 246364 88080 51 7003
7005 0 488755 246412 87920 64 7004
7006 0 488388 246452 87800 64 7005
7007 0 488070 246518 87680 51 7006
7008 0 487862 246662 87560 81 7007
7009 0 487445 246911 87480 81 7008
7010 0 486717 247164 87440 75 7009
7011 0 486238 247219 87400 51 7010
7012 0 485472 247276 87560 0 7011
7013 0 485364 247193 87600 0 7012
7014 0 485229 247115 87680 0 7013
7015 5 484962 247126 87760 0 7014
7016 0 484677 247152 87720 0 7015
7017 0 484167 247381 87600 0 7016
7018 5 484084 247460 87560 0 7017
7019 0 483918 247618 87480 0 7018
7020 6 483890 247660 87440 0 7019
7021 0 483627 263586 90280 98 2753
7022 0 483979 263274 90240 60 7021
7023 0 484075 263090 90160 60 7022
7024 0 484171 262826 90080 86 7023
7025 0 484176 262782 90040 81 7024
7026 0 484315 262698 89920 81 7025
7027 0 484489 262568 89720 91 7026
7028 5 484711 262361 89520 71 7027
7029 0 484777 262349 89440 71 7028
7030 0 485152 262016 89200 64 7029
7031 0 485408 261984 89240 32 7030
7032 0 485664 261984 89280 32 7031
7033 0 485920 261952 89280 96 7032
7034 0 486144 261792 89240 40 7033
7035 0 486336 261600 89360 32 7034
7036 0 486400 261440 89560 60 7035
7037 0 486528 261312 89800 71 7036
7038 0 486752 261248 89960 60 7037
7039 0 487008 261216 90040 51 7038
7040 0 487264 261184 90080 71 7039
7041 6 487488 261120 90200 60 7040
7042 5 374831 181048 171640 0 3344
7043 5 374474 181117 171560 0 7042
7044 5 374295 181152 171520 0 7043
7045 0 374623 181064 171440 0 7044
7046 0 374615 181056 171240 0 7045
7047 0 374617 181054 171200 0 7046
7048 0 374623 181048 171080 0 7047
7049 0 374682 181048 171000 0 7048
7050 5 374711 181048 170960 0 7049
7051 0 375047 181168 170920 0 7050
7052 0 375191 181160 170800 0 7051
7053 0 375263 181224 170640 0 7052
7054 0 375319 181192 170520 0 7053
7055 0 375423 181088 170360 0 7054
7056 0 375458 181094 170280 0 7055
7057 0 375511 181104 170160 0 7056
7058 0 375475 181104 170040 0 7057
7059 0 375463 181104 170000 0 7058
7060 0 375383 181096 169840 0 7059
7061 6 375351 181136 169680 0 7060
7062 0 441936 252425 74680 64 1992
7063 0 441857 252493 74640 64 7062
7064 0 441472 252800 74280 40 7063
7065 0 441216 252768 74160 75 7064
7066 0 440960 252832 74120 148 7065
7067 0 440736 252960 74120 139 7066
7068 0 440576 253120 73920 115 7067
7069 0 440384 253248 73800 115 7068
7070 5 440288 253408 73640 157 7069
7071 0 440096 253376 73840 108 7070
7072 0 439872 253376 74040 64 7071
7073 0 439648 253376 74160 60 7072
7074 0 439456 253344 74320 32 7073
7075 0 439200 253344 74400 32 7074
7076 0 438976 253440 74480 80 7075
7077 0 438816 253632 74560 71 7076
7078 0 438752 253888 74600 40 7077
7079 0 438656 254144 74720 51 7078
7080 0 438624 254336 74880 75 7079
7081 6 438624 254368 74920 71 7080
7082 0 412682 253176 160040 0 973
7083 0 412834 253352 160080 0 7082
7084 0 412866 253440 160240 0 7083
7085 0 412898 253728 160200 0 7084
7086 5 413066 254432 160120 0 7085
7087 0 413130 254544 160040 0 7086
7088 0 413250 254776 159920 0 7087
7089 5 413324 255236 159960 0 7088
7090 0 413254 255420 159880 0 7089
7091 0 413202 255548 159840 0 7090
7092 0 413280 255648 159680 0 7091
7093 0 413336 255920 159520 0 7092
7094 5 413206 256180 159560 0 7093
7095 0 413116 256388 159520 0 7094
7096 0 412972 256520 159440 0 7095
7097 0 412966 256720 159320 0 7096
7098 0 413072 256904 159200 0 7097
7099 0 413182 256972 159040 0 7098
7100 6 413298 257140 159000 0 7099
7101 0 435811 245645 58560 40 2103
7102 0 435484 245568 58600 51 7101
7103 0 435088 245413 58560 71 7102
7104 0 434913 245342 58600 51 7103
7105 0 434749 245307 58640 51 7104
7106 5 434374 245273 58680 91 7105
7107 0 434398 245334 58720 91 7106
7108 5 434316 245413 58800 91 7107
7109 0 434301 245644 58840 60 7108
7110 0 434288 245916 58880 102 7109
7111 5 434256 245971 58920 102 7110
7112 0 434225 246026 58960 102 7111
7113 0 434255 246096 59000 60 7112
7114 0 434293 246139 59040 60 7113
7115 0 434305 246268 59120 60 7114
7116 0 434274 246332 59200 75 7115
7117 0 434390 246348 59360 75 7116
7118 0 434532 246430 59560 60 7117
7119 6 434678 246472 59600 60 7118
7120 0 493606 267639 59240 64 4320
7121 0 493791 267504 59280 60 7120
7122 0 494208 267200 59440 60 7121
7123 0 494464 267168 59520 51 7122
7124 0 494720 267104 59600 71 7123
7125 0 494944 266976 59600 60 7124
7126 0 495200 266944 59720 71 7125
7127 0 495424 266848 59840 104 7126
7128 0 495616 266656 59800 91 7127
7129 0 495808 266496 59760 60 7128
7130 0 496000 266336 59720 51 7129
7131 0 496192 266144 59680 80 7130
7132 0 496384 265952 59680 71 7131
7133 0 496576 265792 59720 51 7132
7134 0 496800 265664 59720 80 7133
7135 0 497056 265568 59760 108 7134
7136 0 497280 265440 59880 71 7135
7137 0 497504 265280 59920 75 7136
7138 6 497664 265248 59960 64 7137
7139 0 450103 257834 60280 32 2268
7140 0 450147 257586 60360 64 7139
7141 0 450143 257466 60400 64 7140
7142 0 449984 256992 60840 80 7141
7143 0 449952 256736 60880 40 7142
7144 0 449952 256480 60920 86 7143
7145 0 449792 256288 61000 80 7144
7146 0 449792 256064 61120 40 7145
7147 0 449728 255808 61200 80 7146
7148 0 449664 255552 61320 60 7147
7149 0 449536 255360 61480 40 7148
7150 0 449280 255264 61480 64 7149
7151 0 449056 255072 61480 141 7150
7152 0 448864 254880 61560 140 7151
7153 0 448704 254688 61680 160 7152
7154 0 448512 254496 61720 64 7153
7155 0 448352 254304 61800 102 7154
7156 0 448224 254080 61800 80 7155
7157 6 448160 253984 61800 81 7156
7158 0 507595 251044 72440 51 3497
7159 0 507569 251093 72400 51 7158
7160 0 507648 251552 72040 45 7159
7161 0 507776 251744 71920 51 7160
7162 0 507840 251936 71760 51 7161
7163 0 507904 252128 71560 75 7162
7164 0 507776 252224 71360 64 7163
7165 0 507648 252320 71160 64 7164
7166 0 507552 252384 70920 60 7165
7167 0 507584 252480 70680 60 7166
7168 0 507616 252640 70480 45 7167
7169 0 507616 252800 70280 51 7168
7170 0 507616 253056 70160 81 7169
7171 0 507744 253248 69960 40 7170
7172 0 507904 253408 69760 60 7171
7173 5 508000 253472 69600 91 7172
7174 0 508096 253696 69480 51 7173
7175 0 508096 253856 69280 45 7174
7176 6 508096 253984 69120 51 7175
7177 0 488866 256360 81840 115 3713
7178 0 488621 256525 82000 124 7177
7179 0 488768 256832 82400 60 7178
7180 0 488736 257024 82600 81 7179
7181 0 488704 257280 82720 107 7180
7182 0 488736 257504 82840 80 7181
7183 5 488768 257760 82880 102 7182
7184 0 488704 258016 82960 80 7183
7185 0 488608 258272 83000 71 7184
7186 0 488416 258496 83040 80 7185
7187 0 488288 258720 83080 102 7186
7188 0 488096 258912 83120 102 7187
7189 0 487872 259072 83240 86 7188
7190 5 487712 259232 83280 98 7189
7191 0 487456 259264 83360 102 7190
7192 0 487200 259360 83400 71 7191
7193 0 486976 259488 83440 60 7192
7194 0 486720 259552 83480 51 7193
7195 6 486560 259616 83480 51 7194
7196 0 420008 264140 145200 0 1093
7197 0 420012 264140 145160 0 7196
7198 0 420024 264140 145040 0 7197
7199 0 419985 264125 144920 0 7198
7200 0 419972 264120 144880 0 7199
7201 0 419646 263880 144920 0 7200
7202 0 419642 263820 144840 0 7201
7203 0 419642 263684 144760 0 7202
7204 0 419674 263744 144640 0 7203
7205 0 419548 263912 144600 0 7204
7206 0 419460 263980 144440 0 7205
7207 0 419580 263976 144240 0 7206
7208 0 419632 263944 144200 0 7207
7209 0 419706 264056 144080 0 7208
7210 0 419718 264048 144000 0 7209
7211 0 419726 264060 143960 0 7210
7212 0 419711 264104 143920 0 7211
7213 6 419708 264131 143760 0 7212
7214 0 482444 273110 65760 0 2623
7215 0 482556 273099 65720 71 7214
7216 0 482583 273058 65680 71 7215
7217 0 482605 273030 65640 71 7216
7218 0 482601 273005 65600 71 7217
7219 0 482673 272990 65520 71 7218
7220 0 482817 272967 65400 75 7219
7221 0 482945 272878 65240 75 7220
7222 0 482976 272803 65040 128 7221
7223 5 483189 272654 64840 163 7222
7224 0 483743 272338 64880 81 7223
7225 5 484274 271915 64920 98 7224
7226 0 484501 271651 65000 120 7225
7227 0 484591 271625 65040 120 7226
7228 0 484702 271522 65160 71 7227
7229 0 484853 271511 65360 60 7228
7230 0 485033 271531 65560 51 7229
7231 6 485439 271545 65600 32 7230
7232 5 501166 266338 73600 107 6364
7233 0 501558 265910 73640 60 7232
7234 0 501514 265690 73720 102 7233
7235 0 501498 265590 73880 60 7234
7236 0 501406 265382 73960 60 7235
7237 0 501430 265344 74000 122 7236
7238 0 501286 265193 74120 122 7237
7239 0 501104 264990 74240 71 7238
7240 0 500956 264811 74400 75 7239
7241 0 500886 264690 74560 75 7240
7242 0 500878 264636 74720 71 7241
7243 0 500765 264494 74880 71 7242
7244 5 500639 264345 74920 115 7243
7245 0 500765 264029 74880 81 7244
7246 5 500904 263770 74960 90 7245
7247 0 500992 263759 74920 90 7246
7248 0 501213 263753 74840 51 7247
7249 6 501268 263713 74760 60 7248
7250 0 444300 254753 78000 128 1972
7251 0 444446 254230 77960 0 7250
7252 0 444479 254135 77880 0 7251
7253 0 444499 253957 77760 0 7252
7254 0 444471 253843 77520 98 7253
7255 5 444406 253684 77360 98 7254
7256 0 444373 253604 77280 98 7255
7257 5 444292 253264 77080 101 7256
7258 0 444338 253075 77040 60 7257
7259 5 444586 252800 77000 91 7258
7260 0 444938 252650 76960 81 7259
7261 0 445309 252303 76840 108 7260
7262 0 445772 252081 76720 124 7261
7263 0 446113 251987 76600 137 7262
7264 5 446095 251974 76520 137 7263
7265 0 445548 252025 76480 150 7264
7266 0 445252 252019 76440 108 7265
7267 6 445212 251973 76400 108 7266
7268 0 407240 254636 154800 0 4887
7269 0 406802 254576 154760 0 7268
7270 0 406578 254664 154680 0 7269
7271 0 406408 254444 154480 0 7270
7272 0 406298 254344 154360 0 7271
7273 0 406174 254256 154240 0 7272
7274 0 406026 254204 154120 0 7273
7275 0 406026 254193 154040 0 7274
7276 0 406026 254188 154000 0 7275
7277 0 406006 254188 153960 0 7276
7278 0 405878 254200 153880 0 7277
7279 0 405662 254096 153800 0 7278
7280 0 405562 254020 153680 0 7279
7281 0 405565 254107 153560 0 7280
7282 0 405566 254136 153520 0 7281
7283 0 405432 254088 153360 0 7282
7284 6 405186 253940 153240 0 7283
7285 0 404089 203173 165920 0 2992
7286 0 404193 202897 166000 0 7285
7287 0 404129 202649 166120 0 7286
7288 5 404098 202517 166200 0 7287
7289 0 404067 202385 166280 0 7288
7290 0 404059 202301 166400 0 7289
7291 0 404037 202145 166480 0 7290
7292 0 404037 201837 166600 0 7291
7293 0 403873 201557 166640 0 7292
7294 0 403855 201317 166760 0 7293
7295 5 403757 201021 166800 0 7294
7296 0 403651 200729 166760 0 7295
7297 0 403409 200621 166760 0 7296
7298 5 403317 200477 166920 0 7297
7299 0 403331 200581 166960 0 7298
7300 0 403379 200653 167000 0 7299
7301 6 403391 200697 167040 0 7300
7302 0 433649 245069 57080 139 2117
7303 0 433506 245113 57200 90 7302
7304 0 433438 245249 57280 90 7303
7305 5 433277 245377 57320 80 7304
7306 0 433251 245324 57400 96 7305
7307 0 433164 245339 57520 81 7306
7308 0 433074 245371 57680 81 7307
7309 0 432834 245450 57840 102 7308
7310 0 432524 245528 58000 101 7309
7311 5 432276 245571 58080 120 7310
7312 0 432029 245614 58160 128 7311
7313 5 431796 245698 58240 120 7312
7314 5 431714 245730 58280 120 7313
7315 0 431469 245828 58400 40 7314
7316 5 431249 245882 58560 60 7315
7317 0 430912 246008 58520 40 7316
7318 6 430817 246025 58560 45 7317
7319 0 452395 249302 80840 45 2459
7320 0 452595 249214 80920 81 7319
7321 0 452727 249022 81040 81 7320
7322 5 453015 248718 81200 32 7321
7323 0 453051 248662 81320 51 7322
7324 5 453147 248662 81440 51 7323
7325 0 453091 248598 81480 51 7324
7326 0 453075 248510 81600 81 7325
7327 0 453043 248390 81800 98 7326
7328 0 453083 248318 82000 124 7327
7329 5 453012 248300 82040 124 7328
7330 5 453072 248296 82080 124 7329
7331 0 453132 248292 82120 124 7330
7332 0 453116 248308 82280 90 7331
7333 0 453020 248316 82480 96 7332
7334 5 453052 248345 82520 96 7333
7335 6 453116 248404 82600 96 7334
7336 0 491148 251859 86240 139 4753
7337 0 491033 252028 86320 75 7336
7338 0 491090 252138 86360 75 7337
7339 0 491117 252228 86400 75 7338
7340 0 491154 252384 86480 81 7339
7341 0 491138 252598 86560 120 7340
7342 5 491180 252725 86600 120 7341
7343 0 491373 252990 86560 91 7342
7344 0 491656 253419 86520 64 7343
7345 5 491758 253634 86480 64 7344
7346 0 491901 253972 86440 0 7345
7347 5 492249 254364 86400 0 7346
7348 0 492312 254410 86440 0 7347
7349 0 492318 254515 86560 0 7348
7350 0 492277 254690 86640 0 7349
7351 0 492218 254846 86680 0 7350
7352 6 492101 255060 86840 0 7351
7353 5 389511 185948 178520 0 788
7354 5 389487 186012 178600 0 7353
7355 0 389407 187060 178640 0 7354
7356 0 389327 187252 178760 0 7355
7357 5 389308 187328 178880 0 7356
7358 0 389492 188440 178880 0 7357
7359 5 389116 188968 178920 0 7358
7360 0 389188 188960 179000 0 7359
7361 0 388812 188936 179240 0 7360
7362 0 388708 188888 179320 0 7361
7363 0 388572 188700 179400 0 7362
7364 0 388564 188616 179520 0 7363
7365 0 388644 188508 179680 0 7364
7366 0 388720 188296 179800 0 7365
7367 0 388892 188088 179840 0 7366
7368 6 389012 188040 179920 0 7367
7369 5 477256 269938 61440 0 2658
7370 0 477200 269806 61360 0 7369
7371 0 477076 269714 61320 0 7370
7372 0 477128 269606 61240 0 7371
7373 0 477084 269474 61120 0 7372
7374 0 477100 269410 60960 0 7373
7375 0 477081 269366 60920 0 7374
7376 0 477058 269267 60800 0 7375
7377 0 477020 269118 60720 0 7376
7378 0 476918 269136 60680 0 7377
7379 0 477082 269635 60640 0 7378
7380 5 477328 269560 60600 0 7379
7381 0 477728 269033 60560 0 7380
7382 5 478069 268734 60600 0 7381
7383 0 478253 268604 60640 0 7382
7384 6 478111 268254 60720 0 7383
7385 0 419146 251748 153440 0 3884
7386 0 419094 251704 153520 0 7385
7387 0 419058 251604 153640 0 7386
7388 0 419126 251420 153760 0 7387
7389 0 419254 251240 153920 0 7388
7390 0 419406 251048 154000 0 7389
7391 0 419538 250616 154160 0 7390
7392 0 420098 250312 154160 0 7391
7393 5 420834 250224 154120 0 7392
7394 0 421110 250096 154200 0 7393
7395 0 421174 249968 154360 0 7394
7396 0 421246 249912 154440 0 7395
7397 0 421346 249908 154560 0 7396
7398 0 421446 249904 154680 0 7397
7399 6 421382 249856 154880 0 7398
7400 0 412698 247840 165600 0 930
7401 0 412754 247848 165720 0 7400
7402 0 412906 247904 165880 0 7401
7403 0 413130 247944 165920 0 7402
7404 0 413196 247900 165960 0 7403
7405 0 413192 247860 166040 0 7404
7406 0 413316 247812 166160 0 7405
7407 0 413400 247780 166200 0 7406
7408 0 413480 247804 166280 0 7407
7409 0 413920 247844 166360 0 7408
7410 5 414404 247844 166440 0 7409
7411 0 414672 247844 166480 0 7410
7412 0 414916 247764 166440 0 7411
7413 0 415036 247716 166360 0 7412
7414 6 415172 247700 166320 0 7413
7415 5 374135 178552 170680 0 3352
7416 0 374063 178536 170560 0 7415
7417 5 374123 178540 170400 0 7416
7418 0 374003 178544 170280 0 7417
7419 0 373875 178544 170160 0 7418
7420 0 373671 178684 170000 0 7419
7421 0 373591 178836 169880 0 7420
7422 0 373567 178956 169760 0 7421
7423 0 373625 178987 169720 0 7422
7424 0 373653 179059 169560 0 7423
7425 0 373765 178919 169400 0 7424
7426 0 373861 178935 169280 0 7425
7427 0 373903 179098 169200 0 7426
7428 0 373975 179154 169080 0 7427
7429 6 373879 179198 168880 0 7428
7430 0 493631 255650 69480 104 3144
7431 0 493963 255672 69520 51 7430
7432 0 494056 255675 69560 51 7431
7433 0 494496 255840 70080 98 7432
7434 0 494656 256032 70160 71 7433
7435 0 494784 256256 70160 45 7434
7436 0 494976 256448 70160 104 7435
7437 5 495136 256576 70320 178 7436
7438 0 495232 256736 70520 148 7437
7439 0 495424 256928 70560 60 7438
7440 0 495648 257024 70680 45 7439
7441 0 495872 257024 70800 51 7440
7442 0 496064 257056 70960 51 7441
7443 6 496192 257024 71120 32 7442
7444 0 496246 257009 67480 51 3126
7445 0 496391 256946 67440 51 7444
7446 0 496800 256576 67320 32 7445
7447 0 497024 256448 67360 32 7446
7448 0 497280 256384 67360 32 7447
7449 0 497536 256384 67360 98 7448
7450 0 497760 256256 67360 60 7449
7451 0 497952 256064 67320 40 7450
7452 0 498080 255840 67320 40 7451
7453 0 498272 255648 67320 32 7452
7454 0 498464 255488 67360 51 7453
7455 0 498688 255360 67360 40 7454
7456 0 498944 255264 67400 51 7455
7457 6 499040 255264 67400 51 7456
7458 0 501010 266605 66000 120 3087
7459 0 501426 266807 66160 32 7458
7460 0 501776 266944 66200 128 7459
7461 5 501960 266997 66240 128 7460
7462 0 501971 266993 66280 128 7461
7463 0 502033 266937 66400 128 7462
7464 5 502110 266800 66520 80 7463
7465 0 502107 266772 66560 80 7464
7466 0 502112 266725 66640 80 7465
7467 0 502173 266637 66800 40 7466
7468 5 502297 266457 66920 51 7467
7469 0 502279 266331 66960 51 7468
7470 0 502278 266236 67000 40 7469
7471 6 502311 266185 67040 40 7470
7472 0 378439 178692 169520 0 4955
7473 0 378471 178536 169680 0 7472
7474 0 378663 178580 169720 0 7473
7475 0 378931 178416 169760 0 7474
7476 0 379315 178352 169840 0 7475
7477 0 379531 178388 169960 0 7476
7478 0 379683 178340 170040 0 7477
7479 0 379799 178268 170120 0 7478
7480 0 380007 178072 170200 0 7479
7481 0 380055 177876 170280 0 7480
7482 0 380023 177652 170400 0 7481
7483 0 379967 177560 170520 0 7482
7484 6 379971 177508 170600 0 7483
7485 0 383543 197816 176120 0 5069
7486 5 383623 197928 176240 0 7485
7487 0 383811 198472 176160 0 7486
7488 0 383839 198544 176240 0 7487
7489 0 383911 198576 176320 0 7488
7490 0 383831 198536 176440 0 7489
7491 0 383791 198584 176520 0 7490
7492 0 383879 198600 176600 0 7491
7493 0 383903 198632 176720 0 7492
7494 0 383863 198644 176880 0 7493
7495 0 383819 198600 176960 0 7494
7496 0 383719 198448 177120 0 7495
7497 6 383679 198428 177280 0 7496
7498 0 480218 270195 64480 75 6964
7499 0 480215 270008 64440 40 7498
7500 0 480241 269918 64400 40 7499
7501 0 480266 269802 64360 51 7500
7502 0 480255 269748 64320 51 7501
7503 0 480185 269573 64240 51 7502
7504 0 479933 269322 64160 71 7503
7505 0 479886 269285 64120 71 7504
7506 0 479508 269235 64000 51 7505
7507 5 479330 269189 63960 32 7506
7508 0 479424 269171 63920 51 7507
7509 0 479284 269221 63840 32 7508
7510 6 479302 269061 63800 32 7509
7511 0 467136 268960 73720 444 1411
7512 0 466912 268800 73720 435 7511
7513 0 466688 268640 73720 434 7512
7514 0 466432 268576 73720 420 7513
7515 0 466208 268576 73840 341 7514
7516 0 465952 268576 73880 237 7515
7517 0 465696 268480 73880 288 7516
7518 0 465504 268288 73960 288 7517
7519 0 465280 268256 74120 224 7518
7520 0 465056 268128 74120 229 7519
7521 0 464800 268000 74120 175 7520
7522 0 464544 267904 74120 150 7521
7523 6 464288 267904 74120 189 7522
7524 0 498609 242155 84960 102 4630
7525 0 499074 242388 84880 156 7524
7526 0 499469 242671 84760 189 7525
7527 5 499590 242788 84720 139 7526
7528 5 499710 242904 84680 139 7527
7529 0 499489 242981 84560 139 7528
7530 0 499087 242723 84400 124 7529
7531 0 498530 242845 84240 139 7530
7532 0 498480 242878 84120 139 7531
7533 0 498342 242960 84000 124 7532
7534 0 498053 242923 83840 75 7533
7535 0 497920 243085 83800 60 7534
7536 6 497872 243022 83760 60 7535
7537 0 421614 266080 138600 0 1148
7538 0 421610 266020 138720 0 7537
7539 0 421602 265780 138880 0 7538
7540 5 421642 265708 138960 0 7539
7541 0 421782 265828 139000 0 7540
7542 0 421830 265848 139080 0 7541
7543 0 421890 265892 139240 0 7542
7544 0 421866 265864 139400 0 7543
7545 0 421870 265852 139560 0 7544
7546 0 421994 265832 139720 0 7545
7547 0 422058 265624 139800 0 7546
7548 6 422034 265688 139960 0 7547
7549 0 417304 253896 155400 0 3871
7550 0 417252 253940 155520 0 7549
7551 0 417304 254044 155760 0 7550
7552 0 417280 253948 155920 0 7551
7553 0 417248 253772 156080 0 7552
7554 0 417184 253708 156200 0 7553
7555 0 417144 253652 156280 0 7554
7556 0 417056 253604 156400 0 7555
7557 0 417024 253616 156480 0 7556
7558 0 416976 253628 156600 0 7557
7559 0 417236 253796 156640 0 7558
7560 6 417438 253848 156720 0 7559
7561 0 378264 178379 168120 0 4966
7562 0 378144 178483 168000 0 7561
7563 0 378096 178555 167840 0 7562
7564 5 378116 178675 167760 0 7563
7565 0 377800 178815 167800 0 7564
7566 0 377580 179311 167760 0 7565
7567 0 377408 179527 167640 0 7566
7568 0 377312 179603 167600 0 7567
7569 0 377012 179655 167560 0 7568
7570 0 376960 180031 167560 0 7569
7571 0 377022 180035 167520 0 7570
7572 6 377084 180039 167480 0 7571
7573 0 393871 208668 177760 0 6564
7574 0 393919 208516 177640 0 7573
7575 0 393767 208356 177440 0 7574
7576 0 393815 208418 177320 0 7575
7577 0 393847 208460 177240 0 7576
7578 0 393671 208548 177080 0 7577
7579 0 393500 208724 177000 0 7578
7580 0 393415 208812 176960 0 7579
7581 0 393199 208892 176880 0 7580
7582 0 393127 208884 176720 0 7581
7583 0 393131 208844 176680 0 7582
7584 6 393143 208724 176560 0 7583
7585 0 383299 197016 176320 0 5072
7586 0 383459 196976 176400 0 7585
7587 0 383439 196940 176520 0 7586
7588 0 383383 196952 176560 0 7587
7589 0 383375 196944 176640 0 7588
7590 0 383195 196960 176800 0 7589
7591 0 383123 196924 176960 0 7590
7592 0 382951 196844 177120 0 7591
7593 0 382927 196812 177200 0 7592
7594 0 382907 196736 177280 0 7593
7595 0 382931 196604 177400 0 7594
7596 6 382883 196616 177520 0 7595
7597 0 451703 259766 52640 51 2328
7598 0 451861 259783 52600 51 7597
7599 0 452019 259763 52560 51 7598
7600 5 452262 259739 52480 51 7599
7601 0 452441 259796 52440 51 7600
7602 0 452499 259818 52400 51 7601
7603 5 452915 260011 52360 128 7602
7604 5 453088 260197 52400 128 7603
7605 0 453147 260158 52440 128 7604
7606 0 453180 260108 52600 128 7605
7607 0 453161 260077 52680 128 7606
7608 6 453149 260079 52760 128 7607
7609 0 485753 269940 67000 40 5401
7610 0 485913 270005 66960 40 7609
7611 0 486208 270432 66480 51 7610
7612 0 486336 270592 66320 60 7611
7613 0 486432 270752 66080 64 7612
7614 5 486464 270784 66000 75 7613
7615 0 486624 270912 65800 75 7614
7616 0 486848 271040 65720 40 7615
7617 0 487040 271232 65680 51 7616
7618 0 487264 271392 65680 45 7617
7619 0 487424 271552 65560 40 7618
7620 6 487456 271584 65520 45 7619
7621 0 507111 254764 75120 120 1857
7622 0 506569 254850 75200 71 7621
7623 0 505952 255232 75200 75 7622
7624 0 505728 255296 75040 75 7623
7625 0 505472 255328 75040 64 7624
7626 0 505216 255360 74960 64 7625
7627 0 505056 255360 74760 64 7626
7628 0 504896 255360 74560 64 7627
7629 0 504800 255296 74320 71 7628
7630 0 504800 255264 74040 45 7629
7631 0 504736 255104 73800 51 7630
7632 6 504672 255008 73760 40 7631
7633 0 491500 269214 69480 51 4157
7634 5 491744 269082 69520 90 7633
7635 0 492416 268960 69320 75 7634
7636 0 492672 268960 69280 64 7635
7637 0 492928 268928 69240 45 7636
7638 0 493184 268896 69240 60 7637
7639 0 493408 268832 69080 81 7638
7640 0 493664 268800 69040 32 7639
7641 0 493920 268768 69040 51 7640
7642 0 494176 268736 69000 51 7641
7643 0 494432 268672 69040 45 7642
7644 6 494624 268544 69000 40 7643
7645 0 503952 254057 81160 96 2854
7646 0 504187 254067 81080 96 7645
7647 0 504226 254064 81000 96 7646
7648 0 504628 253959 80880 81 7647
7649 5 505240 253914 80960 98 7648
7650 0 505397 253783 81040 96 7649
7651 0 505674 253653 81160 81 7650
7652 0 506061 253415 81320 80 7651
7653 0 506262 253312 81400 71 7652
7654 0 506591 253147 81520 75 7653
7655 0 506852 252844 81360 96 7654
7656 6 507150 252689 81240 75 7655
7657 0 496128 259456 81760 71 2825
7658 0 495904 259328 81760 71 7657
7659 5 495680 259168 81760 86 7658
7660 0 495424 259072 81800 71 7659
7661 0 495232 258912 81880 40 7660
7662 0 495072 258688 81960 64 7661
7663 0 494944 258592 82160 45 7662
7664 0 494848 258560 82440 32 7663
7665 0 494752 258528 82680 51 7664
7666 0 494688 258464 82920 75 7665
7667 0 494560 258304 83120 75 7666
7668 6 494496 258240 83360 71 7667
7669 0 471325 249193 90760 40 4712
7670 0 471176 249556 90680 51 7669
7671 0 470598 249741 90760 0 7670
7672 0 470389 249618 90840 0 7671
7673 0 470264 249932 90960 0 7672
7674 0 470002 249955 91040 0 7673
7675 0 470120 250051 91120 0 7674
7676 5 470048 250057 91240 0 7675
7677 5 469990 250183 91360 0 7676
7678 0 470042 250154 91400 0 7677
7679 0 470073 250093 91520 0 7678
7680 6 470076 250033 91680 0 7679
7681 0 480627 262426 90440 0 2751
7682 0 480611 262434 90320 0 7681
7683 0 480739 262386 90160 0 7682
7684 0 480784 262378 90120 0 7683
7685 0 480963 262346 89960 0 7684
7686 0 480811 262154 89800 0 7685
7687 0 480795 262106 89680 0 7686
7688 0 480851 262074 89600 0 7687
7689 0 480955 261834 89480 0 7688
7690 0 481035 261690 89320 0 7689
7691 0 481219 261530 89080 0 7690
7692 6 481243 261498 89000 0 7691
7693 0 382387 198740 175840 0 6579
7694 0 382291 198820 175880 0 7693
7695 0 382171 198812 175920 0 7694
7696 0 382007 198748 176040 0 7695
7697 5 381929 198658 176160 0 7696
7698 0 381903 198628 176200 0 7697
7699 0 381607 198484 176240 0 7698
7700 0 381279 198332 176320 0 7699
7701 0 380871 198260 176320 0 7700
7702 0 380851 198156 176440 0 7701
7703 6 380891 198324 176560 0 7702
7704 0 391271 173540 178000 0 6275
7705 5 391167 173452 178040 0 7704
7706 0 390943 173348 178080 0 7705
7707 0 390823 173292 178160 0 7706
7708 0 390559 173308 178320 0 7707
7709 0 390359 173372 178400 0 7708
7710 5 390175 173356 178440 0 7709
7711 0 389871 173404 178440 0 7710
7712 0 389759 173388 178360 0 7711
7713 0 389703 173396 178280 0 7712
7714 6 389663 173516 178200 0 7713
7715 5 485178 262082 59480 81 4351
7716 0 484600 262123 59560 96 7715
7717 0 484129 262197 59640 96 7716
7718 5 483630 262253 59720 32 7717
7719 0 483173 262550 59840 160 7718
7720 5 483146 262774 59960 81 7719
7721 5 483269 262419 60040 40 7720
7722 0 482980 262784 60080 81 7721
7723 0 482809 262878 60160 81 7722
7724 5 482675 263044 60320 0 7723
7725 6 482392 263137 60360 0 7724
7726 0 495961 273534 71600 0 1457
7727 0 496009 273522 71440 0 7726
7728 5 496110 273493 71400 71 7727
7729 0 496318 273378 71320 64 7728
7730 0 496505 273324 71200 40 7729
7731 5 496680 273113 71160 81 7730
7732 5 496777 272967 71080 81 7731
7733 0 497035 272793 70960 32 7732
7734 5 497306 272661 70920 0 7733
7735 0 497293 272708 70880 0 7734
7736 6 497266 272695 70800 0 7735
7737 0 489252 270606 71560 71 4140
7738 0 489176 270642 71480 71 7737
7739 0 489008 270566 71360 71 7738
7740 0 488996 270518 71200 96 7739
7741 5 488982 270493 71160 96 7740
7742 0 489046 270457 71080 96 7741
7743 0 489055 270479 71040 90 7742
7744 5 489040 270458 71000 90 7743
7745 0 489009 270417 70920 90 7744
7746 0 489216 270339 70840 71 7745
7747 6 489318 270282 70720 71 7746
7748 0 487248 270156 77040 60 5257
7749 5 487220 270168 76920 60 7748
7750 0 487320 270136 76840 60 7749
7751 0 487320 270116 76680 60 7750
7752 0 487380 270096 76520 32 7751
7753 0 487409 270072 76480 32 7752
7754 0 487355 270065 76400 32 7753
7755 0 487282 270060 76320 32 7754
7756 0 487183 270009 76200 32 7755
7757 5 487131 269986 76160 32 7756
7758 6 487079 269963 76120 71 7757
7759 5 403423 240340 172360 0 876
7760 0 403327 240500 172280 0 7759
7761 0 403359 240588 172200 0 7760
7762 0 403351 240732 172040 0 7761
7763 0 403459 240976 171840 0 7762
7764 0 403551 241076 171680 0 7763
7765 0 403719 241416 171560 0 7764
7766 0 403827 241412 171480 0 7765
7767 0 403903 241420 171360 0 7766
7768 6 403835 241456 171240 0 7767
7769 0 374175 181400 171360 0 7044
7770 0 374175 181400 171320 0 7769
7771 5 374031 181152 171240 0 7770
7772 0 374231 181224 171080 0 7771
7773 0 373807 181808 171040 0 7772
7774 0 373786 181787 171000 0 7773
7775 0 373743 181744 170920 0 7774
7776 0 373543 181740 170800 0 7775
7777 0 373383 181720 170680 0 7776
7778 6 373211 181760 170520 0 7777
7779 0 373138 181703 171560 0 7043
7780 0 373136 181704 171600 0 7779
7781 0 372960 181639 171720 0 7780
7782 0 372817 181678 171880 0 7781
7783 0 372662 181468 172080 0 7782
7784 0 372380 181563 172320 0 7783
7785 5 372074 181566 172480 0 7784
7786 0 372594 181583 172480 0 7785
7787 0 372789 181472 172600 0 7786
7788 6 373038 181573 172800 0 7787
7789 0 499227 269170 71120 40 5614
7790 0 499179 269210 71040 40 7789
7791 0 499103 269282 70920 40 7790
7792 0 498947 269294 70760 0 7791
7793 5 498883 269246 70640 0 7792
7794 0 499043 269202 70600 0 7793
7795 0 499163 269190 70560 0 7794
7796 0 499027 269174 70520 0 7795
7797 0 498975 269190 70400 0 7796
7798 6 498991 269162 70320 0 7797
7799 0 489688 267966 68560 32 4167
7800 0 489544 268206 68520 0 7799
7801 0 489392 268254 68560 0 7800
7802 5 489256 268270 68640 0 7801
7803 0 489156 268278 68720 0 7802
7804 0 488852 268382 68720 0 7803
7805 0 488744 268542 68760 0 7804
7806 0 488608 268666 68840 0 7805
7807 5 488492 268666 68920 0 7806
7808 6 488420 268690 68840 0 7807
7809 0 499195 268078 72320 71 5601
7810 0 499239 267966 72280 40 7809
7811 0 499215 267914 72200 40 7810
7812 0 499235 267902 72040 45 7811
7813 0 499403 267874 71880 45 7812
7814 0 499655 267862 71720 45 7813
7815 0 499739 267854 71600 45 7814
7816 0 499763 267882 71440 32 7815
7817 0 499743 267854 71240 32 7816
7818 6 499603 267750 71040 32 7817
7819 0 509738 247322 79680 128 5829
7820 0 509794 247175 79560 139 7819
7821 0 509971 246964 79360 60 7820
7822 0 510163 246955 79320 60 7821
7823 0 510228 246907 79200 32 7822
7824 0 510308 246876 79040 64 7823
7825 0 510426 246883 78840 64 7824
7826 5 510622 246884 78640 81 7825
7827 0 510817 246907 78560 75 7826
7828 6 510918 246975 78440 40 7827
7829 0 369209 177891 167960 0 3382
7830 0 369121 177907 168040 0 7829
7831 0 369057 178019 168160 0 7830
7832 5 369025 178075 168280 0 7831
7833 0 368937 178223 168360 0 7832
7834 0 368877 178187 168440 0 7833
7835 0 368801 178231 168560 0 7834
7836 0 368753 178335 168640 0 7835
7837 6 368681 178375 168760 0 7836
7838 0 378752 177167 167760 0 4968
7839 0 378804 177087 167600 0 7838
7840 0 378896 177007 167440 0 7839
7841 0 379056 176847 167320 0 7840
7842 5 379153 176727 167280 0 7841
7843 0 379348 176487 167200 0 7842
7844 0 379488 176299 167040 0 7843
7845 0 379632 175963 167040 0 7844
7846 6 379716 175983 166960 0 7845
7847 0 374561 181196 171800 0 7042
7848 0 374701 181180 171960 0 7847
7849 0 374574 181198 172120 0 7848
7850 0 374476 181164 172240 0 7849
7851 0 374410 181142 172320 0 7850
7852 0 374163 181202 172600 0 7851
7853 0 373770 181236 172880 0 7852
7854 0 373796 181184 172920 0 7853
7855 6 373823 181132 172960 0 7854
7856 0 495620 262175 67000 32 6093
7857 0 495762 262020 67080 45 7856
7858 0 495809 261952 67160 0 7857
7859 0 495832 261930 67200 0 7858
7860 0 495878 261883 67320 0 7859
7861 0 495966 261818 67440 0 7860
7862 0 496033 261887 67520 0 7861
7863 0 495898 261959 67640 0 7862
7864 6 495750 262061 67680 0 7863
7865 0 441215 243402 73280 209 2519
7866 0 441223 243370 73120 209 7865
7867 0 441187 243362 73000 209 7866
7868 0 441179 243398 72880 202 7867
7869 0 441231 243378 72720 202 7868
7870 0 441239 243386 72680 202 7869
7871 0 441255 243402 72600 0 7870
7872 0 441251 243378 72440 0 7871
7873 6 441167 243278 72280 0 7872
7874 5 471096 267442 59840 32 2671
7875 0 470768 267206 59920 32 7874
7876 0 470784 267134 60000 139 7875
7877 0 471160 267066 60120 206 7876
7878 5 471456 267134 60240 209 7877
7879 0 471396 267122 60320 209 7878
7880 0 471392 267134 60480 209 7879
7881 0 471380 267326 60560 206 7880
7882 6 471212 267610 60640 206 7881
7883 5 495393 274430 69480 0 1471
7884 5 495269 274282 69480 0 7883
7885 0 495141 274290 69400 0 7884
7886 0 495065 274338 69320 0 7885
7887 5 495029 274361 69280 0 7886
7888 0 495049 274150 69240 0 7887
7889 0 495101 274074 69160 0 7888
7890 0 495165 274014 69040 0 7889
7891 6 495369 273974 68840 0 7890
7892 0 502176 250528 81160 32 5480
7893 0 502176 250272 81160 32 7892
7894 0 502304 250080 81320 45 7893
7895 0 502432 249856 81320 40 7894
7896 0 502496 249600 81320 32 7895
7897 0 502528 249344 81240 60 7896
7898 0 502528 249088 81240 60 7897
7899 0 502560 248832 81120 60 7898
7900 6 502624 248704 81040 60 7899
7901 0 495183 246346 81160 80 3982
7902 0 495161 246228 81080 51 7901
7903 0 495220 246161 81040 51 7902
7904 0 495275 246133 80960 51 7903
7905 0 495318 246119 80920 60 7904
7906 0 495332 246108 80880 45 7905
7907 5 495345 246098 80840 45 7906
7908 0 495358 246088 80800 45 7907
7909 6 495495 246104 80680 45 7908
7910 0 423530 266148 136680 0 1166
7911 0 423422 265876 136800 0 7910
7912 0 423486 266088 137000 0 7911
7913 0 423298 266324 137160 0 7912
7914 0 423246 266384 137320 0 7913
7915 0 423246 266420 137440 0 7914
7916 0 423106 266488 137560 0 7915
7917 6 423034 266524 137720 0 7916
7918 0 419780 262448 145880 0 1087
7919 0 419780 262476 145760 0 7918
7920 0 419856 262388 145560 0 7919
7921 0 419776 262316 145400 0 7920
7922 0 419804 262316 145320 0 7921
7923 0 419942 262184 145200 0 7922
7924 0 420278 262016 145120 0 7923
7925 6 420040 262028 144920 0 7924
7926 0 421236 251484 151400 0 3898
7927 0 421240 251508 151360 0 7926
7928 5 421220 251560 151240 0 7927
7929 0 421250 251492 151160 0 7928
7930 0 421245 251495 151120 0 7929
7931 0 421230 251504 151000 0 7930
7932 0 421250 251524 150880 0 7931
7933 6 421514 251568 150800 0 7932
7934 0 403434 253780 159800 0 4586
7935 0 403158 253872 159720 0 7934
7936 0 402994 253976 159600 0 7935
7937 0 402810 254024 159480 0 7936
7938 0 402892 254036 159360 0 7937
7939 0 402988 254080 159200 0 7938
7940 0 403009 254112 159120 0 7939
7941 6 403020 254128 159080 0 7940
7942 0 370321 178819 166720 0 3394
7943 0 370289 178795 166600 0 7942
7944 0 370233 178763 166480 0 7943
7945 0 370209 178835 166360 0 7944
7946 0 370137 178827 166320 0 7945
7947 0 370585 179243 166200 0 7946
7948 0 370577 179255 166120 0 7947
7949 6 370569 179267 166040 0 7948
7950 0 403567 208384 177840 0 5013
7951 0 403443 208140 177960 0 7950
7952 0 403415 208060 178040 0 7951
7953 0 403331 207868 178480 0 7952
7954 0 403371 207788 178560 0 7953
7955 0 403515 207592 178640 0 7954
7956 0 403610 207545 178680 0 7955
7957 6 403646 207589 178800 0 7956
7958 0 382091 195976 176840 0 5077
7959 0 382267 196000 176920 0 7958
7960 0 382475 196008 177040 0 7959
7961 5 382763 196112 177040 0 7960
7962 0 382727 195972 177080 0 7961
7963 0 382715 195896 177160 0 7962
7964 0 382715 195804 177240 0 7963
7965 6 382739 195776 177360 0 7964
7966 0 394791 209900 180160 0 823
7967 0 394767 209841 180200 0 7966
7968 0 394743 209782 180240 0 7967
7969 0 394719 209724 180280 0 7968
7970 0 394647 209620 180400 0 7969
7971 0 394759 209548 180560 0 7970
7972 0 394823 209612 180600 0 7971
7973 6 394943 209820 180720 0 7972
7974 0 385473 196708 175840 0 5062
7975 0 385331 196844 175880 0 7974
7976 0 385155 196924 176000 0 7975
7977 0 385091 197004 176080 0 7976
7978 0 384963 197556 176200 0 7977
7979 0 384923 197612 176320 0 7978
7980 0 384787 197604 176480 0 7979
7981 6 384659 197668 176600 0 7980
7982 5 389111 187251 179000 0 7357
7983 0 389438 187878 179000 0 7982
7984 0 389448 187936 179040 0 7983
7985 0 389463 187875 179160 0 7984
7986 0 389562 188023 179200 0 7985
7987 0 389434 188369 179360 0 7986
7988 0 389402 188416 179440 0 7987
7989 6 389436 188383 179560 0 7988
7990 0 391375 177476 177440 0 773
7991 0 391263 177652 177480 0 7990
7992 0 391007 177604 177600 0 7991
7993 0 390887 177608 177680 0 7992
7994 0 390803 177612 177800 0 7993
7995 0 390723 177560 177920 0 7994
7996 0 390675 177588 178080 0 7995
7997 6 390603 177560 178160 0 7996
7998 0 500120 265767 66400 128 3091
7999 5 500208 265971 66600 128 7998
8000 5 500126 266173 66720 60 7999
8001 5 500212 266287 66840 128 8000
8002 0 500074 266165 67000 122 8001
8003 0 500039 266135 67040 122 8002
8004 0 500146 266217 67160 122 8003
8005 6 500117 266381 67320 91 8004
8006 0 505834 258760 73360 104 6158
8007 0 505722 258869 73440 98 8006
8008 0 505348 259243 73480 60 8007
8009 0 505118 259527 73400 90 8008
8010 5 504909 259910 73360 96 8009
8011 0 504797 260154 73320 90 8010
8012 0 504748 260285 73240 81 8011
8013 6 504751 260389 73160 81 8012
8014 0 501282 266678 72000 64 6377
8015 0 501122 266718 71880 64 8014
8016 5 500918 266766 71760 81 8015
8017 0 500966 266986 71800 64 8016
8018 0 500898 266950 71920 64 8017
8019 0 500854 266934 72040 64 8018
8020 0 500826 266942 72200 64 8019
8021 6 500866 266974 72280 64 8020
8022 0 499790 266810 73680 71 6363
8023 0 499662 266842 73840 0 8022
8024 5 499670 266762 74000 0 8023
8025 0 499846 266850 74040 0 8024
8026 0 499829 266845 74080 0 8025
8027 0 499794 266834 74160 0 8026
8028 0 499682 266818 74320 0 8027
8029 6 499518 266806 74520 0 8028
8030 0 451786 266173 69880 122 4243
8031 0 451930 266365 69800 122 8030
8032 0 452174 266509 69760 64 8031
8033 0 452176 266571 69720 64 8032
8034 0 452197 266614 69560 64 8033
8035 0 452267 266670 69400 96 8034
8036 0 452325 266727 69240 51 8035
8037 6 452349 266751 69200 51 8036
8038 0 488960 257760 82920 108 7183
8039 0 489184 257600 83000 51 8038
8040 0 489440 257568 83080 71 8039
8041 0 489664 257440 83240 45 8040
8042 0 489856 257632 83200 32 8041
8043 0 490016 257728 83000 51 8042
8044 0 490176 257824 82800 64 8043
8045 6 490272 257984 82600 32 8044
8046 0 470408 267349 97360 202 3830
8047 5 470340 267333 97240 202 8046
8048 0 470477 267276 97200 202 8047
8049 5 470465 267308 97160 202 8048
8050 0 470974 267317 97120 137 8049
8051 0 471282 267196 97080 186 8050
8052 0 471778 267123 96920 160 8051
8053 6 471731 267056 96840 0 8052
8054 0 430514 267652 131920 0 1210
8055 0 430414 267672 131840 0 8054
8056 0 430414 267688 131800 0 8055
8057 0 430234 267732 131680 0 8056
8058 0 429814 267888 131560 0 8057
8059 0 429378 268040 131560 0 8058
8060 6 429306 268048 131520 0 8059
8061 0 407418 254728 155640 0 4882
8062 0 407154 254720 155720 0 8061
8063 0 407162 254720 155880 0 8062
8064 0 406994 254672 156040 0 8063
8065 0 406706 254600 156240 0 8064
8066 0 406618 254616 156360 0 8065
8067 6 406634 254576 156400 0 8066
8068 0 412874 254656 158360 0 985
8069 0 412946 254888 158400 0 8068
8070 0 412947 255004 158480 0 8069
8071 0 412948 255120 158560 0 8070
8072 0 412978 255456 158520 0 8071
8073 0 413110 255800 158480 0 8072
8074 6 413132 256008 158560 0 8073
8075 0 369333 178475 167400 0 3386
8076 0 369008 178495 167400 0 8075
8077 0 368799 178461 167400 0 8076
8078 0 368676 178365 167560 0 8077
8079 0 368567 178356 167600 0 8078
8080 0 368378 178226 167760 0 8079
8081 6 368304 178274 167800 0 8080
8082 0 400843 208900 177720 0 5006
8083 0 400699 208888 177560 0 8082
8084 0 400635 208816 177440 0 8083
8085 0 400675 208816 177280 0 8084
8086 0 400651 208828 177160 0 8085
8087 0 400703 208780 177120 0 8086
8088 6 400727 208708 177040 0 8087
8089 5 374795 178168 170400 0 7417
8090 0 374799 178056 170320 0 8089
8091 0 374807 177912 170240 0 8090
8092 5 374827 177620 170120 0 8091
8093 5 374735 177164 170080 0 8092
8094 0 374799 177164 170200 0 8093
8095 6 374979 177212 170280 0 8094
8096 0 374627 178564 170720 0 7415
8097 0 374847 178660 170800 0 8096
8098 0 375283 178624 170840 0 8097
8099 0 375487 178696 170800 0 8098
8100 0 375359 178629 170760 0 8099
8101 0 375356 178654 170720 0 8100
8102 6 375356 178654 170680 0 8101
8103 5 373559 180848 171240 0 7771
8104 5 372943 181048 171280 0 8103
8105 0 372919 181000 171160 0 8104
8106 0 372807 181032 171040 0 8105
8107 0 372807 181080 170880 0 8106
8108 0 372803 181112 170760 0 8107
8109 6 372739 181176 170600 0 8108
8110 0 382335 199404 175160 0 6585
8111 0 382239 199364 175080 0 8110
8112 0 382223 199468 174960 0 8111
8113 0 382207 199468 174800 0 8112
8114 0 382279 199652 174600 0 8113
8115 0 382135 199516 174440 0 8114
8116 6 382127 199463 174360 0 8115
8117 0 383571 197676 176320 0 7486
8118 0 383531 197544 176400 0 8117
8119 0 383515 197508 176480 0 8118
8120 0 383531 197524 176560 0 8119
8121 0 383459 197460 176680 0 8120
8122 0 383595 197384 176720 0 8121
8123 6 383687 197360 176800 0 8122
8124 0 385111 197364 175680 0 5063
8125 0 385159 197452 175560 0 8124
8126 0 385215 197512 175440 0 8125
8127 0 385231 197576 175360 0 8126
8128 0 385239 197608 175320 0 8127
8129 0 385299 197672 175160 0 8128
8130 6 385447 197724 174960 0 8129
8131 0 389587 186676 178000 0 6250
8132 5 389589 186693 177960 0 8131
8133 0 389298 187557 177960 0 8132
8134 0 389288 187541 177920 0 8133
8135 0 389130 187447 177760 0 8134
8136 0 388796 187421 177560 0 8135
8137 6 388802 187418 177520 0 8136
8138 0 386527 177932 175840 0 3310
8139 0 386515 177878 175880 0 8138
8140 0 386479 177716 176000 0 8139
8141 0 386575 177548 176120 0 8140
8142 0 386615 177516 176280 0 8141
8143 0 386591 177492 176400 0 8142
8144 6 386631 177308 176560 0 8143
8145 0 389295 182132 177920 0 783
8146 0 389343 182100 177800 0 8145
8147 0 389423 181964 177600 0 8146
8148 0 389567 182068 177440 0 8147
8149 0 389719 182028 177360 0 8148
8150 0 389524 181892 177280 0 8149
8151 6 389488 181891 177240 0 8150
8152 0 391191 176212 178080 0 767
8153 0 391079 176324 178120 0 8152
8154 5 390943 176380 178200 0 8153
8155 0 390671 176476 178280 0 8154
8156 0 390583 176588 178320 0 8155
8157 5 390279 176188 178320 0 8156
8158 6 389927 175900 178360 0 8157
8159 0 450467 237170 69960 90 4415
8160 5 450307 237266 69880 115 8159
8161 0 450219 237242 69760 115 8160
8162 0 449947 237262 69600 71 8161
8163 0 449771 237290 69480 32 8162
8164 0 449651 237258 69280 51 8163
8165 6 449291 237282 69200 51 8164
8166 5 436808 247191 59280 45 2097
8167 0 436878 247684 59320 51 8166
8168 0 436872 247913 59360 51 8167
8169 0 436861 248040 59400 51 8168
8170 0 436874 248326 59480 75 8169
8171 0 437018 248514 59560 75 8170
8172 6 437120 248594 59600 40 8171
8173 5 491926 275713 67640 40 5932
8174 0 491903 275574 67600 40 8173
8175 0 491830 275447 67560 71 8174
8176 0 491681 275266 67520 0 8175
8177 0 491653 275148 67440 0 8176
8178 5 491654 275000 67400 0 8177
8179 6 491701 274941 67360 0 8178
8180 0 501850 265570 72120 51 6379
8181 0 501466 265354 72160 122 8180
8182 0 501330 265246 72280 122 8181
8183 5 501158 265270 72360 81 8182
8184 0 500966 265330 72320 64 8183
8185 0 500850 265342 72240 64 8184
8186 6 500718 265382 72120 51 8185
8187 0 440224 253472 73400 141 7070
8188 0 440192 253536 73120 124 8187
8189 0 440128 253632 72880 64 8188
8190 0 440224 253728 72640 51 8189
8191 0 440352 253728 72400 64 8190
8192 0 440352 253728 72120 45 8191
8193 6 440384 253760 72080 32 8192
8194 0 451975 258838 71120 218 5428
8195 0 451883 258814 70960 218 8194
8196 0 451851 258830 70840 261 8195
8197 0 451819 258866 70680 261 8196
8198 0 451583 258834 70600 284 8197
8199 0 451555 258762 70480 284 8198
8200 6 451611 258646 70280 0 8199
8201 0 507547 250356 80400 153 3442
8202 0 507418 250576 80520 124 8201
8203 5 507291 250734 80600 124 8202
8204 0 507255 250832 80640 172 8203
8205 5 507240 250696 80800 172 8204
8206 0 507325 250716 80840 172 8205
8207 6 507296 250824 80880 75 8206
8208 0 482048 262016 93480 40 5122
8209 0 481856 262176 93520 40 8208
8210 0 481696 262368 93640 32 8209
8211 0 481696 262464 93920 45 8210
8212 0 481632 262464 94200 71 8211
8213 0 481472 262592 94360 45 8212
8214 6 481280 262688 94440 51 8213
8215 0 473603 250166 95080 51 3574
8216 0 473592 250110 95120 51 8215
8217 0 473571 249998 95200 51 8216
8218 0 473547 249926 95320 0 8217
8219 5 473515 249734 95400 0 8218
8220 0 473635 249854 95440 0 8219
8221 6 473699 249686 95480 0 8220
8222 0 430962 268096 131920 0 1210
8223 0 430906 268236 131840 0 8222
8224 0 430690 268332 131800 0 8223
8225 0 430666 268484 131760 0 8224
8226 0 430478 268608 131640 0 8225
8227 6 430474 268616 131560 0 8226
8228 0 438754 243980 149000 0 3929
8229 0 438794 244108 149120 0 8228
8230 0 438834 244124 149240 0 8229
8231 0 438898 244100 149400 0 8230
8232 0 439114 243996 149400 0 8231
8233 6 438954 244108 149480 0 8232
8234 0 437374 244556 148840 0 3928
8235 0 437310 244580 148680 0 8234
8236 0 437214 244604 148640 0 8235
8237 0 437058 244732 148520 0 8236
8238 0 437050 244756 148480 0 8237
8239 6 437050 244780 148440 0 8238
8240 0 415314 258192 153960 0 1025
8241 0 415252 258324 154120 0 8240
8242 0 415344 258440 154280 0 8241
8243 0 415314 258480 154400 0 8242
8244 0 415266 258616 154560 0 8243
8245 6 415206 258628 154680 0 8244
8246 0 405576 253748 159200 0 4581
8247 0 405631 253697 159120 0 8246
8248 0 405647 253568 158920 0 8247
8249 0 405738 253554 158760 0 8248
8250 0 405787 253592 158720 0 8249
8251 6 405788 253608 158680 0 8250
8252 0 415335 202485 163400 0 5230
8253 0 415375 202489 163280 0 8252
8254 5 415199 202553 163160 0 8253
8255 0 415349 202353 163120 0 8254
8256 0 415395 202355 163080 0 8255
8257 6 415441 202357 163040 0 8256
8258 0 370513 180019 164160 0 3419
8259 0 370481 180091 164080 0 8258
8260 0 370513 180259 164000 0 8259
8261 0 370441 180291 163960 0 8260
8262 0 370305 180331 163880 0 8261
8263 6 370281 180331 163840 0 8262
8264 0 405047 236220 174720 0 6463
8265 0 404991 236396 174840 0 8264
8266 0 404939 236504 174960 0 8265
8267 0 404803 236436 175080 0 8266
8268 0 404775 236304 175160 0 8267
8269 6 404763 236352 175280 0 8268
8270 0 369170 177815 170040 0 5555
8271 0 369250 177911 170160 0 8270
8272 0 369270 178027 170280 0 8271
8273 0 369294 178367 170360 0 8272
8274 0 369258 178687 170400 0 8273
8275 6 369362 178895 170520 0 8274
8276 0 371737 177487 169200 0 3370
8277 0 371785 177483 169080 0 8276
8278 0 371921 177555 169000 0 8277
8279 0 371897 177551 168880 0 8278
8280 0 371945 177599 168760 0 8279
8281 6 371917 177587 168680 0 8280
8282 5 380123 180456 170840 0 4943
8283 0 379723 180448 170800 0 8282
8284 0 379663 180564 170680 0 8283
8285 0 379527 180536 170600 0 8284
8286 0 379487 180500 170480 0 8285
8287 6 379417 180502 170400 0 8286
8288 0 376028 180398 171640 0 3344
8289 0 376190 180318 171520 0 8288
8290 0 376354 180260 171320 0 8289
8291 0 376378 180234 171280 0 8290
8292 0 376450 180158 171160 0 8291
8293 6 376417 180122 171080 0 8292
8294 0 388768 184881 176880 0 6260
8295 0 388768 184893 176840 0 8294
8296 0 388683 184980 176760 0 8295
8297 0 388603 184983 176680 0 8296
8298 0 388599 184973 176600 0 8297
8299 6 388549 185048 176480 0 8298
8300 0 389760 192745 179800 0 802
8301 0 390088 192359 179800 0 8300
8302 0 390240 192230 179880 0 8301
8303 0 390262 192245 179920 0 8302
8304 0 390319 192127 180000 0 8303
8305 6 390296 192111 180040 0 8304
8306 0 389019 185621 177520 0 6254
8307 0 389011 185665 177480 0 8306
8308 0 389044 185750 177480 0 8307
8309 0 389107 185876 177440 0 8308
8310 0 389106 185903 177520 0 8309
8311 6 389104 185918 177560 0 8310
8312 0 389296 187982 178040 0 6249
8313 0 389298 189581 178040 0 8312
8314 0 389322 189650 177840 0 8313
8315 0 389537 189973 177720 0 8314
8316 0 389497 189923 177640 0 8315
8317 6 389709 189746 177400 0 8316
8318 0 391295 172988 177280 0 6282
8319 0 391103 173060 177200 0 8318
8320 0 391159 173132 177080 0 8319
8321 0 391199 173204 176960 0 8320
8322 0 391167 173332 176800 0 8321
8323 6 391007 173300 176640 0 8322
8324 0 501027 254998 60640 0 1670
8325 0 501160 254883 60680 0 8324
8326 0 501295 254812 60720 0 8325
8327 0 501514 254543 60800 0 8326
8328 0 501608 254340 60880 0 8327
8329 6 501619 254172 60960 0 8328
8330 0 495200 256416 70120 150 7437
8331 0 495392 256256 69960 51 8330
8332 0 495616 256096 69960 64 8331
8333 0 495872 256000 69960 80 8332
8334 0 496128 255936 70080 45 8333
8335 6 496192 255936 70120 32 8334
8336 0 447437 258633 49960 71 6709
8337 0 447289 258763 49920 71 8336
8338 0 447285 258778 49880 71 8337
8339 5 447328 258764 49840 71 8338
8340 0 447372 258749 49800 71 8339
8341 6 447445 258704 49760 51 8340
8342 0 481584 272614 63680 51 2640
8343 0 481720 272654 63640 51 8342
8344 0 481720 272660 63600 51 8343
8345 0 481720 272666 63560 51 8344
8346 0 481868 272734 63400 32 8345
8347 6 481900 272750 63360 32 8346
8348 0 500978 269394 71400 0 6039
8349 0 501014 269418 71280 0 8348
8350 5 501118 269358 71200 0 8349
8351 0 501110 269494 71080 0 8350
8352 0 501122 269542 70920 0 8351
8353 6 501186 269486 70880 0 8352
8354 5 452543 250286 80320 189 2455
8355 5 452527 250366 80200 189 8354
8356 0 452491 250022 80160 189 8355
8357 0 452475 249969 80080 115 8356
8358 0 452467 249942 80040 115 8357
8359 6 452539 249894 79920 115 8358
8360 0 506632 251836 74880 98 6188
8361 0 506638 251901 74800 60 8360
8362 0 506638 251930 74720 60 8361
8363 0 506593 251914 74680 60 8362
8364 0 506688 251994 74560 51 8363
8365 6 506818 252124 74400 51 8364
8366 0 451584 266208 66480 32 6692
8367 0 451616 266176 66760 32 8366
8368 0 451840 266176 66920 40 8367
8369 0 452032 266144 67120 45 8368
8370 0 452128 266080 67360 32 8369
8371 6 452096 266112 67440 45 8370
8372 0 488568 268684 79280 60 5275
8373 0 488764 268512 79360 81 8372
8374 0 489136 268284 79400 51 8373
8375 0 489220 268080 79400 75 8374
8376 0 489336 267976 79280 86 8375
8377 6 489500 267900 79160 81 8376
8378 0 496443 267786 73720 0 4459
8379 0 496575 267758 73880 0 8378
8380 0 496587 267670 74000 0 8379
8381 0 496571 267622 74120 0 8380
8382 0 496523 267586 74240 0 8381
8383 6 496375 267538 74320 0 8382
8384 0 493863 268458 76760 0 5884
8385 0 493730 268351 76680 32 8384
8386 5 493663 268298 76640 32 8385
8387 0 493691 268234 76520 0 8386
8388 0 493507 268186 76440 0 8387
8389 6 493467 268166 76360 0 8388
8390 5 468859 272872 96680 81 3853
8391 0 468880 272900 96720 81 8390
8392 0 468885 272915 96800 81 8391
8393 0 468894 272916 96880 81 8392
8394 0 468902 272916 96960 81 8393
8395 6 468826 272878 97120 81 8394
8396 0 490083 256315 79720 60 3729
8397 0 490167 256541 79760 60 8396
8398 0 489999 256725 79720 86 8397
8399 0 489785 256879 79680 51 8398
8400 0 489735 256942 79720 51 8399
8401 6 489705 257007 79760 51 8400
8402 5 462104 252973 103240 154 3649
8403 5 462019 252965 103280 134 8402
8404 0 461863 253077 103400 96 8403
8405 0 461519 253135 103480 81 8404
8406 0 461456 253235 103640 60 8405
8407 6 461265 253242 103680 60 8406
8408 0 502646 248824 82840 0 1788
8409 0 502730 248755 82680 0 8408
8410 0 502786 248655 82560 0 8409
8411 0 502815 248619 82440 0 8410
8412 0 502727 248794 82280 0 8411
8413 6 502750 248885 82080 0 8412
8414 0 485283 251327 85960 102 4769
8415 0 485292 251242 85920 102 8414
8416 0 485318 251168 85880 40 8415
8417 0 485396 250996 85840 40 8416
8418 0 485435 250916 85880 75 8417
8419 6 485487 250866 85920 75 8418
8420 0 498098 242211 85600 81 3200
8421 0 497967 242380 85720 81 8420
8422 0 497877 242293 85880 196 8421
8423 0 497960 242183 86000 196 8422
8424 0 498038 242303 86200 107 8423
8425 6 498145 242420 86320 107 8424
8426 0 482816 260320 96280 45 5136
8427 0 482976 260480 96480 51 8426
8428 0 482944 260544 96720 64 8427
8429 0 482912 260576 97000 32 8428
8430 0 482816 260576 97240 45 8429
8431 6 482752 260576 97360 64 8430
8432 0 481283 264786 91560 217 3775
8433 0 481235 264690 91480 143 8432
8434 0 481315 264794 91320 143 8433
8435 0 481378 264745 91240 143 8434
8436 0 481440 264774 91040 143 8435
8437 6 481441 264847 90960 0 8436
8438 0 482923 263754 90240 240 2753
8439 0 483195 263770 90120 202 8438
8440 0 483411 263906 90000 120 8439
8441 0 483727 263818 89960 139 8440
8442 0 483978 263683 89920 98 8441
8443 6 484293 263579 89800 0 8442
8444 0 482115 251946 90960 0 1718
8445 0 481915 252314 90920 0 8444
8446 0 481995 252650 90880 0 8445
8447 0 481955 252746 90840 0 8446
8448 0 481963 252938 90720 0 8447
8449 6 481923 253034 90640 0 8448
8450 0 471286 257662 90120 0 1322
8451 0 471354 257510 90040 0 8450
8452 0 471570 257398 89920 0 8451
8453 0 471802 257226 89800 0 8452
8454 0 471878 256966 89640 0 8453
8455 6 471962 256938 89480 0 8454
8456 0 472380 258022 90720 0 1317
8457 0 472426 257547 90760 0 8456
8458 0 472340 257419 90840 0 8457
8459 0 472335 257332 90920 0 8458
8460 0 472376 257280 90960 0 8459
8461 6 472453 257176 91080 0 8460
8462 0 429954 267704 132760 0 1200
8463 0 430062 267844 132880 0 8462
8464 0 430142 267932 132920 0 8463
8465 0 429978 267780 133080 0 8464
8466 6 429938 267704 133160 0 8465
8467 0 422350 266948 138000 0 1152
8468 0 422462 266952 137920 0 8467
8469 0 422511 267000 137880 0 8468
8470 0 422552 266979 137760 0 8469
8471 6 422556 266965 137720 0 8470
8472 0 429626 247420 150080 0 3918
8473 0 429450 247492 150240 0 8472
8474 0 429442 247556 150320 0 8473
8475 0 428842 247612 150400 0 8474
8476 6 428618 247692 150520 0 8475
8477 0 420990 250200 154000 0 7393
8478 0 420950 250280 153920 0 8477
8479 0 420910 250272 153800 0 8478
8480 0 420942 250248 153680 0 8479
8481 6 420918 250176 153520 0 8480
8482 0 411810 249976 162600 0 952
8483 0 411808 250192 162640 0 8482
8484 0 411792 250388 162680 0 8483
8485 0 412006 250688 162720 0 8484
8486 6 412020 250776 162880 0 8485
8487 0 409615 244532 168480 0 906
8488 0 409451 244580 168520 0 8487
8489 0 409263 244564 168560 0 8488
8490 0 409210 244585 168680 0 8489
8491 6 409199 244596 168720 0 8490
8492 0 380310 192697 176960 0 5089
8493 0 380411 192884 176880 0 8492
8494 0 380463 193068 176760 0 8493
8495 0 380495 193092 176680 0 8494
8496 6 380511 193140 176560 0 8495
8497 0 395437 204849 176960 0 2917
8498 0 395141 204433 176920 0 8497
8499 5 394831 204265 176840 0 8498
8500 0 394411 204193 176840 0 8499
8501 6 394367 204165 176920 0 8500
8502 0 383359 197700 175720 0 5065
8503 0 383295 197708 175640 0 8502
8504 0 383216 197642 175600 0 8503
8505 0 383138 197575 175560 0 8504
8506 6 383059 197508 175520 0 8505
8507 0 383883 197740 175800 0 5065
8508 0 383955 197780 175680 0 8507
8509 0 384051 197844 175600 0 8508
8510 0 384011 197852 175440 0 8509
8511 6 384023 198028 175280 0 8510
8512 0 391654 199088 179840 0 807
8513 0 391555 198967 179720 0 8512
8514 0 391441 198845 179600 0 8513
8515 0 391353 198692 179520 0 8514
8516 6 391361 198623 179400 0 8515
8517 0 389223 190900 178720 0 6802
8518 0 389023 190820 178800 0 8517
8519 0 389071 190780 178880 0 8518
8520 0 389363 190492 179080 0 8519
8521 6 389395 190340 179160 0 8520
8522 0 389527 186068 178720 0 7354
8523 0 389543 185948 178880 0 8522
8524 0 389497 185692 179000 0 8523
8525 0 389521 185698 179040 0 8524
8526 6 389593 185716 179160 0 8525
8527 0 388463 183964 178520 0 787
8528 0 388519 183948 178680 0 8527
8529 0 388547 183932 178720 0 8528
8530 0 388631 183884 178840 0 8529
8531 6 388839 183772 179000 0 8530
8532 0 389095 182316 178480 0 786
8533 0 389151 182428 178640 0 8532
8534 0 389095 182524 178800 0 8533
8535 0 389119 182218 178880 0 8534
8536 6 389147 182275 179040 0 8535
8537 0 392223 174908 178120 0 766
8538 0 392215 174860 178200 0 8537
8539 0 392152 174837 178400 0 8538
8540 0 392127 174828 178480 0 8539
8541 6 392015 174788 178600 0 8540
8542 0 434316 239427 72280 98 6010
8543 0 434192 239172 72360 107 8542
8544 0 434100 238870 72400 122 8543
8545 0 434048 238570 72280 32 8544
8546 6 434063 238505 72200 32 8545
8547 5 451391 236754 69560 0 4419
8548 0 451515 236862 69640 0 8547
8549 5 451847 236986 69680 0 8548
8550 0 451851 236966 69600 0 8549
8551 6 451919 236926 69480 0 8550
8552 5 460830 266124 57480 153 6352
8553 0 460768 266046 57520 124 8552
8554 0 460667 265881 57560 124 8553
8555 0 460422 265618 57640 64 8554
8556 6 460449 265460 57680 64 8555
8557 0 447023 253942 54760 32 6140
8558 0 447111 253850 54840 71 8557
8559 5 447223 253542 54920 32 8558
8560 0 447239 253374 54880 45 8559
8561 6 447159 253302 54760 45 8560
8562 0 450359 237054 71960 81 4404
8563 0 450375 237032 72000 81 8562
8564 0 450423 236966 72120 81 8563
8565 0 450503 236898 72240 0 8564
8566 6 450467 236890 72400 0 8565
8567 0 470920 267414 59680 32 7874
8568 0 470492 266802 59720 0 8567
8569 0 470468 266756 59680 0 8568
8570 0 470444 266710 59640 0 8569
8571 6 470404 266542 59560 0 8570
8572 0 497264 274418 61960 60 6633
8573 0 497483 274321 62040 75 8572
8574 0 497573 274268 62080 75 8573
8575 0 497638 274234 62120 75 8574
8576 6 497689 274225 62160 75 8575
8577 0 477263 269941 61480 0 7369
8578 0 477276 269946 61560 0 8577
8579 0 477276 270010 61680 0 8578
8580 0 477276 269982 61840 0 8579
8581 6 477272 269870 62000 0 8580
8582 0 443277 249795 65800 200 2051
8583 0 443249 249835 65960 96 8582
8584 0 443057 250002 66000 40 8583
8585 0 442544 250073 66040 71 8584
8586 6 442103 249935 66000 45 8585
8587 0 491692 267610 66200 75 4188
8588 0 491648 267798 66160 75 8587
8589 0 491616 268090 66080 75 8588
8590 0 491660 268274 66040 51 8589
8591 6 491632 268418 66000 51 8590
8592 0 486304 270784 65800 45 7614
8593 0 486080 270784 65680 32 8592
8594 0 485888 270688 65520 32 8593
8595 0 485760 270464 65520 32 8594
8596 6 485664 270400 65520 32 8595
8597 0 498923 269018 71520 60 5610
8598 0 498879 269110 71440 60 8597
8599 0 498927 269250 71360 32 8598
8600 0 498903 269358 71240 32 8599
8601 6 498687 269454 71160 0 8600
8602 0 445427 257192 69400 160 5454
8603 0 445658 257283 69240 122 8602
8604 0 445691 257445 69120 45 8603
8605 0 445710 257502 69040 45 8604
8606 6 445710 257584 69000 45 8605
8607 0 483187 267164 72920 60 6744
8608 0 482944 267305 72960 60 8607
8609 0 482744 267429 73000 0 8608
8610 0 482340 267739 73040 0 8609
8611 6 482143 267792 73080 0 8610
8612 0 488124 271022 72040 98 4133
8613 0 488147 271042 72000 98 8612
8614 0 488192 271082 71920 98 8613
8615 0 488272 271230 71800 98 8614
8616 6 488324 271266 71680 0 8615
8617 0 455723 269712 76360 102 5644
8618 0 455783 269612 76480 102 8617
8619 0 455836 269548 76520 40 8618
8620 0 455923 269441 76560 40 8619
8621 6 455927 269386 76600 40 8620
8622 5 452978 265389 70720 257 4237
8623 0 452998 265101 70720 0 8622
8624 0 453002 265085 70640 0 8623
8625 0 452994 265117 70560 0 8624
8626 6 453022 265177 70480 0 8625
8627 0 454130 267770 75480 81 5634
8628 0 454098 267726 75640 51 8627
8629 0 454167 267738 75800 51 8628
8630 0 454280 267896 75960 51 8629
8631 6 454408 267952 76080 0 8630
8632 0 452275 267123 76800 107 4067
8633 0 452124 267003 76760 107 8632
8634 0 452016 267005 76800 0 8633
8635 0 451852 266994 76840 0 8634
8636 6 451781 267046 76880 0 8635
8637 0 498336 252160 84920 45 6237
8638 0 498560 252032 84840 60 8637
8639 0 498816 251968 84800 40 8638
8640 0 499072 251872 84800 40 8639
8641 6 499328 251776 84800 40 8640
8642 0 476064 272416 76040 283 6778
8643 0 475840 272448 75920 336 8642
8644 0 475584 272448 75920 326 8643
8645 0 475328 272448 75920 279 8644
8646 6 475072 272384 75920 301 8645
8647 0 476630 272796 75640 459 1420
8648 0 476792 273122 75800 0 8647
8649 0 476861 273256 75960 0 8648
8650 0 477275 273227 76120 0 8649
8651 6 477215 273459 76160 0 8650
8652 0 473928 271922 75560 270 1419
8653 0 473746 271833 75400 270 8652
8654 0 473582 271648 75200 245 8653
8655 0 473434 271604 75000 0 8654
8656 6 473174 271463 74840 0 8655
8657 0 482679 250699 85080 120 4787
8658 0 482724 250586 85240 120 8657
8659 0 482815 250584 85320 120 8658
8660 0 482860 250583 85360 120 8659
8661 6 482961 250541 85440 0 8660
8662 0 495443 262162 82400 148 2821
8663 0 495387 262290 82280 40 8662
8664 0 495371 262578 82200 32 8663
8665 0 495319 262634 82160 32 8664
8666 6 495267 262690 82120 32 8665
8667 0 482347 251654 85680 32 4779
8668 0 482088 251759 85840 75 8667
8669 0 482012 251979 85960 75 8668
8670 0 481949 252086 86040 51 8669
8671 6 481841 252266 86120 51 8670
8672 0 501713 238425 85200 96 3214
8673 0 501677 238488 85080 96 8672
8674 0 501666 238508 85040 96 8673
8675 0 501654 238527 85000 96 8674
8676 6 501565 238564 84880 96 8675
8677 0 491102 252774 86640 124 7342
8678 5 491112 252696 86720 124 8677
8679 0 491056 252739 86760 124 8678
8680 0 491009 252776 86800 60 8679
8681 6 490929 252817 86880 60 8680
8682 0 475691 269346 91840 40 6312
8683 0 475747 269394 91760 40 8682
8684 0 475723 269562 91640 32 8683
8685 0 475739 269610 91480 0 8684
8686 6 475955 269754 91280 0 8685
8687 0 489507 266042 87360 32 2780
8688 0 489507 265967 87440 102 8687
8689 0 489507 265930 87480 102 8688
8690 0 489419 265786 87640 98 8689
8691 6 489483 265650 87800 0 8690
8692 0 478123 265834 92480 139 3785
8693 0 478129 265844 92440 139 8692
8694 0 478147 265874 92320 120 8693
8695 0 478067 265978 92240 156 8694
8696 6 478035 266010 92160 0 8695
8697 0 475779 255818 92080 0 1704
8698 0 475947 255538 92040 0 8697
8699 0 475899 255618 91920 0 8698
8700 0 475767 255654 91840 0 8699
8701 6 475583 255826 91680 0 8700
8702 0 428406 266684 132640 0 1199
8703 0 428374 266736 132520 0 8702
8704 0 428334 266768 132400 0 8703
8705 6 428306 266856 132280 0 8704
8706 0 426342 266344 134960 0 1182
8707 0 426266 266432 135040 0 8706
8708 0 426342 266500 135120 0 8707
8709 6 426326 266544 135320 0 8708
8710 0 421674 265380 139160 0 7540
8711 0 421746 265284 139280 0 8710
8712 0 421820 265212 139400 0 8711
8713 6 421792 265184 139520 0 8712
8714 0 422780 266652 138960 0 1144
8715 0 422992 266624 139040 0 8714
8716 0 423060 266488 139120 0 8715
8717 6 423014 266508 139200 0 8716
8718 0 448130 239779 148160 0 3947
8719 0 448326 239944 148160 0 8718
8720 0 448262 239949 148240 0 8719
8721 6 448260 239910 148280 0 8720
8722 0 421302 252068 151200 0 7928
8723 0 421478 252400 151120 0 8722
8724 0 421586 252504 151040 0 8723
8725 6 421478 252476 150880 0 8724
8726 0 404936 254004 160000 0 4587
8727 0 405064 254140 160080 0 8726
8728 0 405112 254216 160160 0 8727
8729 6 405182 254172 160320 0 8728
8730 0 414124 247924 166480 0 7410
8731 0 414060 247916 166560 0 8730
8732 0 413940 247964 166680 0 8731
8733 6 413916 247988 166760 0 8732
8734 0 409599 243284 169000 0 900
8735 0 409655 243108 168880 0 8734
8736 0 409779 243024 168840 0 8735
8737 6 409903 242940 168800 0 8736
8738 0 405215 235912 174760 0 6464
8739 0 405175 235956 174880 0 8738
8740 0 405167 236148 175000 0 8739
8741 6 405159 236116 175120 0 8740
8742 0 403487 240540 172400 0 7759
8743 0 403503 240644 172480 0 8742
8744 0 403615 240756 172560 0 8743
8745 6 403679 240788 172680 0 8744
8746 0 403607 239820 172360 0 876
8747 0 403423 239836 172480 0 8746
8748 0 403303 239820 172640 0 8747
8749 6 403247 239716 172920 0 8748
8750 0 408242 209376 177560 0 5022
8751 0 408307 209380 177520 0 8750
8752 0 408427 208992 177480 0 8751
8753 6 408447 208960 177400 0 8752
8754 0 378336 178691 168960 0 4960
8755 0 378240 178563 169000 0 8754
8756 0 378108 178383 169160 0 8755
8757 6 377860 178123 169280 0 8756
8758 0 374631 180888 170920 0 7050
8759 0 374695 180752 170840 0 8758
8760 0 374727 180656 170760 0 8759
8761 6 374647 180640 170680 0 8760
8762 0 373671 180728 171160 0 8103
8763 0 373679 180696 171040 0 8762
8764 0 373671 180464 170880 0 8763
8765 6 373615 180440 170800 0 8764
8766 0 385755 196444 175720 0 5062
8767 0 385811 196460 175600 0 8766
8768 0 385899 196524 175520 0 8767
8769 6 385851 196540 175440 0 8768
8770 0 389045 187225 179040 0 7982
8771 0 389122 187119 179080 0 8770
8772 0 389109 187157 179120 0 8771
8773 6 389153 187133 179160 0 8772
8774 0 388951 192412 178360 0 5041
8775 0 388613 192112 178440 0 8774
8776 0 388579 191920 178520 0 8775
8777 6 388595 191924 178560 0 8776
8778 0 390607 185972 178560 0 7353
8779 0 390767 185908 178640 0 8778
8780 0 390827 185980 178800 0 8779
8781 6 391031 186016 178840 0 8780
8782 5 389679 170652 175040 0 6297
8783 0 389319 170356 175080 0 8782
8784 0 389247 170396 175000 0 8783
8785 6 389143 170444 174880 0 8784
8786 0 388407 181692 178360 0 786
8787 0 388191 181604 178440 0 8786
8788 0 387995 181472 178480 0 8787
8789 6 387974 181435 178560 0 8788
8790 0 388619 178900 176800 0 3302
8791 0 388819 178636 176720 0 8790
8792 0 389015 178396 176600 0 8791
8793 6 389143 178232 176480 0 8792
8794 0 490082 260800 67320 32 6105
8795 0 489736 260906 67120 32 8794
8796 0 489542 261020 66880 0 8795
8797 6 489420 261060 66800 0 8796
8798 0 490830 260480 67480 40 6104
8799 0 490672 260529 67600 86 8798
8800 0 490634 260619 67680 60 8799
8801 6 490422 260648 67720 60 8800
8802 0 498995 264037 55360 219 1605
8803 0 498966 263980 55560 219 8802
8804 0 499111 263863 55720 219 8803
8805 6 499273 263963 55920 0 8804
8806 0 446298 255842 49680 131 6720
8807 0 446209 255897 49760 131 8806
8808 0 446177 255915 49800 131 8807
8809 6 446149 255934 49840 131 8808
8810 0 483132 263145 59920 81 7720
8811 0 483209 263314 59960 91 8810
8812 0 483315 263589 60080 40 8811
8813 6 483142 263778 60120 40 8812
8814 0 447100 257779 49840 104 6712
8815 0 447062 257734 49760 104 8814
8816 0 447024 257673 49680 104 8815
8817 6 446973 257719 49640 51 8816
8818 0 428750 243211 57600 154 2129
8819 0 428390 243025 57480 156 8818
8820 0 428255 242959 57400 0 8819
8821 6 428156 242892 57360 0 8820
8822 5 492024 261562 59720 71 6940
8823 0 492065 261501 59640 71 8822
8824 0 492159 261255 59520 90 8823
8825 6 492199 261221 59480 90 8824
8826 0 432456 244428 57160 136 2119
8827 0 432437 244327 57320 124 8826
8828 0 432393 244201 57360 124 8827
8829 6 432392 244154 57400 124 8828
8830 5 453069 260066 52320 128 7603
8831 0 453087 260097 52280 128 8830
8832 0 453055 260182 52120 128 8831
8833 6 453005 260170 52040 128 8832
8834 0 435074 239907 72080 86 6008
8835 0 435362 239846 72120 86 8834
8836 0 435497 239833 72160 86 8835
8837 6 435579 239813 72200 0 8836
8838 0 434759 241434 74640 81 2543
8839 0 434775 241498 74760 81 8838
8840 0 434779 241546 74880 81 8839
8841 6 434715 241634 75040 81 8840
8842 0 472182 266106 56320 0 2702
8843 0 472032 266131 56160 0 8842
8844 0 471979 266284 56040 0 8843
8845 6 472028 266307 56000 0 8844
8846 5 501682 269161 64360 163 3075
8847 0 501805 269674 64400 0 8846
8848 0 501998 269711 64360 0 8847
8849 6 502115 269808 64400 0 8848
8850 0 492797 269365 59320 156 4318
8851 0 492770 269523 59520 156 8850
8852 0 492765 269580 59720 178 8851
8853 6 492858 269201 59840 0 8852
8854 0 436491 240889 70720 122 5999
8855 0 436336 240820 70400 122 8854
8856 0 436210 240797 70320 0 8855
8857 6 436122 240685 70280 0 8856
8858 0 436995 242630 73200 86 2533
8859 0 436939 242738 73160 0 8858
8860 0 436819 242786 73040 0 8859
8861 6 436787 242790 72880 0 8860
8862 0 491760 273415 59680 0 5338
8863 0 491403 273673 59600 0 8862
8864 5 491179 273858 59640 0 8863
8865 6 490979 273969 59600 0 8864
8866 0 448367 241382 76560 81 4367
8867 0 448415 241387 76600 0 8866
8868 0 448511 241398 76680 0 8867
8869 6 448575 241390 76760 0 8868
8870 0 480318 270338 65320 51 6971
8871 0 480118 270277 65400 64 8870
8872 0 479816 270045 65480 71 8871
8873 6 479797 269892 65600 60 8872
8874 0 445411 245918 78560 262 2483
8875 0 445376 245913 78600 262 8874
8876 0 445307 245902 78680 0 8875
8877 6 445083 245862 78760 0 8876
8878 0 492771 276189 67160 101 5927
8879 0 492649 276243 67040 32 8878
8880 0 492557 276347 67000 32 8879
8881 6 492469 276393 66920 32 8880
8882 5 483006 272639 64800 124 7223
8883 0 483204 272627 64760 163 8882
8884 0 483424 272606 64720 163 8883
8885 6 483490 272568 64640 102 8884
8886 0 485928 275596 66560 91 6663
8887 5 485822 275452 66400 91 8886
8888 0 485937 275525 66360 91 8887
8889 6 485951 275552 66320 91 8888
8890 0 506077 258449 73400 102 6157
8891 0 505975 258316 73440 102 8890
8892 0 505952 258286 73480 102 8891
8893 6 505924 258286 73520 102 8892
8894 0 453668 248292 82080 0 7330
8895 0 454016 248156 82120 0 8894
8896 0 454224 248108 82080 0 8895
8897 6 454344 248124 81960 0 8896
8898 0 503584 251968 73480 102 6205
8899 0 503520 251776 73320 45 8898
8900 0 503456 251552 73200 51 8899
8901 6 503328 251360 73040 40 8900
8902 5 501766 265134 71800 40 6383
8903 5 501722 265010 71880 40 8902
8904 0 501712 264996 71840 40 8903
8905 6 501702 264982 71800 40 8904
8906 0 453147 248614 81160 45 7322
8907 0 453223 248582 81120 45 8906
8908 0 453451 248486 81000 45 8907
8909 6 453627 248470 80880 45 8908
8910 0 500604 264274 74880 98 7244
8911 5 500594 264252 74840 98 8910
8912 0 500677 264347 74800 98 8911
8913 6 500689 264393 74760 98 8912
8914 0 486173 262550 77080 64 4553
8915 0 486072 262571 77000 64 8914
8916 0 485951 262593 76880 64 8915
8917 6 485650 262688 76760 0 8916
8918 0 451009 270327 84200 189 4116
8919 5 450859 270592 84320 189 8918
8920 0 450809 270680 84360 189 8919
8921 6 450846 270745 84440 189 8920
8922 0 452847 249686 80480 51 2456
8923 0 453003 249518 80640 45 8922
8924 0 453267 249174 80800 64 8923
8925 6 453251 249038 80960 64 8924
8926 0 453127 250262 80320 32 8354
8927 5 453225 250266 80280 32 8926
8928 0 453323 250270 80240 60 8927
8929 6 453283 250142 80040 60 8928
8930 0 494957 274406 69200 0 7887
8931 0 494789 274410 69160 0 8930
8932 0 494729 274434 69040 0 8931
8933 6 494725 274170 69080 0 8932
8934 0 491223 246883 74320 51 4037
8935 0 491192 246837 74280 0 8934
8936 0 491131 246745 74200 0 8935
8937 6 491086 246703 74160 0 8936
8938 0 448068 262455 84720 104 5189
8939 0 448186 262448 84760 60 8938
8940 0 448332 262472 84800 60 8939
8941 6 448429 262486 84840 51 8940
8942 0 501078 266422 73680 107 7232
8943 5 501154 266522 73760 107 8942
8944 0 501326 266558 73720 107 8943
8945 6 501310 266606 73600 107 8944
8946 0 491264 269838 69800 71 4154
8947 5 491332 269874 69840 71 8946
8948 0 491364 269966 69760 71 8947
8949 6 491452 269998 69640 40 8948
8950 0 491488 247155 74960 90 4033
8951 0 491692 247173 75000 60 8950
8952 0 491904 247215 75040 45 8951
8953 6 491967 247222 75080 45 8952
8954 0 507465 254156 75800 81 1852
8955 0 507589 253966 75680 45 8954
8956 5 507716 253861 75640 45 8955
8957 6 507703 253848 75560 45 8956
8958 0 492432 266674 78680 32 5904
8959 0 492400 266740 78840 32 8958
8960 0 492423 266668 78920 32 8959
8961 6 492431 266698 79000 32 8960
8962 0 444576 257037 68880 81 5459
8963 0 444768 257071 68720 32 8962
8964 0 444785 257150 68680 45 8963
8965 6 444837 257311 68600 45 8964
8966 0 496075 273521 71360 71 7728
8967 0 496054 273551 71200 71 8966
8968 0 496043 273554 71160 71 8967
8969 6 496009 273562 71040 71 8968
8970 5 496189 269903 74160 80 6411
8971 0 496352 269604 74120 51 8970
8972 0 496319 269400 74160 60 8971
8973 6 496357 269328 74200 60 8972
8974 0 510368 245120 81280 51 5842
8975 0 510464 244864 81280 45 8974
8976 0 510496 244608 81280 64 8975
8977 6 510656 244448 81240 51 8976
8978 0 453967 271551 75600 0 5658
8979 0 453952 271522 75400 0 8978
8980 0 453934 271582 75200 0 8979
8981 6 453776 271595 75040 0 8980
8982 0 447378 260086 73400 98 5759
8983 5 447122 260042 73320 80 8982
8984 0 447104 259943 73360 80 8983
8985 6 447039 259870 73400 80 8984
8986 0 494777 270638 74680 75 6403
8987 0 494673 270648 74560 75 8986
8988 0 494659 270657 74520 75 8987
8989 6 494672 270669 74480 75 8988
8990 5 494291 268486 77240 124 5886
8991 0 494303 268682 77240 124 8990
8992 0 494255 268814 77200 122 8991
8993 6 494263 268874 77080 122 8992
8994 0 483980 269452 74360 60 4516
8995 0 483853 269595 74480 60 8994
8996 0 484082 269603 74680 60 8995
8997 6 484296 269495 74880 60 8996
8998 0 444325 253468 77400 98 7255
8999 0 444250 253472 77560 98 8998
9000 0 444227 253486 77680 71 8999
9001 6 444204 253501 77800 71 9000
9002 0 509282 248366 79800 51 5827
9003 0 509254 248364 79640 51 9002
9004 0 509301 248320 79440 51 9003
9005 6 509322 248368 79280 0 9004
9006 0 492143 269810 76400 0 4435
9007 0 492383 269674 76320 0 9006
9008 0 492375 269658 76240 150 9007
9009 6 492367 269642 76160 0 9008
9010 0 477728 271584 78240 71 6788
9011 0 477952 271712 78320 40 9010
9012 0 478144 271904 78360 60 9011
9013 6 478208 272000 78360 32 9012
9014 0 506405 237109 83400 115 5300
9015 5 506316 237190 83520 115 9014
9016 0 506575 237445 83560 107 9015
9017 6 506610 237679 83600 32 9016
9018 0 498091 258580 82600 128 2829
9019 5 498210 258612 82760 128 9018
9020 0 497465 258912 82800 200 9019
9021 6 497426 258913 82840 190 9020
9022 0 495680 259264 81520 60 7659
9023 0 495584 259392 81280 71 9022
9024 0 495360 259264 81400 32 9023
9025 6 495328 259264 81440 51 9024
9026 0 470453 267339 97120 202 8049
9027 0 470247 267348 96920 0 9026
9028 0 469857 267399 96720 0 9027
9029 6 469742 267399 96640 0 9028
9030 5 469882 267356 97440 128 3830
9031 0 470141 267308 97480 163 9030
9032 0 470569 267262 97640 164 9031
9033 6 470893 267200 97800 189 9032
9034 0 490497 254759 82800 140 3705
9035 0 490565 254834 82920 140 9034
9036 0 490529 254794 83120 0 9035
9037 6 490538 254722 83280 0 9036
9038 0 500871 248112 82520 172 1784
9039 0 500686 248011 82400 194 9038
9040 0 500633 247927 82320 194 9039
9041 6 500607 247885 82280 194 9040
9042 0 484451 250746 91080 0 1720
9043 0 484419 250746 91200 0 9042
9044 0 483935 250820 91560 0 9043
9045 6 483773 250779 91680 0 9044
9046 0 470082 257587 90120 0 1322
9047 0 470046 257570 90080 0 9046
9048 0 469838 257498 90120 0 9047
9049 6 469742 257498 90240 0 9048
9050 0 428822 268279 134000 0 6424
9051 0 428815 268184 133960 0 9050
9052 6 428784 268194 133920 0 9051
9053 0 441206 243116 148480 0 3934
9054 0 441134 243196 148680 0 9053
9055 6 441214 243188 148840 0 9054
9056 0 404252 254624 160800 0 4596
9057 0 404596 254532 160720 0 9056
9058 6 405112 254684 160720 0 9057
9059 0 403462 254696 160600 0 4593
9060 0 403580 254864 160520 0 9059
9061 6 403576 254992 160440 0 9060
9062 0 411810 251616 161240 0 963
9063 0 411874 251776 161320 0 9062
9064 6 411938 251824 161440 0 9063
9065 0 412563 203073 164080 0 5222
9066 0 412527 203033 164040 0 9065
9067 6 412495 202973 163960 0 9066
9068 0 371249 180163 164000 0 3421
9069 0 371377 180275 163920 0 9068
9070 6 371393 180571 163880 0 9069
9071 0 409831 244300 169520 0 897
9072 0 409783 244412 169680 0 9071
9073 6 409783 244612 169760 0 9072
9074 0 405327 236784 174280 0 6459
9075 0 405399 236904 174400 0 9074
9076 6 405475 237048 174480 0 9075
9077 0 376340 175027 167880 0 4981
9078 0 376432 174979 167760 0 9077
9079 6 376520 174943 167640 0 9078
9080 0 379068 177200 167280 0 7842
9081 0 379118 177334 167280 0 9080
9082 6 379146 177337 167200 0 9081
9083 0 381139 194192 177160 0 5084
9084 0 381131 194336 177080 0 9083
9085 6 381071 194432 177000 0 9084
9086 0 381355 195524 176880 0 5078
9087 0 381271 195452 176960 0 9086
9088 6 381195 195404 177040 0 9087
9089 0 379915 181116 171000 0 4942
9090 0 379623 181320 170960 0 9089
9091 6 379527 181312 170840 0 9090
9092 0 381919 198828 176200 0 7697
9093 0 381783 198876 176280 0 9092
9094 6 381647 198708 176400 0 9093
9095 0 392122 201820 180280 0 808
9096 0 392314 202101 180400 0 9095
9097 6 392358 202185 180440 0 9096
9098 0 389591 186710 177920 0 8132
9099 0 389593 186715 177880 0 9098
9100 6 389601 186738 177680 0 9099
9101 0 390831 177220 176880 0 6873
9102 0 391023 177076 176760 0 9101
9103 6 390863 177236 176640 0 9102
9104 0 491432 254835 69760 60 3147
9105 0 491302 254793 69640 60 9104
9106 6 491179 254730 69520 200 9105
9107 0 492599 255363 69760 75 3145
9108 0 492566 255455 69840 80 9107
9109 6 492547 255526 69920 80 9108
9110 0 498086 260192 55280 75 1618
9111 0 498068 260463 55320 32 9110
9112 6 497981 260625 55360 32 9111
9113 0 442232 257703 48280 0 2376
9114 0 442203 257634 48360 0 9113
9115 6 442199 257614 48440 0 9114
9116 0 493823 261151 67240 148 6100
9117 0 493772 261162 67120 148 9116
9118 6 493700 261173 67080 148 9117
9119 0 494214 261520 67480 128 6099
9120 0 494019 261534 67640 128 9119
9121 6 493950 261521 67680 128 9120
9122 0 446141 255376 49560 136 6721
9123 0 446240 255342 49400 136 9122
9124 6 446285 255307 49360 136 9123
9125 5 494637 268072 55120 0 5979
9126 0 494752 267994 55080 0 9125
9127 6 494937 267940 55000 0 9126
9128 0 495140 262689 66240 64 6087
9129 0 494990 262634 66160 0 9128
9130 6 494995 262574 66120 0 9129
9131 0 431472 245836 58240 71 7314
9132 0 431200 245939 58160 60 9131
9133 6 431096 245971 58120 40 9132
9134 0 447603 259214 50160 81 6707
9135 0 447631 259258 50040 81 9134
9136 6 447567 259294 49960 81 9135
9137 0 500089 265951 65280 102 6483
9138 0 500067 266012 65240 102 9137
9139 6 500079 266040 65200 64 9138
9140 5 502449 266470 66960 51 7468
9141 0 502452 266622 67000 51 9140
9142 6 502356 266739 66960 40 9141
9143 0 499296 264127 66120 135 3096
9144 0 499453 264236 66040 135 9143
9145 6 499614 264296 65920 122 9144
9146 0 492443 261165 59960 51 6942
9147 0 492379 261180 60040 32 9146
9148 6 492423 261257 60080 32 9147
9149 0 491907 261789 59680 81 8822
9150 0 491876 262061 59640 120 9149
9151 6 492076 262145 59680 81 9150
9152 0 495252 268296 57360 40 5968
9153 0 495590 268636 57320 60 9152
9154 6 495922 268678 57360 32 9153
9155 0 453044 260496 52440 45 7604
9156 0 452938 260771 52480 96 9155
9157 6 452847 260832 52440 96 9156
9158 0 450231 237338 69920 115 8160
9159 0 450234 237355 69960 115 9158
9160 6 450243 237406 70080 51 9159
9161 0 493589 273009 62280 40 5368
9162 0 493828 272999 62240 40 9161
9163 6 494051 273042 62320 64 9162
9164 0 492766 266159 59400 98 4325
9165 0 492700 266156 59440 98 9164
9166 6 492698 266228 59480 98 9165
9167 0 501560 269471 64480 124 8846
9168 0 501368 269716 64560 0 9167
9169 6 501291 269969 64600 0 9168
9170 0 434143 241274 74640 124 2544
9171 0 434155 241254 74520 124 9170
9172 6 434151 241218 74320 0 9171
9173 0 448059 254402 55280 32 6134
9174 0 448179 254362 55360 40 9173
9175 6 448259 254310 55480 40 9174
9176 0 463643 266797 58080 102 6344
9177 0 463419 266771 58200 102 9176
9178 6 463155 266779 58320 51 9177
9179 0 448639 255036 55280 91 6131
9180 0 448621 254982 55120 91 9179
9181 6 448489 254936 55000 91 9180
9182 0 470919 268394 59000 120 2679
9183 0 470860 268386 59040 120 9182
9184 6 470820 268310 59120 120 9183
9185 0 472004 267350 60280 102 7878
9186 0 472312 267482 60360 0 9185
9187 6 472328 267598 60480 0 9186
9188 0 471816 266626 60280 0 7878
9189 0 471868 266394 60320 0 9188
9190 6 471940 266318 60360 0 9189
9191 0 440655 248214 62520 32 2075
9192 0 440694 248346 62400 0 9191
9193 6 440615 248319 62320 0 9192
9194 0 477124 269585 60560 0 7380
9195 5 476828 269507 60400 0 9194
9196 6 476488 269397 60360 0 9195
9197 0 506438 257106 68400 32 1909
9198 0 506620 257137 68240 32 9197
9199 6 506701 257112 68160 32 9198
9200 0 477456 270550 61080 0 2660
9201 0 477628 270922 61120 0 9200
9202 6 477864 271038 61080 0 9201
9203 0 501320 272364 66480 0 6618
9204 0 501302 272455 66360 0 9203
9205 6 501267 272428 66320 0 9204
9206 0 446783 242315 76840 221 4365
9207 0 446727 242236 76920 221 9206
9208 6 446719 242137 77000 0 9207
9209 0 507816 249031 69520 0 3523
9210 0 508093 249271 69440 0 9209
9211 6 508209 249308 69360 0 9210
9212 0 493012 267482 65840 102 4194
9213 0 493196 267326 65880 0 9212
9214 6 493188 267322 65800 0 9213
9215 5 492392 275405 67560 98 8173
9216 0 492433 275363 67600 98 9215
9217 6 492516 275358 67720 32 9216
9218 0 492045 267690 66400 81 4189
9219 0 492020 267706 66440 81 9218
9220 6 491908 267850 66560 81 9219
9221 0 484388 271794 64880 98 7225
9222 0 484470 271634 64840 45 9221
9223 6 484474 271627 64800 45 9222
9224 0 507393 249435 71160 120 3510
9225 0 507183 249371 71120 120 9224
9226 6 507082 249291 71040 0 9225
9227 0 497890 264898 76080 131 4490
9228 0 497855 265001 76040 131 9227
9229 6 497852 264988 76000 60 9228
9230 0 507518 250017 71240 120 3508
9231 0 507508 250092 71120 120 9230
9232 6 507483 250263 71000 0 9231
9233 0 485765 275450 67640 128 4843
9234 0 485666 275470 67680 86 9233
9235 6 485610 275487 67720 86 9234
9236 0 507549 250032 71800 120 3503
9237 0 507464 249812 71840 86 9236
9238 6 507362 249723 71920 0 9237
9239 0 501161 265251 72440 81 8183
9240 0 501162 265242 72480 81 9239
9241 6 501062 265190 72640 81 9240
9242 0 489784 267494 68320 32 4169
9243 0 489756 267590 68200 32 9242
9244 6 489687 267762 68160 32 9243
9245 0 489732 266702 68520 0 4168
9246 0 489572 266594 68440 0 9245
9247 6 489384 266454 68400 0 9246
9248 0 486346 262752 77160 115 4553
9249 0 486579 262824 77360 0 9248
9250 6 486955 262790 77440 0 9249
9251 0 489368 267094 68720 0 4166
9252 0 489236 267026 68800 0 9251
9253 6 489132 266914 68920 0 9252
9254 5 452475 250734 80160 71 8355
9255 0 452283 251406 80160 0 9254
9256 6 452307 251422 80120 0 9255
9257 0 501190 266758 72480 71 6374
9258 0 501190 266826 72400 71 9257
9259 6 501298 266902 72240 101 9258
9260 0 507678 255482 75040 120 1859
9261 0 507688 255497 75080 120 9260
9262 6 507717 255543 75200 120 9261
9263 0 451900 251890 81000 166 6825
9264 0 451968 251555 81040 153 9263
9265 6 452001 251454 81120 153 9264
9266 0 486376 270581 67960 71 6915
9267 0 486424 270482 68080 71 9266
9268 6 486545 270246 68120 91 9267
9269 0 483644 272190 67240 0 2610
9270 0 483628 272194 67200 0 9269
9271 6 483612 272198 67160 0 9270
9272 0 505999 251867 75240 71 6190
9273 0 505912 251898 75280 90 9272
9274 6 505840 251978 75320 90 9273
9275 0 491664 268866 69480 90 7634
9276 0 491668 268770 69600 90 9275
9277 6 491700 268622 69560 0 9276
9278 0 490728 268814 69760 160 4155
9279 0 490678 268832 69840 0 9278
9280 6 490628 268850 69920 0 9279
9281 0 501999 258151 79120 80 2879
9282 0 502014 258065 79040 80 9281
9283 6 502011 258048 79000 80 9282
9284 0 496905 272866 71120 32 7732
9285 0 496861 272820 71160 32 9284
9286 6 496824 272779 71200 32 9285
9287 0 496487 267734 73400 0 4461
9288 0 496515 267806 73280 0 9287
9289 6 496559 267862 73160 0 9288
9290 0 451072 265184 67360 40 6686
9291 0 451264 265024 67320 32 9290
9292 6 451328 264992 67320 40 9291
9293 5 509034 249889 75160 120 3477
9294 0 509064 249864 75080 115 9293
9295 6 509043 249848 75000 115 9294
9296 0 507576 254556 76360 0 1847
9297 0 507769 254752 76320 0 9296
9298 6 507856 254896 76240 0 9297
9299 0 448134 265249 68120 0 4261
9300 0 447902 265313 68200 0 9299
9301 6 447658 265413 68240 0 9300
9302 0 484120 272826 69280 0 2597
9303 0 484056 273002 69280 0 9302
9304 6 484224 273186 69280 0 9303
9305 5 488888 269528 78360 40 5267
9306 0 489060 269616 78320 51 9305
9307 6 489128 269708 78280 51 9306
9308 0 454644 271609 75800 32 5657
9309 0 454690 271722 75920 60 9308
9310 6 454749 271770 76040 71 9309
9311 0 455208 271459 75400 75 5655
9312 0 455144 271406 75280 75 9311
9313 6 455026 271413 75120 75 9312
9314 0 503565 256170 79920 86 2865
9315 0 503866 256037 79720 0 9314
9316 6 504177 255921 79600 0 9315
9317 0 450754 264457 69040 0 4250
9318 0 450686 264177 69000 0 9317
9319 6 450726 264001 68960 0 9318
9320 0 492507 268246 77480 51 5890
9321 0 492391 268410 77440 40 9320
9322 6 492199 268354 77480 51 9321
9323 0 447244 257669 69440 131 5447
9324 0 447257 257714 69360 131 9323
9325 6 447270 257740 69280 131 9324
9326 0 503471 256031 80280 86 2863
9327 0 503275 256012 80480 148 9326
9328 6 503276 255806 80640 86 9327
9329 0 446059 251948 76360 102 7264
9330 0 446083 251819 76240 102 9329
9331 6 446180 251737 76160 64 9330
9332 0 503435 237708 79840 101 5328
9333 0 503385 237722 80040 101 9332
9334 6 503411 237779 80200 60 9333
9335 0 493123 268478 77360 107 5889
9336 0 492995 268546 77280 107 9335
9337 6 492883 268538 77160 0 9336
9338 0 494379 268438 77320 32 8990
9339 0 494655 268278 77280 40 9338
9340 6 494743 268286 77200 40 9339
9341 0 505303 253932 80920 98 7649
9342 0 505490 253963 80840 96 9341
9343 6 505567 253984 80800 96 9342
9344 0 454719 252278 77200 0 2424
9345 0 454684 252144 77040 0 9344
9346 6 454675 252110 77000 0 9345
9347 0 493528 271103 75400 101 6395
9348 0 493566 271012 75440 101 9347
9349 6 493609 270926 75480 101 9348
9350 0 449360 258284 70680 124 5436
9351 0 449314 258311 70760 45 9350
9352 6 449301 258344 70840 45 9351
9353 0 482884 270198 74000 51 4512
9354 0 483091 270141 73920 102 9353
9355 6 483212 270155 73880 102 9354
9356 0 481658 271400 74000 98 4510
9357 0 481616 271453 73840 98 9356
9358 6 481423 271634 73720 115 9357
9359 0 506518 240946 79400 96 3254
9360 0 506574 240959 79440 96 9359
9361 6 506687 240984 79520 96 9360
9362 0 468610 273128 96720 60 8390
9363 0 468537 273249 96760 60 9362
9364 6 468415 273450 96720 32 9363
9365 0 452257 267447 77080 122 4069
9366 0 452111 267511 77040 122 9365
9367 6 452027 267562 77120 32 9366
9368 0 507716 250177 80120 134 3444
9369 0 507710 250375 80080 134 9368
9370 6 507762 250585 80040 153 9369
9371 0 452878 266759 76200 115 4063
9372 0 452899 266692 76240 115 9371
9373 6 452860 266567 76280 32 9372
9374 0 487840 259456 83240 40 7190
9375 0 488032 259616 83280 51 9374
9376 6 488128 259616 83280 75 9375
9377 0 453771 259598 72000 157 2185
9378 0 453799 259358 72040 0 9377
9379 6 453751 259222 72080 0 9378
9380 0 497760 252448 83680 51 6231
9381 0 497504 252320 83640 40 9380
9382 6 497408 252288 83640 71 9381
9383 0 506766 236959 83000 0 5298
9384 0 506941 236807 82960 0 9383
9385 6 507017 236625 83000 0 9384
9386 0 471380 270495 97080 143 3839
9387 0 471529 270534 97320 143 9386
9388 6 471595 270532 97360 143 9387
9389 0 489212 256256 81400 91 3716
9390 0 489398 256322 81160 0 9389
9391 6 489271 256240 81000 0 9390
9392 0 482856 251291 85160 160 4784
9393 0 482949 251460 85040 160 9392
9394 6 482978 251427 85000 160 9393
9395 0 469425 267301 97200 154 8047
9396 0 468734 267489 97160 80 9395
9397 6 468535 267656 97040 71 9396
9398 0 503898 238949 83080 202 3226
9399 0 503456 238956 83040 204 9398
9400 6 503184 238669 83080 204 9399
9401 0 451611 261274 76560 0 1945
9402 0 451630 261266 76480 120 9401
9403 6 451639 261262 76440 120 9402
9404 0 490222 255107 82760 81 3706
9405 0 490160 255215 82920 154 9404
9406 6 490128 255212 83040 154 9405
9407 0 501745 238627 85240 96 3213
9408 0 501748 238722 85200 102 9407
9409 6 501704 238998 85240 102 9408
9410 0 501018 239096 85440 107 3210
9411 0 500872 239178 85360 107 9410
9412 6 500835 239180 85320 107 9411
9413 0 491793 253586 86440 64 7345
9414 0 491753 253574 86280 64 9413
9415 6 491734 253571 86160 64 9414
9416 0 499846 242608 84760 139 7527
9417 0 500037 242510 84800 0 9416
9418 6 500144 242486 84880 0 9417
9419 0 459744 262912 82720 40 6855
9420 0 459936 262720 82720 40 9419
9421 6 460000 262656 82720 40 9420
9422 0 474667 270994 91800 136 6315
9423 0 474731 271130 91880 136 9422
9424 6 474707 271242 91920 136 9423
9425 0 492021 244993 86560 166 3187
9426 0 491933 244824 86720 166 9425
9427 6 491873 244795 86920 0 9426
9428 0 482720 262688 92240 71 5116
9429 0 482464 262784 92200 60 9428
9430 6 482240 262752 92160 32 9429
9431 5 485479 268440 91600 115 5523
9432 0 485377 268607 91640 115 9431
9433 6 485340 268624 91680 115 9432
9434 0 472398 249664 90920 104 4709
9435 0 472782 249690 90760 45 9434
9436 6 473262 249932 90640 80 9435
9437 0 471881 249913 91080 164 4707
9438 0 471805 249932 91200 164 9437
9439 6 471768 249935 91240 164 9438
9440 0 434886 267548 129880 0 1230
9441 6 435050 267416 129880 0 9440
9442 0 432446 268424 131720 0 1214
9443 6 432474 268580 131800 0 9442
9444 0 446986 240100 148560 0 3944
9445 6 447034 239996 148760 0 9444
9446 0 415890 257768 153280 0 1034
9447 6 415994 257728 153240 0 9446
9448 0 415634 257600 155040 0 1017
9449 6 415794 257704 155120 0 9448
9450 0 413284 255272 160000 0 7089
9451 6 413291 255211 160080 0 9450
9452 0 406230 253148 159520 0 4578
9453 6 406290 253276 159600 0 9452
9454 0 415114 202637 163120 0 8254
9455 6 415029 202721 163080 0 9454
9456 0 414019 202881 163960 0 5225
9457 6 413915 203121 164040 0 9456
9458 0 403343 200353 166960 0 7298
9459 6 403355 200329 167000 0 9458
9460 0 403953 202637 166280 0 7288
9461 6 403897 202689 166440 0 9460
9462 0 409754 245440 167960 0 911
9463 6 409622 245520 168000 0 9462
9464 0 409791 209060 179120 0 5032
9465 6 409695 209056 179280 0 9464
9466 0 375660 174915 168160 0 4982
9467 6 375728 174767 168280 0 9466
9468 0 368136 176079 171800 0 5570
9469 6 368000 176111 171960 0 9468
9470 0 368965 177971 168320 0 7832
9471 6 368885 177883 168440 0 9470
9472 0 378596 176643 168200 0 4972
9473 6 378424 176351 168400 0 9472
9474 0 374431 177008 170120 0 8093
9475 6 374199 177000 170040 0 9474
9476 0 381627 195500 177200 0 5082
9477 6 381607 195652 177280 0 9476
9478 0 374783 178144 170560 0 8089
9479 6 374763 178292 170680 0 9478
9480 0 371833 181661 172520 0 7785
9481 6 371797 181710 172600 0 9480
9482 0 380439 180428 170800 0 8282
9483 6 380531 180352 170680 0 9482
9484 0 382655 200572 174920 0 6587
9485 6 382647 200564 174800 0 9484
9486 0 392752 204389 178640 0 2899
9487 6 393080 204472 178440 0 9486
9488 0 382943 197732 176080 0 5069
9489 6 382767 197712 176160 0 9488
9490 0 393615 207996 178720 0 6556
9491 6 393519 208044 178600 0 9490
9492 0 388340 189368 178880 0 7359
9493 6 388028 189728 178880 0 9492
9494 0 391199 172868 178040 0 7705
9495 6 391431 172772 178080 0 9494
9496 0 502660 256682 62320 0 1687
9497 6 503072 256720 62240 0 9496
9498 0 498230 258089 56800 98 1629
9499 6 498028 258136 56840 98 9498
9500 0 423062 239952 59520 122 2160
9501 6 423003 239877 59360 122 9500
9502 0 494608 256690 68160 104 3133
9503 6 494444 256730 68120 104 9502
9504 0 498144 260879 54840 0 1614
9505 6 498146 260754 54760 0 9504
9506 0 445171 255034 49920 80 6725
9507 6 445458 254757 49960 80 9506
9508 0 444503 259374 48400 0 2369
9509 6 444663 259526 48240 0 9508
9510 0 494719 261587 67400 102 6098
9511 6 494821 261283 67440 102 9510
9512 0 486618 262303 60200 0 4359
9513 6 486886 262345 60280 0 9512
9514 0 499629 265820 63760 40 6495
9515 6 498962 265634 63680 51 9514
9516 0 486396 262784 59920 0 4356
9517 6 486597 262846 60120 0 9516
9518 0 483544 262216 59680 32 7718
9519 6 483386 262331 59560 32 9518
9520 5 435416 241709 54280 0 6523
9521 6 435362 241622 54200 0 9520
9522 0 485171 262262 59440 81 7715
9523 6 484855 262551 59400 64 9522
9524 0 499396 266218 53960 163 1595
9525 6 499355 266334 53840 143 9524
9526 0 495390 268532 55160 71 5980
9527 6 495407 268564 55120 71 9526
9528 0 494471 268015 55000 0 9125
9529 6 494319 267926 54920 0 9528
9530 0 431314 245840 58600 60 7316
9531 6 431309 245829 58640 60 9530
9532 0 496708 262113 66040 86 3103
9533 6 496865 261991 66120 102 9532
9534 0 431831 245515 58280 120 7313
9535 6 431718 245391 58320 32 9534
9536 0 432576 245655 58120 101 7311
9537 6 432828 245765 58160 101 9536
9538 0 430806 243298 57400 120 2124
9539 6 430870 243255 57440 120 9538
9540 0 493200 260908 60000 75 6943
9541 6 493210 260973 59960 75 9540
9542 0 500515 266270 66880 32 8001
9543 6 500789 266147 66920 86 9542
9544 0 433273 245593 57280 80 7305
9545 6 433310 245685 57240 71 9544
9546 0 495126 268125 57360 96 5968
9547 6 495304 267956 57360 96 9546
9548 0 431754 244130 57040 71 2120
9549 6 431734 244124 57000 32 9548
9550 0 500358 265806 66640 128 7999
9551 6 500712 265723 66680 32 9550
9552 0 491184 275271 63440 0 5380
9553 6 491181 275274 63520 0 9552
9554 0 475260 264421 54800 0 2719
9555 6 475293 264294 54840 0 9554
9556 0 501975 267135 66280 128 7461
9557 6 501973 267374 66240 0 9556
9558 0 491747 274700 63200 0 5377
9559 6 491692 274714 63120 0 9558
9560 0 432850 239473 72360 51 6014
9561 6 432753 239525 72440 51 9560
9562 0 449519 259266 51560 75 2339
9563 6 449412 259211 51640 75 9562
9564 0 433563 241506 75880 81 2553
9565 6 433427 241501 75960 75 9564
9566 0 493466 267504 58200 71 5959
9567 6 493374 267488 58080 71 9566
9568 0 492746 264849 59560 137 4329
9569 6 492684 264768 59440 137 9568
9570 0 497111 271850 54720 104 1571
9571 6 497076 271747 54760 104 9570
9572 0 493239 265079 59520 40 4328
9573 6 493359 265039 59480 40 9572
9574 0 434307 245205 58640 91 7106
9575 6 434273 245181 58600 91 9574
9576 0 447311 253486 55000 32 8559
9577 6 447451 253422 55040 32 9576
9578 0 460409 266108 57440 153 8552
9579 6 460204 266190 57480 153 9578
9580 0 452341 259655 52440 51 7600
9581 6 452412 259541 52400 51 9580
9582 0 501811 267873 64960 120 3080
9583 6 501930 267832 65040 0 9582
9584 0 501678 269122 64080 163 3073
9585 6 501821 268913 64040 163 9584
9586 0 493418 272374 61320 60 5359
9587 6 493574 272223 61280 60 9586
9588 0 492797 272756 61120 104 5357
9589 6 492381 272768 61160 40 9588
9590 0 438156 241789 71320 176 5993
9591 6 438336 241775 71200 176 9590
9592 0 492333 272678 58360 120 4306
9593 6 492338 272993 58240 0 9592
9594 0 492854 272952 60240 0 5346
9595 6 492733 273110 60280 0 9594
9596 0 499058 272586 62400 150 3057
9597 6 499043 272610 62440 124 9596
9598 0 439883 247130 62120 104 2081
9599 6 439845 247075 62160 104 9598
9600 0 498601 272860 62160 102 3054
9601 6 498488 272916 62280 32 9600
9602 0 448127 236646 74080 0 4388
9603 6 448111 236638 74200 0 9602
9604 0 498010 273036 61760 135 3051
9605 6 498080 273328 61840 32 9604
9606 0 496521 273527 63280 124 6651
9607 6 496539 273599 63360 124 9606
9608 0 505783 256491 67240 90 1923
9609 6 505898 256617 67200 90 9608
9610 0 450247 238190 74720 81 4382
9611 6 450911 238110 74760 32 9610
9612 0 496223 273911 62760 86 6645
9613 6 496119 273948 62800 86 9612
9614 0 478222 268366 60520 0 7382
9615 6 478291 268117 60440 0 9614
9616 0 505689 257084 67800 124 1917
9617 6 505717 257218 67760 124 9616
9618 0 505444 256635 67880 101 1916
9619 6 505107 256687 67840 101 9618
9620 0 506924 249152 66960 0 3545
9621 6 506618 249119 67000 0 9620
9622 0 505547 256615 68000 122 1915
9623 6 505605 256479 68080 32 9622
9624 0 496099 274155 62320 71 6639
9625 6 495982 274145 62280 0 9624
9626 0 507709 248541 67080 0 3543
9627 6 507703 248049 67040 0 9626
9628 0 494028 269902 64600 81 4208
9629 6 494020 269818 64560 81 9628
9630 0 479232 269155 64040 32 7507
9631 6 479232 269155 64120 32 9630
9632 0 491068 276061 68280 71 5945
9633 6 491087 276038 68320 71 9632
9634 0 502456 272812 64600 128 5715
9635 6 502323 272612 64560 40 9634
9636 0 500171 273464 66080 80 6611
9637 6 500004 273414 66120 80 9636
9638 0 480144 271438 62400 0 2650
9639 6 480545 271467 62360 0 9638
9640 0 493016 269054 65360 40 4199
9641 6 492820 269110 65320 75 9640
9642 0 508249 258147 69680 98 1897
9643 6 508203 258192 69840 98 9642
9644 0 500444 273672 64640 0 5712
9645 6 500232 273638 64560 0 9644
9646 0 507605 248986 69120 0 3526
9647 6 507654 249111 69040 0 9646
9648 0 491240 275836 67960 32 5937
9649 6 491259 275757 68000 32 9648
9650 0 504204 249403 70360 60 6906
9651 6 504190 249403 70400 60 9650
9652 0 510039 257392 70280 81 1890
9653 6 510123 257490 70200 81 9652
9654 0 505978 259541 71960 40 6168
9655 6 505940 259501 71880 40 9654
9656 0 486970 274077 68720 71 4858
9657 6 486734 274012 68760 91 9656
9658 0 507590 249534 70240 32 3518
9659 6 507474 249635 70160 32 9658
9660 0 506724 259231 72280 40 6165
9661 6 507128 259013 72200 51 9660
9662 0 508018 249448 70600 102 3515
9663 6 508189 249475 70560 102 9662
9664 0 504932 259935 73400 96 8010
9665 6 504906 259989 73520 90 9664
9666 0 508032 253280 69400 51 7173
9667 6 508064 253120 69280 32 9666
9668 0 508031 249201 71240 134 3511
9669 6 508024 249101 71320 134 9668
9670 0 494163 276516 66720 75 5923
9671 6 494191 276477 66560 75 9670
9672 0 452544 248340 82080 60 7329
9673 6 452252 248196 82120 51 9672
9674 0 490988 266070 67280 71 4178
9675 6 491100 265882 67240 64 9674
9676 0 507470 257956 73680 107 6152
9677 6 507710 257903 73600 107 9676
9678 0 501226 269246 71240 0 8350
9679 6 501230 269230 71360 0 9678
9680 0 501710 265178 71720 40 8902
9681 6 501710 265222 71640 40 9680
9682 0 453363 248678 81440 45 7324
9683 6 453419 248678 81600 81 9682
9684 0 487064 261744 77880 81 4559
9685 6 487190 261667 77920 0 9684
9686 0 501982 266086 71800 120 6381
9687 6 501952 266195 71760 101 9686
9688 0 489081 271382 67320 0 6926
9689 6 489168 271415 67280 0 9688
9690 5 500638 266778 71720 64 8016
9691 6 500814 266822 71680 64 9690
9692 0 507430 250906 72520 40 3497
9693 6 507346 250914 72560 40 9692
9694 0 496495 264992 74280 71 4478
9695 6 496850 264980 74240 71 9694
9696 0 485194 274831 67680 124 4836
9697 6 485229 274799 67640 124 9696
9698 0 482444 273198 66000 0 2620
9699 6 482494 273464 65960 0 9698
9700 0 498987 268634 71800 75 5608
9701 6 498951 268585 71760 75 9700
9702 0 501030 263777 75000 90 7246
9703 6 501245 263787 75040 51 9702
9704 0 485203 275056 67880 124 4835
9705 6 485195 275044 67960 124 9704
9706 0 508239 256519 74240 91 1866
9707 6 507940 256576 74360 91 9706
9708 0 493268 271902 69600 81 5877
9709 6 493117 272019 69640 64 9708
9710 0 451510 270414 84360 137 8919
9711 6 451593 270339 84400 0 9710
9712 0 494153 271475 69800 107 5875
9713 6 494047 271374 69840 107 9712
9714 0 490263 266914 68800 51 4166
9715 6 490434 266854 68880 0 9714
9716 0 496119 265628 72360 98 6984
9717 6 496089 265485 72400 98 9716
9718 0 504861 252057 74640 32 6196
9719 6 504800 252048 74720 32 9718
9720 0 487900 269776 80840 0 5287
9721 6 487772 269772 80920 0 9720
9722 0 448224 263153 66320 71 4276
9723 6 448239 263136 66280 71 9722
9724 0 500575 260310 80320 81 2889
9725 6 500486 260334 80360 81 9724
9726 0 500627 260793 80080 75 2888
9727 6 500649 260978 79920 60 9726
9728 0 453171 259598 64320 134 2236
9729 6 453151 259702 64280 154 9728
9730 0 448545 264044 66480 90 4273
9731 6 448574 264109 66400 90 9730
9732 0 486181 263872 76360 81 4547
9733 6 485956 263887 76320 81 9732
9734 0 495542 271499 70320 175 5870
9735 6 495656 271504 70240 175 9734
9736 0 490964 268706 68960 120 4160
9737 6 491048 268694 68840 120 9736
9738 0 485637 270000 67960 81 5391
9739 6 485645 269954 68000 81 9738
9740 0 500066 267906 72640 0 6026
9741 6 499994 267878 72560 0 9740
9742 0 506442 251820 75160 75 6190
9743 6 506448 251794 75240 75 9742
9744 0 447883 262274 84880 104 5191
9745 6 447926 262242 84920 104 9744
9746 0 485727 270863 68400 32 5388
9747 6 486118 270894 68440 32 9746
9748 0 447547 262630 84720 156 5189
9749 6 447530 262659 84760 156 9748
9750 0 490995 265458 78720 136 5909
9751 6 491060 265445 78640 136 9750
9752 0 486076 264370 75760 120 4542
9753 6 486010 264285 75720 120 9752
9754 0 485004 273392 68840 120 4822
9755 6 485236 273365 68880 120 9754
9756 0 501334 266274 73560 71 7232
9757 6 501482 266290 73480 71 9756
9758 0 484934 272909 68800 120 4821
9759 6 484994 272786 68760 81 9758
9760 0 500858 266742 73560 136 6364
9761 6 500926 266830 73520 168 9760
9762 0 496738 273063 71040 81 7732
9763 6 496700 273153 70920 81 9762
9764 0 502497 258040 79160 75 2878
9765 6 502528 258025 79080 75 9764
9766 0 488840 268924 79120 60 5274
9767 6 489048 268908 79120 0 9766
9768 0 446457 260969 74720 51 5770
9769 6 446389 260796 74760 51 9768
9770 0 485503 265368 75200 71 4536
9771 6 485523 265275 75120 71 9770
9772 0 497287 268306 73680 80 5588
9773 6 497303 268446 73520 80 9772
9774 0 488999 270392 70960 90 7744
9775 6 488987 270199 70920 90 9774
9776 0 496103 271984 71960 51 5857
9777 6 496500 272045 71880 71 9776
9778 0 502487 257974 79560 115 2873
9779 6 502391 258050 79600 115 9778
9780 0 489068 269396 78320 51 9305
9781 6 489116 269380 78240 51 9780
9782 0 496163 269882 74200 80 8970
9783 6 496090 269887 74280 80 9782
9784 0 504438 241437 75640 0 3277
9785 6 504156 241493 75760 0 9784
9786 0 503462 237662 79240 64 5334
9787 6 503541 237933 79200 51 9786
9788 0 491962 246082 76600 137 4021
9789 6 491990 245755 76560 0 9788
9790 0 447834 260489 73400 131 5759
9791 6 447927 260710 73320 64 9790
9792 5 508740 252874 77440 90 1838
9793 6 508871 252813 77480 90 9792
9794 0 483747 266387 74320 0 4526
9795 6 483564 266108 74320 0 9794
9796 0 510715 246628 78680 81 7826
9797 6 510707 246595 78720 81 9796
9798 0 495262 270436 74720 71 6404
9799 6 495289 270397 74760 71 9798
9800 0 508520 252594 77960 45 1834
9801 6 508280 252692 77960 45 9800
9802 0 483800 268460 72720 91 6740
9803 6 483919 268686 72800 91 9802
9804 0 452131 259258 67720 128 2209
9805 6 452199 259166 67800 128 9804
9806 0 486668 271056 77080 32 5256
9807 6 486360 271220 77120 32 9806
9808 0 493379 268334 76680 32 8386
9809 6 493339 268382 76760 32 9808
9810 0 509679 250389 77160 202 3461
9811 6 509769 250498 77120 202 9810
9812 0 449377 259848 72320 71 5751
9813 6 449505 259911 72240 75 9812
9814 0 503982 237634 80080 71 5324
9815 6 504232 237418 80040 71 9814
9816 0 493895 269234 76000 0 4440
9817 6 493903 269418 75880 0 9816
9818 0 494015 268858 76080 0 4440
9819 6 494119 268794 76000 0 9818
9820 0 509127 251429 78560 60 1829
9821 6 509240 251366 78520 60 9820
9822 0 492991 271369 75200 32 6397
9823 6 492838 271346 75160 0 9822
9824 0 449690 259143 72280 60 5748
9825 6 449686 259107 72360 32 9824
9826 0 491696 271785 75160 86 1438
9827 6 491373 271831 75080 45 9826
9828 0 453006 265361 70640 0 8622
9829 6 453062 265409 70520 0 9828
9830 0 507911 251190 79080 136 1822
9831 6 508042 251030 79120 0 9830
9832 0 489470 255636 79200 40 3736
9833 6 489656 255735 79160 40 9832
9834 0 492736 246036 80000 75 3998
9835 6 492507 245974 79960 75 9834
9836 0 493700 246588 80400 128 3994
9837 6 493570 246626 80520 71 9836
9838 0 508496 249184 80920 120 5813
9839 6 508676 248963 81000 120 9838
9840 0 462278 253097 103640 96 3653
9841 6 462115 253004 103720 134 9840
9842 0 498400 252608 84800 51 6236
9843 6 498656 252640 84920 51 9842
9844 0 470424 272028 96840 60 3847
9845 6 470409 272119 96760 60 9844
9846 0 483468 249936 84280 81 4798
9847 6 483614 249909 84400 71 9846
9848 0 461902 253312 103240 134 8403
9849 6 461822 253338 103200 134 9848
9850 0 462199 253163 103280 154 8402
9851 6 462469 253380 103320 64 9850
9852 0 482890 250181 84320 128 4796
9853 6 482708 250143 84240 128 9852
9854 0 495199 246048 80800 60 7907
9855 6 495135 246029 80720 60 9854
9856 0 506229 237215 83600 115 9015
9857 6 506071 237135 83720 137 9856
9858 0 499132 257135 81880 91 2835
9859 6 499292 257178 81960 91 9858
9860 0 454520 257071 73800 40 2397
9861 6 454495 257132 73720 40 9860
9862 0 506806 249348 81840 122 3433
9863 6 506820 249398 81880 122 9862
9864 0 504710 249684 81760 115 1804
9865 6 504587 249505 81720 122 9864
9866 5 498240 258620 82800 32 9019
9867 6 498136 258195 82840 0 9866
9868 0 495386 241808 81080 71 4665
9869 6 495260 241818 81160 71 9868
9870 0 504443 238662 82600 0 3231
9871 6 504500 238092 82640 0 9870
9872 0 503502 239154 82600 134 3231
9873 6 503367 239175 82520 0 9872
9874 0 469342 267393 97640 122 9030
9875 6 469234 267441 97720 122 9874
9876 0 495546 241499 82080 80 4658
9877 6 495373 241564 82240 0 9876
9878 0 493659 224746 105760 0 402
9879 6 493627 224594 105680 0 9878
9880 0 496660 241539 82280 122 4655
9881 6 496890 241761 82200 0 9880
9882 0 474228 267088 97040 71 3823
9883 6 474279 267112 97240 32 9882
9884 0 496301 241581 83000 0 4651
9885 6 496162 241625 82960 0 9884
9886 0 490334 253728 83000 71 3702
9887 6 490080 253606 82960 40 9886
9888 0 497399 246777 82920 0 3964
9889 6 497264 246820 82880 0 9888
9890 0 495699 262738 83760 115 2811
9891 6 495835 262762 83840 0 9890
9892 0 475624 266396 96280 75 3817
9893 6 475944 266333 96360 51 9892
9894 0 496931 241581 83560 51 4644
9895 6 496893 241654 83520 51 9894
9896 0 500656 248068 83280 32 1779
9897 6 500807 248108 83360 0 9896
9898 0 495221 245244 88240 60 5684
9899 6 495517 245254 88280 32 9898
9900 0 475818 266224 95840 64 3813
9901 6 475859 265854 95880 45 9900
9902 0 492288 254433 86320 0 7347
9903 6 492406 254487 86200 0 9902
9904 0 499562 247559 83360 107 1776
9905 6 499712 247268 83400 178 9904
9906 0 472224 273024 91760 40 6323
9907 6 472352 273248 91680 40 9906
9908 0 499069 240614 85840 139 3204
9909 6 498882 240908 85960 32 9908
9910 0 500290 243071 84800 80 7528
9911 6 500651 243166 84840 40 9910
9912 0 477247 266431 95080 32 3807
9913 6 477442 266351 95040 45 9912
9914 0 492883 263986 85080 90 2798
9915 6 492851 263986 85200 90 9914
9916 0 473107 271426 91840 71 6317
9917 6 472995 271402 91720 0 9916
9918 0 467329 251895 98400 75 3604
9919 6 467368 251840 98360 75 9918
9920 0 497416 248436 85960 183 1762
9921 6 497551 248540 86000 183 9920
9922 0 471041 246935 89800 60 4727
9923 6 471151 246929 89880 60 9922
9924 0 478043 266978 92560 136 3787
9925 6 478091 266994 92440 45 9924
9926 0 469858 247536 90040 80 4723
9927 6 469713 247394 90000 80 9926
9928 0 469869 250330 91280 0 7677
9929 6 469803 250353 91240 0 9928
9930 0 485262 268465 91640 115 9431
9931 6 485051 268420 91680 0 9930
9932 0 472987 251120 95840 60 3583
9933 6 473017 251120 95920 60 9932
9934 0 480643 265378 91920 0 3778
9935 6 480563 265618 91880 0 9934
9936 0 490507 247170 88280 175 3174
9937 6 490291 247378 88160 175 9936
9938 0 473427 249558 95320 0 8219
9939 6 473403 249462 95360 0 9938
9940 0 471245 249531 90960 60 4710
9941 6 470986 249509 91040 0 9940
9942 0 488131 264826 90000 51 2763
9943 6 488451 264778 89960 51 9942
9944 0 484742 263182 91000 0 5104
9945 6 484847 263146 91040 0 9944
9946 0 485387 264626 90520 32 2756
9947 6 485379 264522 90440 32 9946
9948 0 473208 248647 92600 60 4696
9949 6 473147 248507 92720 0 9948
9950 0 474083 250518 93000 0 3558
9951 6 474003 250630 92920 0 9950
9952 6 432254 267764 131520 0 1216
9953 6 428458 268504 133920 0 6421
9954 6 413182 256176 159600 0 7094
9955 6 412986 254488 160240 0 7086
9956 6 403677 201049 166720 0 7295
9957 6 402279 204353 169640 0 2966
9958 6 371328 176599 173520 0 5585
9959 6 377688 176203 168560 0 4975
9960 6 378240 178631 167720 0 7564
9961 6 394685 204277 176720 0 8499
9962 6 371503 177560 169840 0 3364
9963 6 394711 207136 178640 0 6573
9964 6 374791 177760 170040 0 8092
9965 6 382791 196200 177120 0 7961
9966 6 372855 181032 171480 0 8104
9967 6 382967 179444 173600 0 3326
9968 6 383423 179164 174640 0 3320
9969 6 392559 175620 175200 0 6888
9970 6 389671 170740 174920 0 8782
9971 6 390135 173332 178560 0 7710
9972 6 390135 176172 178280 0 8157
9973 6 391031 176388 178240 0 8154
9974 6 490952 254880 70640 0 3155
9975 6 489594 253824 70360 60 3154
9976 6 490771 255082 70080 139 3150
9977 6 493757 256155 68520 150 3138
9978 6 495273 256926 68000 86 3130
9979 6 490233 258665 67000 40 6111
9980 6 490187 259209 67280 120 6109
9981 6 442411 257358 48080 0 2378
9982 6 426376 240707 59640 71 2149
9983 6 495607 258404 66840 91 3121
9984 6 496690 258146 66880 0 3120
9985 6 482755 263174 60360 0 7724
9986 6 426093 242021 58800 128 2142
9987 6 483305 262642 60120 40 7721
9988 6 435982 241638 54240 0 9520
9989 6 447463 258950 49880 71 8339
9990 6 496140 261137 65480 156 3107
9991 6 502643 266496 67000 40 9140
9992 6 475276 264447 54000 0 2724
9993 6 449091 259970 50880 81 2346
9994 6 502330 266563 66480 80 7464
9995 6 499636 266527 66760 0 8000
9996 6 449527 259510 51120 107 2342
9997 6 494345 267795 57880 75 5963
9998 6 436714 244829 56120 32 6503
9999 6 433959 246161 58880 102 7111
10000 6 452175 237166 69720 0 8549
10001 6 451443 236778 69480 0 8547
10002 6 453729 260105 52280 40 8830
10003 6 434429 245376 58880 91 7108
10004 6 493580 272800 62440 40 5369
10005 6 460550 267295 57000 81 6354
10006 6 473073 265747 56080 0 2706
10007 6 492702 272697 61880 120 5364
10008 6 446684 254601 54880 0 6139
10009 6 462465 267189 57800 134 6348
10010 6 434899 241442 74560 71 2542
10011 6 436572 247270 59200 40 8166
10012 6 465982 266628 57800 71 6339
10013 6 470743 266930 57240 0 2694
10014 6 499458 271420 63000 124 3064
10015 6 448963 236098 72680 51 4398
10016 6 503427 255056 66080 32 1935
10017 6 495627 273523 58760 122 1542
10018 6 490877 274168 59720 0 8864
10019 6 440791 247543 62360 32 2078
10020 6 496214 273543 62720 60 6646
10021 6 477094 269641 60280 0 9195
10022 6 450419 259706 56480 186 2296
10023 6 504760 271212 63400 60 5731
10024 6 502758 270839 67560 0 6628
10025 6 473704 269858 60400 0 2667
10026 6 447391 242198 76160 208 4370
10027 6 500945 271806 66680 0 6621
10028 6 501126 273478 66240 0 6614
10029 6 504154 249446 69440 51 6912
10030 6 506488 260749 71400 60 6175
10031 6 491382 274871 67440 0 8178
10032 6 446219 245734 78440 262 2484
10033 6 505862 259848 71920 40 6169
10034 6 492511 275243 67520 98 9215
10035 6 446341 251000 66760 0 2042
10036 6 504979 249789 70640 101 6902
10037 6 487769 276063 66040 120 6670
10038 6 487283 275040 68480 104 4854
10039 6 506216 250354 70840 140 6899
10040 6 452761 248102 82480 90 7334
10041 6 482793 272393 64760 124 8882
10042 6 485605 275343 66440 0 8887
10043 6 490564 266998 66760 102 4183
10044 6 486530 275669 66600 81 6664
10045 6 509582 257243 71920 0 1881
10046 6 446570 250806 68400 0 2030
10047 6 498851 269250 70600 0 7793
10048 6 482064 272874 65200 0 2628
10049 6 500802 270406 71080 0 6043
10050 6 485339 269052 66760 86 5407
10051 6 488724 271236 66640 51 6931
10052 6 488548 268730 69000 0 7807
10053 6 501686 264874 71960 0 8903
10054 6 490792 266806 67760 98 4174
10055 6 495737 264866 75040 0 4482
10056 6 501038 269698 71360 0 6040
10057 6 489228 268394 68600 0 7802
10058 6 500254 266738 71680 0 9690
10059 6 500575 264208 74760 98 8911
10060 6 453415 250246 80320 60 8927
10061 6 452443 250718 80040 71 9254
10062 6 499123 268458 72120 71 5603
10063 6 500880 260147 80400 122 2890
10064 6 508890 250777 73520 96 3490
10065 6 485042 273894 68440 134 4828
10066 6 491977 247901 73760 0 4041
10067 6 495529 273822 69480 0 7884
10068 6 495911 265726 72920 0 6980
10069 6 495501 274426 69440 0 7883
10070 6 498395 268178 72560 86 5599
10071 6 498651 268494 72680 86 5598
10072 6 501158 266546 73840 107 8943
10073 6 507911 253793 75680 32 8956
10074 6 495986 271632 70840 40 5866
10075 6 491340 269798 69880 71 8947
10076 6 499610 266526 74040 0 8024
10077 6 443368 257077 68480 40 5465
10078 6 497403 272534 71040 0 7734
10079 6 495312 271570 71440 71 5862
10080 6 490596 269678 69880 81 4152
10081 6 488384 268924 79080 80 5274
10082 6 496467 273029 71120 40 7731
10083 6 509196 250016 75120 0 9293
10084 6 446581 262392 83760 101 5183
10085 6 491966 267205 78480 0 5902
10086 6 488760 269240 78680 40 5270
10087 6 451154 265074 67880 0 6683
10088 6 495185 271694 72040 135 5855
10089 6 451041 268271 80440 90 4095
10090 6 487015 269693 76200 32 7757
10091 6 488962 270217 71200 90 7741
10092 6 482931 265733 72680 0 6749
10093 6 446924 260154 73360 32 8983
10094 6 508834 252839 77400 90 9792
10095 6 494851 269094 74960 0 4449
10096 6 487788 269852 77560 45 5261
10097 6 503332 237597 79560 71 5331
10098 6 509802 249750 76600 0 3466
10099 6 489300 270606 71960 163 4137
10100 6 489312 270254 71960 137 4137
10101 6 481789 275599 78040 0 6775
10102 6 509827 249949 76800 0 3464
10103 6 486684 270232 76960 0 7749
10104 6 485996 272354 71320 0 2587
10105 6 495247 269146 75720 0 4444
10106 6 484002 268549 72680 91 6739
10107 6 444615 252760 77080 91 7259
10108 6 488237 254720 78040 40 3747
10109 6 443911 253068 77040 60 7257
10110 6 492933 245473 79280 98 4007
10111 6 486940 272224 76160 115 5248
10112 6 482950 274383 76240 96 6764
10113 6 508766 248666 80080 98 5824
10114 6 492540 246069 79640 60 4002
10115 6 504208 237663 81520 60 5315
10116 6 507036 250576 80840 71 8205
10117 6 503982 237535 82320 71 5311
10118 6 507419 251334 80560 80 8203
10119 6 508882 248842 80720 81 5817
10120 6 493371 246944 80320 45 3994
10121 6 454994 264669 72360 64 4224
10122 6 505187 240216 81080 45 3243
10123 6 494298 246838 80680 96 3988
10124 6 453061 266207 75360 32 4058
10125 6 454647 256050 73640 0 2398
10126 6 490201 256130 81120 115 3721
10127 6 495678 241869 80680 75 4668
10128 6 498506 258524 82960 0 9866
10129 6 502693 250207 82240 60 5475
10130 6 496166 239998 82400 32 6057
10131 6 495717 245788 89280 0 5699
10132 6 472577 267016 97080 101 3825
10133 6 494982 245159 89000 0 5695
10134 6 494171 263098 84320 120 2806
10135 6 490037 252280 84480 60 3692
10136 6 491245 252530 86760 120 8678
10137 6 472715 247144 87760 0 4746
10138 6 478063 267242 94240 51 3800
10139 6 475187 270794 91640 0 6314
10140 6 483421 247573 87600 0 7018
10141 6 493807 244827 86520 71 5667
10142 6 485025 247198 87960 0 7015
10143 6 469774 249868 91280 0 7676
10144 6 483650 262419 91840 75 5114
10145 6 485911 265981 91120 51 5513
10146 6 484860 262230 89600 71 7028
10147 6 473443 250014 94680 71 3571
10148 6 486619 264634 90600 0 2757
```
