## Supplementary material for "Complete connectomic reconstruction of olfactory projection neurons in the fly brain": neuron skeletons: 10078400.swc

```
# SWC format file
# based on specifications at http://research.mssm.edu/cnic/swc.html
# Created by pymaid (https://github.com/schlegelp/PyMaid)
# PointNo Label X Y Z Radius Parent
# Labels:
# 0 = undefined
# 1 = soma
# 5 = fork point
# 6 = end point
1 1 410608 252127 49640 2654 -1
2 0 410720 251951 49760 0 1
3 0 410928 251711 49920 0 2
4 0 410592 251871 50160 0 3
5 0 410080 252543 50320 0 4
6 0 410080 252543 50480 0 5
7 0 410128 252783 50720 0 6
8 0 410048 252655 50920 0 7
9 0 410048 252639 51160 0 8
10 0 410048 252639 51360 0 9
11 0 410048 252639 51600 0 10
12 0 410192 252639 51880 0 11
13 0 410320 252399 52160 0 12
14 0 410720 252543 52320 0 13
15 0 411128 252895 52560 0 14
16 0 411424 253335 52800 0 15
17 0 411336 253703 53000 0 16
18 0 410824 254271 53160 0 17
19 0 410968 254479 53360 0 18
20 0 410984 254607 53560 0 19
21 0 411024 254735 53760 0 20
22 0 411168 254863 53920 0 21
23 0 411264 254983 54080 0 22
24 0 411464 255639 54320 0 23
25 0 411464 255687 54520 0 24
26 0 411464 255687 54720 0 25
27 0 411376 255791 54920 0 26
28 0 411368 255911 55160 0 27
29 0 411568 256063 55360 0 28
30 0 411616 256335 55560 0 29
31 0 411600 256631 55760 0 30
32 0 411712 256735 55920 0 31
33 0 411656 256807 56120 0 32
34 0 411688 256903 56320 0 33
35 0 411776 256967 56480 0 34
36 0 411832 256943 56680 0 35
37 0 411856 257039 56840 0 36
38 0 412056 257111 56960 0 37
39 0 412128 257199 57120 0 38
40 0 412104 257215 57200 0 39
41 0 411976 256879 57320 0 40
42 0 411776 256991 57440 0 41
43 0 411672 256983 57520 0 42
44 0 411656 257055 57720 0 43
45 0 411744 257231 57960 0 44
46 0 411776 257391 58160 0 45
47 0 411808 257719 58400 0 46
48 0 411872 257903 58640 0 47
49 0 411808 258375 58840 0 48
50 0 411808 258767 59040 0 49
51 0 412016 258991 59240 0 50
52 0 412848 259259 59400 0 51
53 0 413128 259351 59560 0 52
54 0 413400 259415 59680 0 53
55 0 413872 259451 59880 0 54
56 0 413928 259531 60080 0 55
57 0 413952 259671 60280 0 56
58 0 414156 259875 60400 0 57
59 0 414568 260131 60520 0 58
60 0 414768 260187 60640 0 59
61 0 414988 260391 60760 0 60
62 0 415224 260523 60840 0 61
63 0 415368 260723 60920 0 62
64 0 415436 261087 60960 0 63
65 0 415436 261111 61000 0 64
66 0 415472 262263 61040 0 65
67 0 415312 261455 61080 0 66
68 0 415280 260959 61120 0 67
69 0 415320 260799 61160 0 68
70 0 415332 260555 61200 0 69
71 0 415444 260527 61360 0 70
72 0 415740 260515 61600 0 71
73 0 416232 260639 61800 0 72
74 0 416828 260783 61920 0 73
75 0 417232 260651 61920 0 74
76 0 417328 260531 61920 0 75
77 0 417592 260315 61920 0 76
78 0 417668 260167 61920 0 77
79 0 417812 259991 62000 0 78
80 0 418160 259795 62000 0 79
81 0 418372 259815 62200 0 80
82 0 418164 260147 62400 0 81
83 0 418148 260215 62560 0 82
84 0 418032 260095 62800 0 83
85 0 418116 260087 63000 0 84
86 0 418116 260087 63240 0 85
87 0 418116 260091 63440 0 86
88 0 418120 260067 63640 0 87
89 0 418332 260007 63920 0 88
90 0 418740 259367 64000 0 89
91 0 418804 259247 64200 0 90
92 0 418672 259279 64400 0 91
93 0 418524 259339 64640 0 92
94 0 418652 259311 64760 0 93
95 0 418720 259227 65000 0 94
96 0 418736 259191 65240 0 95
97 0 418736 259191 65400 0 96
98 0 418860 259263 65600 0 97
99 0 418860 259263 65800 0 98
100 0 418972 259423 66000 0 99
101 0 419028 259755 66200 0 100
102 0 419128 259871 66360 0 101
103 0 419184 259827 66520 0 102
104 0 419208 259823 66680 0 103
105 0 419416 259719 66840 0 104
106 0 419612 259819 67040 0 105
107 0 419604 259811 67240 0 106
108 0 419544 260047 67520 0 107
109 0 419664 260199 67680 0 108
110 0 419804 260243 67880 0 109
111 0 419984 260219 68040 0 110
112 0 420244 260151 68200 0 111
113 0 420488 260059 68400 0 112
114 0 420708 259951 68520 0 113
115 0 420860 259719 68720 0 114
116 0 421036 259691 68880 0 115
117 0 421204 259587 69120 0 116
118 0 421520 259507 69360 0 117
119 0 421640 259439 69600 0 118
120 0 421752 259463 69840 0 119
121 0 421828 259467 70040 0 120
122 0 422240 259535 70200 0 121
123 0 422460 259687 70400 0 122
124 0 422524 259751 70640 0 123
125 0 422720 259703 70840 0 124
126 0 422880 259723 71000 0 125
127 0 423260 259803 71280 0 126
128 0 423496 260019 71280 0 127
129 0 423740 260063 71280 0 128
130 0 424104 260215 71480 0 129
131 0 424312 260415 71640 0 130
132 0 424788 260475 71800 0 131
133 0 425008 260567 71800 0 132
134 0 425364 260647 71800 0 133
135 0 425516 260759 71800 0 134
136 0 426028 260807 72000 0 135
137 0 426336 260863 72120 0 136
138 0 426596 260823 72320 0 137
139 0 426744 260783 72560 0 138
140 0 427116 260827 72720 0 139
141 0 427252 260839 72960 0 140
142 0 428096 260987 73080 0 141
143 0 428476 261055 73280 0 142
144 0 429052 261151 73440 0 143
145 0 429792 261467 73560 0 144
146 0 430348 261591 73680 0 145
147 0 430928 261655 73800 0 146
148 0 431928 261875 73800 0 147
149 0 432388 262019 73880 0 148
150 0 433244 262299 74000 0 149
151 0 433848 262679 74000 0 150
152 0 434944 263215 74000 0 151
153 0 436376 263755 74000 0 152
154 0 436740 263975 74000 0 153
155 0 437540 264143 74000 0 154
156 0 438092 264371 74000 0 155
157 0 438484 264399 74040 0 156
158 0 439188 264563 74080 0 157
159 0 439512 264655 74160 0 158
160 0 439900 264711 74360 0 159
161 0 440188 264755 74560 0 160
162 0 440492 264771 74760 0 161
163 0 441340 265287 74760 0 162
164 0 441956 265459 74960 0 163
165 0 442344 265559 75160 0 164
166 0 442776 265635 75360 0 165
167 0 443200 265947 75560 0 166
168 0 443492 266123 75760 0 167
169 0 443960 266359 75960 0 168
170 0 444228 266475 76200 0 169
171 0 444532 266591 76400 0 170
172 0 444856 266791 76640 0 171
173 0 445400 267131 76840 0 172
174 0 445864 267339 76920 0 173
175 0 446208 267363 77080 0 174
176 0 446528 267331 77240 0 175
177 0 446832 267395 77480 0 176
178 0 447148 267435 77560 0 177
179 0 447516 267615 77760 0 178
180 0 447884 267747 77960 0 179
181 0 448244 267871 78080 0 180
182 0 448636 268007 78200 0 181
183 0 448968 268039 78360 0 182
184 0 449276 268023 78560 0 183
185 0 449580 268043 78680 0 184
186 0 450376 268083 78760 0 185
187 0 450712 268219 78960 0 186
188 0 450728 268327 79160 0 187
189 0 451060 268455 79320 0 188
190 0 451336 268451 79480 0 189
191 0 451572 268479 79600 0 190
192 0 451676 268539 79720 0 191
193 0 451808 268611 79840 0 192
194 0 451816 268619 79880 0 193
195 0 452168 268543 80040 0 194
196 0 452344 268483 80160 0 195
197 0 452644 268387 80320 0 196
198 0 452920 268295 80440 0 197
199 0 453356 268111 80560 0 198
200 0 453616 267975 80680 0 199
201 0 454084 267791 80840 0 200
202 0 454396 267547 80840 0 201
203 0 454720 267523 80880 0 202
204 0 454932 267495 80960 0 203
205 0 455124 267471 81120 0 204
206 0 455288 267435 81240 0 205
207 0 455492 267319 81400 0 206
208 0 455796 267259 81520 0 207
209 0 456060 267031 81600 0 208
210 0 456328 266915 81760 0 209
211 0 456652 266783 81920 0 210
212 0 456776 266703 82120 0 211
213 0 456940 266499 82240 0 212
214 0 457128 266359 82400 0 213
215 0 457148 266351 82640 0 214
216 0 457180 266323 82840 0 215
217 0 457312 266231 82960 0 216
218 0 457360 266131 83120 0 217
219 5 457452 265903 83240 0 218
220 0 457636 265675 83320 0 219
221 0 457824 265439 83480 0 220
222 0 457852 265355 83680 0 221
223 0 457988 265191 83920 0 222
224 0 458176 265171 84120 0 223
225 0 458360 265151 84280 0 224
226 0 458676 265171 84440 0 225
227 0 458848 265171 84640 0 226
228 0 459140 265195 84840 0 227
229 0 459668 265155 84840 0 228
230 0 460040 265183 85000 0 229
231 0 460184 265191 85160 0 230
232 0 460472 265327 85320 0 231
233 0 460768 265255 85440 0 232
234 5 461584 264847 85440 0 233
235 5 461712 265034 85440 0 234
236 0 461756 265019 85480 0 235
237 0 461972 264899 85600 0 236
238 0 462260 264651 85720 0 237
239 0 462732 264435 85840 0 238
240 0 463288 264263 85960 0 239
241 0 463504 264127 86080 0 240
242 0 463712 263879 86160 0 241
243 0 464144 263447 86240 0 242
244 0 464464 263063 86360 0 243
245 0 464564 262851 86480 0 244
246 0 464580 262675 86600 0 245
247 0 464676 262387 86720 0 246
248 0 464756 262083 86840 0 247
249 0 464740 261835 86960 0 248
250 0 464852 261579 87120 0 249
251 0 464876 261459 87280 0 250
252 0 464996 261235 87440 0 251
253 0 465156 261003 87600 0 252
254 0 465348 260811 87760 0 253
255 5 465363 260756 87800 0 254
256 0 465408 260591 87920 0 255
257 0 465512 260383 88080 0 256
258 0 465576 260199 88200 0 257
259 0 466292 259339 88280 0 258
260 0 466500 259099 88400 0 259
261 0 466700 258779 88520 0 260
262 0 466692 258499 88640 0 261
263 0 467116 258587 88720 0 262
264 5 467860 257955 88800 0 263
265 0 468028 257155 88880 0 264
266 5 468060 256459 88960 0 265
267 5 468020 255815 89040 0 266
268 0 468020 255671 89120 0 267
269 0 468004 255519 89240 0 268
270 0 467788 255575 89400 0 269
271 0 467828 255479 89520 0 270
272 0 467764 255239 89640 0 271
273 0 468212 254263 89600 0 272
274 0 469020 253151 89520 0 273
275 0 469060 252879 89400 0 274
276 0 469140 252615 89280 0 275
277 0 469356 252263 89120 0 276
278 0 469516 252135 88960 0 277
279 0 469748 251935 88840 0 278
280 0 469988 251847 88720 0 279
281 0 470436 251543 88600 0 280
282 0 470804 251167 88480 0 281
283 0 470996 250927 88360 0 282
284 0 471132 250807 88280 0 283
285 5 471304 250723 88160 0 284
286 0 471560 250635 88000 0 285
287 0 471640 250499 87800 0 286
288 0 471680 250467 87600 0 287
289 0 471784 250371 87400 0 288
290 0 472384 249883 87240 0 289
291 0 472736 249611 87120 0 290
292 0 473304 249179 87000 0 291
293 5 474880 248291 86880 0 292
294 0 474692 247231 87000 0 293
295 0 475772 246327 86920 0 294
296 0 476092 246231 87120 0 295
297 0 476340 246039 87280 0 296
298 0 476384 245699 87400 0 297
299 0 476696 245435 87520 0 298
300 0 476936 245187 87640 0 299
301 0 477000 245067 87720 0 300
302 0 479184 244491 87600 0 301
303 0 479500 244223 87720 0 302
304 0 479708 243991 87880 0 303
305 0 480540 243175 88040 0 304
306 0 481428 242903 87920 0 305
307 0 482212 242839 87840 0 306
308 0 482788 242735 87920 0 307
309 0 482924 242663 88080 0 308
310 0 483012 242599 88240 0 309
311 0 483296 242627 88440 0 310
312 0 483912 242811 88600 0 311
313 0 483712 242635 88760 0 312
314 0 483696 242379 88920 0 313
315 0 483560 242267 89000 0 314
316 0 483496 242339 89160 0 315
317 0 483416 242411 89320 0 316
318 0 483368 242467 89520 0 317
319 0 483112 242363 89720 0 318
320 0 483043 242253 89720 0 319
321 0 483071 242225 89800 0 320
322 0 483247 242089 89920 0 321
323 0 483515 242357 90040 0 322
324 0 483539 242205 90200 0 323
325 0 483423 242185 90400 0 324
326 0 483267 242193 90560 0 325
327 0 483423 242193 90600 0 326
328 0 484679 242237 90640 0 327
329 0 484719 242229 90680 0 328
330 0 484891 242057 90760 0 329
331 0 485027 241857 90920 0 330
332 0 485279 241609 91120 0 331
333 0 485395 241337 91320 0 332
334 0 485447 241229 91480 0 333
335 0 485483 240873 91680 0 334
336 0 485639 240605 91840 0 335
337 0 485767 240489 92040 0 336
338 0 485951 240365 92160 0 337
339 0 486023 240253 92400 0 338
340 0 486083 240173 92600 0 339
341 0 486375 240001 92760 0 340
342 0 486843 239617 92960 0 341
343 0 487375 239365 93080 0 342
344 0 487735 239261 93240 0 343
345 0 488207 239221 93440 0 344
346 0 488719 239341 93680 0 345
347 0 489467 239469 93840 0 346
348 0 490251 239553 93960 0 347
349 0 490855 239781 94080 0 348
350 0 491035 239765 94320 0 349
351 0 491083 239749 94520 0 350
352 0 491083 239749 94720 0 351
353 0 491187 239745 94960 0 352
354 0 491391 239861 95160 0 353
355 0 491895 239953 95400 0 354
356 0 492315 239941 95560 0 355
357 0 492499 239885 95760 0 356
358 0 492607 239801 95920 0 357
359 0 492707 239721 96160 0 358
360 0 492771 239469 96360 0 359
361 0 492847 239277 96560 0 360
362 0 492987 239117 96760 0 361
363 0 493115 238757 97040 0 362
364 0 493091 238469 97240 0 363
365 0 493083 238021 97440 0 364
366 0 493151 237829 97720 0 365
367 0 493307 237241 97840 0 366
368 0 493291 236989 97960 0 367
369 0 493215 236729 98200 0 368
370 0 493275 236425 98400 0 369
371 0 493643 235677 98600 0 370
372 0 493679 235413 98760 0 371
373 0 493567 234921 98880 0 372
374 0 493623 234777 99080 0 373
375 0 493871 234497 99280 0 374
376 0 494071 234093 99520 0 375
377 0 494275 233577 99680 0 376
378 0 494343 233177 99840 0 377
379 0 494471 232901 99960 0 378
380 0 494539 232693 100160 0 379
381 0 494619 232473 100400 0 380
382 0 494783 232265 100560 0 381
383 0 494883 232005 100760 0 382
384 0 495007 231869 100960 0 383
385 0 495075 231641 101160 0 384
386 0 495219 231329 101320 0 385
387 0 495347 231137 101480 0 386
388 0 495391 230785 101680 0 387
389 0 495307 230597 101920 0 388
390 0 495319 230337 102200 0 389
391 0 495435 229725 102400 0 390
392 0 495667 229253 102520 0 391
393 0 495935 228905 102760 0 392
394 0 496003 228677 102960 0 393
395 0 496107 228441 103200 0 394
396 0 496199 228249 103360 0 395
397 0 496167 227973 103600 0 396
398 0 496287 227525 103760 0 397
399 0 496535 227325 104000 0 398
400 0 496711 227237 104200 0 399
401 0 496735 227169 104360 0 400
402 0 496783 226933 104520 0 401
403 0 496783 226857 104680 0 402
404 0 496787 226857 104880 0 403
405 0 496923 226613 105040 0 404
406 0 497023 226389 105280 0 405
407 0 497147 226021 105400 0 406
408 0 497115 225793 105640 0 407
409 0 497099 225617 105840 0 408
410 0 497047 225545 106080 0 409
411 0 496947 225477 106280 0 410
412 0 496887 225273 106440 0 411
413 0 496739 224917 106640 0 412
414 0 496763 224461 106800 0 413
415 0 496803 224189 106960 0 414
416 0 496863 223805 107200 0 415
417 0 496935 223625 107400 0 416
418 0 497075 223285 107600 0 417
419 0 497043 223033 107800 0 418
420 0 497231 222885 107960 0 419
421 0 497479 222801 108160 0 420
422 0 497603 222713 108400 0 421
423 0 497667 222601 108520 0 422
424 0 497891 222329 108760 0 423
425 0 497931 222129 108920 0 424
426 0 497815 222029 109120 0 425
427 0 497727 221729 109200 0 426
428 0 497591 221577 109360 0 427
429 0 497547 221485 109560 0 428
430 0 497471 221377 109760 0 429
431 0 497379 221237 110000 0 430
432 0 497359 221017 110200 0 431
433 0 497399 220865 110400 0 432
434 0 497439 220733 110560 0 433
435 0 497431 220637 110760 0 434
436 0 497419 220541 111000 0 435
437 0 497451 220445 111200 0 436
438 0 497499 220329 111360 0 437
439 0 497543 220109 111520 0 438
440 0 497671 219749 111720 0 439
441 0 497723 219597 111920 0 440
442 0 497771 219541 112120 0 441
443 0 497799 219457 112360 0 442
444 0 497851 219009 112360 0 443
445 0 497775 218837 112480 0 444
446 0 497815 218521 112720 0 445
447 0 497743 218361 112920 0 446
448 0 497695 218189 113120 0 447
449 0 497679 218089 113320 0 448
450 0 497679 217949 113520 0 449
451 0 497587 217677 113720 0 450
452 0 497501 217487 113840 0 451
453 0 497494 217409 113840 0 452
454 0 497510 217349 113880 0 453
455 0 497530 217322 113960 0 454
456 0 497506 217218 113960 0 455
457 0 497511 217130 114000 0 456
458 0 497535 217047 114040 0 457
459 0 497503 216896 114120 0 458
460 0 497500 216894 114160 0 459
461 0 497504 216898 114200 0 460
462 0 497457 216784 114240 0 461
463 0 497377 216602 114280 0 462
464 0 497322 216601 114320 0 463
465 0 497323 216604 114360 0 464
466 0 497320 216601 114400 0 465
467 0 497318 216599 114480 0 466
468 0 497333 216602 114560 0 467
469 0 497307 216485 114600 0 468
470 0 497312 216469 114680 0 469
471 0 497312 216460 114720 0 470
472 0 497337 216458 114760 0 471
473 0 497234 216373 114800 0 472
474 0 497257 216384 114880 0 473
475 0 497135 216348 114920 0 474
476 0 497165 216321 114960 0 475
477 0 497167 216292 115000 0 476
478 0 497140 216278 115040 0 477
479 0 497128 216224 115080 0 478
480 0 497045 216081 115120 0 479
481 0 497044 215964 115160 0 480
482 0 497043 215874 115240 0 481
483 0 497011 215796 115280 0 482
484 0 496970 215698 115320 0 483
485 0 496957 215405 115400 0 484
486 0 496947 215257 115440 0 485
487 0 496944 215255 115480 0 486
488 0 496940 215177 115520 0 487
489 0 496966 215226 115600 0 488
490 0 496814 215111 115640 0 489
491 0 496826 214989 115720 0 490
492 0 496922 214840 115800 0 491
493 0 496921 214837 115840 0 492
494 0 496916 214822 115880 0 493
495 0 496934 214803 115920 0 494
496 0 496997 214789 116000 0 495
497 0 497071 214500 116080 0 496
498 0 497163 213679 116320 0 497
499 0 497285 213447 116360 0 498
500 0 497353 213306 116400 0 499
501 0 497413 213103 116480 0 500
502 0 497429 212999 116520 0 501
503 0 497422 212877 116560 0 502
504 0 497419 212812 116600 0 503
505 0 497390 212727 116640 0 504
506 0 497382 212687 116680 0 505
507 0 497365 212648 116720 0 506
508 0 497253 212528 116760 0 507
509 0 497095 212319 116840 0 508
510 0 496998 212159 116880 0 509
511 0 496958 212030 116960 0 510
512 0 496910 211880 117040 0 511
513 0 496797 211674 117120 0 512
514 0 496774 211511 117200 0 513
515 0 496766 211417 117240 0 514
516 0 496765 211417 117320 0 515
517 0 496766 211418 117400 0 516
518 0 496756 211401 117480 0 517
519 0 496756 211341 117560 0 518
520 0 496765 211319 117640 0 519
521 0 496669 211287 117720 0 520
522 0 496678 211249 117800 0 521
523 0 496581 211239 117880 0 522
524 0 496326 211271 117960 0 523
525 0 496316 211214 118040 0 524
526 0 496241 211255 118080 0 525
527 0 496167 211336 118160 0 526
528 0 496116 211307 118240 0 527
529 0 495949 211264 118320 0 528
530 0 495949 211263 118400 0 529
531 0 495965 211147 118560 0 530
532 0 495989 211084 118600 0 531
533 0 496142 210973 118680 0 532
534 0 496342 210779 118760 0 533
535 0 496420 210669 118840 0 534
536 0 496565 210532 118920 0 535
537 0 496565 210318 119040 0 536
538 0 496214 209739 119480 0 537
539 0 496012 209276 120120 0 538
540 0 495909 208681 120680 0 539
541 0 495829 208180 121480 0 540
542 0 495768 208164 121600 0 541
543 0 495719 207997 121680 0 542
544 0 495579 207838 121760 0 543
545 0 495371 207567 121920 0 544
546 0 495185 207409 122040 0 545
547 0 494851 206787 122120 0 546
548 0 494735 206442 122160 0 547
549 0 494923 206103 122280 0 548
550 0 494891 205809 122480 0 549
551 0 494948 205682 122760 0 550
552 0 494828 205538 122880 0 551
553 0 494763 205492 123080 0 552
554 0 494540 205283 123200 0 553
555 0 494445 205067 123360 0 554
556 0 494356 204868 123640 0 555
557 0 494380 204746 124000 0 556
558 0 494305 204417 124360 0 557
559 0 494251 203798 124880 0 558
560 0 494134 203380 125200 0 559
561 0 494011 203117 125520 0 560
562 0 493967 202930 125640 0 561
563 0 493948 202888 125720 0 562
564 0 493893 202822 125800 0 563
565 0 493868 202760 125880 0 564
566 0 493869 202603 125960 0 565
567 0 493869 202555 126040 0 566
568 0 493733 202362 126120 0 567
569 0 493731 202148 126200 0 568
570 0 493747 202038 126280 0 569
571 0 493733 201873 126360 0 570
572 0 493709 201697 126440 0 571
573 0 493650 201595 126520 0 572
574 0 493532 201436 126600 0 573
575 0 493430 201283 126720 0 574
576 0 493427 201278 126800 0 575
577 0 493369 201159 126880 0 576
578 0 493332 201081 126960 0 577
579 0 493245 200868 127040 0 578
580 0 493092 200806 127160 0 579
581 0 493053 200792 127240 0 580
582 0 492987 200545 127360 0 581
583 0 492924 199986 127800 0 582
584 0 492996 199838 127960 0 583
585 0 493071 199667 128080 0 584
586 0 493076 199533 128200 0 585
587 0 493168 199209 128520 0 586
588 0 493162 199187 128680 0 587
589 0 493056 198985 128800 0 588
590 0 493004 198854 128880 0 589
591 0 492977 198809 128960 0 590
592 0 492925 198766 129040 0 591
593 0 492874 198705 129120 0 592
594 0 492813 198605 129200 0 593
595 0 492727 198509 129280 0 594
596 0 492642 198460 129360 0 595
597 0 492571 198276 129560 0 596
598 0 492490 198142 129640 0 597
599 0 492412 197997 129760 0 598
600 0 492349 197902 129840 0 599
601 0 492406 197867 129920 0 600
602 0 492466 197822 130000 0 601
603 0 492465 197781 130080 0 602
604 0 492413 197721 130160 0 603
605 0 492343 197519 130360 0 604
606 0 492308 197157 130440 0 605
607 0 492183 196819 130600 0 606
608 0 492126 196573 130760 0 607
609 0 492100 196494 130920 0 608
610 0 492061 196416 131040 0 609
611 0 491749 196038 131800 0 610
612 0 491772 195961 131880 0 611
613 0 491706 195845 131960 0 612
614 0 491679 195724 132040 0 613
615 0 491605 195415 132080 0 614
616 0 491648 195299 132160 0 615
617 0 491948 195112 132440 0 616
618 0 491926 195071 132560 0 617
619 0 491924 195034 132600 0 618
620 0 491884 195000 132720 0 619
621 0 491867 194837 133000 0 620
622 0 491869 194771 133080 0 621
623 0 491870 194742 133120 0 622
624 0 491858 194706 133160 0 623
625 0 491843 194666 133200 0 624
626 0 491832 194636 133280 0 625
627 0 491784 194524 133280 0 626
628 0 491788 194484 133320 0 627
629 0 491786 194415 133400 0 628
630 0 491892 194352 133480 0 629
631 0 491887 194324 133520 0 630
632 0 491913 194286 133600 0 631
633 0 491932 194232 133640 0 632
634 0 491931 194225 133680 0 633
635 0 491930 194108 133760 0 634
636 0 491931 194049 133840 0 635
637 0 491932 194050 133880 0 636
638 0 491935 194051 133920 0 637
639 0 491978 194051 133960 0 638
640 0 491944 194047 134000 0 639
641 0 491916 194044 134040 0 640
642 0 491882 193987 134080 0 641
643 0 491870 193977 134120 0 642
644 0 491862 193944 134160 0 643
645 0 491834 193915 134240 0 644
646 0 491708 193882 134280 0 645
647 0 491653 193837 134320 0 646
648 0 491620 193763 134360 0 647
649 0 491618 193679 134400 0 648
650 0 491612 193589 134440 0 649
651 0 491612 193542 134480 0 650
652 0 491596 193509 134520 0 651
653 0 491566 193441 134560 0 652
654 0 491503 193354 134640 0 653
655 0 491503 193339 134680 0 654
656 0 491505 193318 134720 0 655
657 0 491443 193269 134760 0 656
658 0 491403 193260 134800 0 657
659 0 491357 193187 134880 0 658
660 0 491342 193153 134920 0 659
661 0 491307 193090 134960 0 660
662 0 491259 193019 135000 0 661
663 0 491209 192948 135080 0 662
664 0 491187 192736 135240 0 663
665 0 491148 192692 135320 0 664
666 0 491124 192620 135320 0 665
667 0 491122 192614 135400 0 666
668 0 491133 192608 135440 0 667
669 0 491131 192531 135520 0 668
670 0 491139 192536 135560 0 669
671 0 491205 192530 135640 0 670
672 0 491197 192551 135680 0 671
673 0 491213 192533 135720 0 672
674 0 491218 192455 135800 0 673
675 0 491218 192358 135880 0 674
676 0 491219 192281 135920 0 675
677 0 491222 192212 135960 0 676
678 0 491171 192118 136000 0 677
679 0 491174 192119 136040 0 678
680 0 491172 192120 136080 0 679
681 0 491169 192115 136120 0 680
682 0 491169 192126 136200 0 681
683 0 491171 192150 136240 0 682
684 0 491232 192132 136320 0 683
685 0 491249 192134 136360 0 684
686 0 491274 192134 136400 0 685
687 0 491285 192111 136440 0 686
688 0 491294 192055 136480 0 687
689 0 491263 191999 136560 0 688
690 0 491185 191911 136640 0 689
691 0 491154 191869 136720 0 690
692 0 491074 191807 136840 0 691
693 0 490988 191714 137000 0 692
694 0 490971 191722 137080 0 693
695 0 490866 191656 137160 0 694
696 0 490861 191648 137240 0 695
697 0 490815 191627 137320 0 696
698 0 490746 191451 137360 0 697
699 0 490719 191433 137440 0 698
700 0 490689 191333 137520 0 699
701 0 490640 191364 137680 0 700
702 0 490650 191378 137760 0 701
703 0 490622 191218 137840 0 702
704 0 490554 191126 137920 0 703
705 0 490669 191123 138400 0 704
706 0 490241 190791 139560 0 705
707 0 490220 190637 140040 0 706
708 0 490055 190291 140760 0 707
709 0 490041 190229 140840 0 708
710 0 490037 190226 140880 0 709
711 0 490022 190213 140920 0 710
712 0 490021 190150 141000 0 711
713 0 490000 190104 141040 0 712
714 0 489951 190080 141080 0 713
715 0 489929 190064 141120 0 714
716 0 489841 190004 141200 0 715
717 0 489743 189937 141280 0 716
718 0 489718 189913 141360 0 717
719 0 489687 189863 141400 0 718
720 0 489671 189859 141440 0 719
721 0 489671 189861 141480 0 720
722 0 489671 189851 141520 0 721
723 0 489608 189737 141560 0 722
724 0 489481 189700 141720 0 723
725 0 489392 189618 141800 0 724
726 0 489368 189608 141880 0 725
727 0 489287 189548 141960 0 726
728 0 489207 189535 142040 0 727
729 0 489146 189507 142160 0 728
730 0 489106 189483 142160 0 729
731 0 489045 189443 142200 0 730
732 0 488983 189390 142240 0 731
733 0 488992 189389 142280 0 732
734 0 488999 189424 142360 0 733
735 0 489025 189407 142440 0 734
736 0 488945 189392 142560 0 735
737 0 488961 189405 142680 0 736
738 0 488885 189397 142760 0 737
739 0 488808 189391 142960 0 738
740 0 488831 189384 143080 0 739
741 0 488753 189216 143320 0 740
742 0 488636 189020 143440 0 741
743 0 488541 188802 143520 0 742
744 0 488465 188640 143640 0 743
745 0 488319 188470 143760 0 744
746 0 488208 188315 144000 0 745
747 0 488204 188308 144080 0 746
748 0 488211 188273 144200 0 747
749 0 488136 188245 144520 0 748
750 0 488102 188266 144680 0 749
751 0 488088 188214 144800 0 750
752 0 488098 188254 144960 0 751
753 0 488051 188166 145160 0 752
754 0 488090 188143 145240 0 753
755 0 488103 188085 145360 0 754
756 0 488145 187987 145520 0 755
757 0 488201 187887 145640 0 756
758 0 488086 187651 145920 0 757
759 0 487572 187151 146560 0 758
760 0 487530 187169 146640 0 759
761 0 487465 187135 146840 0 760
762 0 487103 187226 148000 0 761
763 0 487142 187277 148160 0 762
764 0 487140 187288 148320 0 763
765 0 487091 187233 148480 0 764
766 0 487062 187112 148680 0 765
767 0 486875 186944 148880 0 766
768 0 485989 186554 149560 0 767
769 0 485874 186621 149640 0 768
770 0 485737 186859 149800 0 769
771 0 485653 187118 149960 0 770
772 0 485395 186948 150400 0 771
773 0 485152 186187 150760 0 772
774 0 484920 185814 151280 0 773
775 0 484745 185622 151760 0 774
776 0 484305 185510 152240 0 775
777 0 484147 185502 152440 0 776
778 0 483977 185489 152600 0 777
779 0 483956 185475 152680 0 778
780 0 483714 185292 152920 0 779
781 0 483444 185087 153240 0 780
782 0 482965 185089 153840 0 781
783 0 482740 185081 154120 0 782
784 0 482218 184862 154880 0 783
785 0 482138 184747 155000 0 784
786 0 482038 184648 155080 0 785
787 0 482018 184632 155120 0 786
788 0 482020 184635 155160 0 787
789 0 481932 184531 155200 0 788
790 0 481904 184460 155240 0 789
791 0 481894 184432 155280 0 790
792 0 481898 184435 155360 0 791
793 0 481839 184415 155400 0 792
794 0 481742 184383 155440 0 793
795 0 481702 184372 155480 0 794
796 0 481697 184357 155520 0 795
797 0 481602 184313 155640 0 796
798 0 481569 184292 155720 0 797
799 0 481569 184289 155800 0 798
800 0 481546 184267 155880 0 799
801 0 481527 184087 155960 0 800
802 0 481458 184177 156000 0 801
803 0 481443 184154 156040 0 802
804 0 481379 184098 156080 0 803
805 0 481343 184032 156120 0 804
806 0 481289 183995 156160 0 805
807 0 481239 183936 156200 0 806
808 0 481240 183937 156240 0 807
809 0 481247 183939 156280 0 808
810 0 481142 183847 156320 0 809
811 0 481043 183731 156360 0 810
812 0 480906 183649 156400 0 811
813 0 480857 183586 156440 0 812
814 0 480788 183540 156480 0 813
815 0 480718 183496 156520 0 814
816 0 480656 183498 156560 0 815
817 0 480610 183470 156680 0 816
818 0 480458 183331 156800 0 817
819 0 480298 183084 157000 0 818
820 0 480265 182990 157040 0 819
821 0 480260 182888 157080 0 820
822 0 480250 182790 157120 0 821
823 0 480251 182769 157160 0 822
824 0 480207 182646 157240 0 823
825 0 480121 182552 157280 0 824
826 0 479953 182536 157360 0 825
827 0 479552 182459 157440 0 826
828 0 479220 182130 157480 0 827
829 0 479218 182055 157600 0 828
830 0 479242 181983 157600 0 829
831 0 479269 181885 157640 0 830
832 0 479308 181752 157720 0 831
833 0 479296 181726 157760 0 832
834 0 479185 181648 157880 0 833
835 0 479137 181583 157960 0 834
836 0 479066 181552 158000 0 835
837 0 478972 181523 158040 0 836
838 0 478895 181514 158120 0 837
839 0 478870 181484 158160 0 838
840 0 478749 181357 158200 0 839
841 0 478652 181253 158240 0 840
842 0 478594 181150 158280 0 841
843 0 478504 180984 158320 0 842
844 0 478571 180361 158400 0 843
845 0 478516 180343 158440 0 844
846 0 478454 180337 158480 0 845
847 0 478356 180332 158520 0 846
848 0 478239 180329 158560 0 847
849 0 478153 180313 158600 0 848
850 0 478028 180291 158640 0 849
851 0 477899 180267 158680 0 850
852 0 477785 180249 158720 0 851
853 0 477700 180213 158760 0 852
854 0 477563 180150 158800 0 853
855 0 477530 180122 158840 0 854
856 0 477438 180091 158880 0 855
857 0 477356 180052 158920 0 856
858 0 477290 180015 158960 0 857
859 0 477204 179962 159040 0 858
860 0 477177 179921 159080 0 859
861 0 477088 179799 159120 0 860
862 0 476987 179700 159160 0 861
863 0 476929 179634 159200 0 862
864 0 476842 179529 159240 0 863
865 0 476791 179436 159280 0 864
866 0 476694 179303 159320 0 865
867 0 476545 179203 159360 0 866
868 0 476347 179076 159440 0 867
869 0 476220 179043 159520 0 868
870 0 476153 178999 159560 0 869
871 0 476001 178929 159600 0 870
872 0 475600 178702 159800 0 871
873 0 475514 178634 159840 0 872
874 0 475403 178489 159880 0 873
875 0 475373 178442 159920 0 874
876 0 475076 178257 159960 0 875
877 0 474701 178061 160040 0 876
878 0 474573 178005 160120 0 877
879 0 474388 177920 160200 0 878
880 0 474195 177824 160360 0 879
881 0 474075 177733 160440 0 880
882 0 473984 177584 160520 0 881
883 0 473923 177484 160600 0 882
884 0 473828 177351 160680 0 883
885 0 473705 177208 160760 0 884
886 0 473520 177055 160840 0 885
887 0 473353 177032 161000 0 886
888 0 473098 176928 161120 0 887
889 0 472527 176745 161360 0 888
890 0 472390 176686 161440 0 889
891 0 472332 176646 161520 0 890
892 0 472149 176594 161600 0 891
893 0 472064 176553 161680 0 892
894 0 471994 176457 161760 0 893
895 0 471835 176360 161840 0 894
896 0 471534 176178 162000 0 895
897 0 471358 176064 162080 0 896
898 0 471279 176005 162280 0 897
899 0 471114 176016 162360 0 898
900 0 470722 175957 162560 0 899
901 0 470303 175892 163040 0 900
902 0 469991 175804 163200 0 901
903 0 469639 175615 163400 0 902
904 0 469226 174987 163840 0 903
905 0 469106 174765 163960 0 904
906 0 468942 174602 164080 0 905
907 0 468468 174297 164440 0 906
908 0 468215 174112 164520 0 907
909 0 467961 173800 164680 0 908
910 0 467791 173695 164840 0 909
911 0 467703 173657 164920 0 910
912 0 467583 173614 165000 0 911
913 0 467447 173560 165080 0 912
914 0 467308 173508 165160 0 913
915 0 466968 173344 165240 0 914
916 0 466607 173176 165320 0 915
917 0 466249 173004 165400 0 916
918 0 465953 172753 165480 0 917
919 0 465629 172552 165600 0 918
920 0 465343 172161 165800 0 919
921 0 465168 171936 165920 0 920
922 0 465053 171860 166000 0 921
923 0 464966 171805 166080 0 922
924 0 464957 171797 166160 0 923
925 0 464599 171845 166240 0 924
926 0 464621 171574 166320 0 925
927 0 464311 171334 166400 0 926
928 0 463936 171095 166480 0 927
929 0 463435 170441 166560 0 928
930 0 462470 169435 166680 0 929
931 0 462347 169326 166760 0 930
932 0 462175 168969 166880 0 931
933 0 461983 168671 166960 0 932
934 0 461709 168241 167080 0 933
935 0 461146 167091 167320 0 934
936 0 460953 166711 167400 0 935
937 0 460418 165494 167840 0 936
938 0 460131 165017 167960 0 937
939 0 459858 164820 168040 0 938
940 0 459810 164762 168080 0 939
941 0 459650 164681 168160 0 940
942 0 459579 164617 168200 0 941
943 0 459531 164578 168240 0 942
944 0 459464 164552 168320 0 943
945 0 459384 164480 168320 0 944
946 0 459364 164472 168360 0 945
947 0 459248 164436 168600 0 946
948 0 459168 164328 168800 0 947
949 0 459052 164160 168960 0 948
950 0 458872 163848 169080 0 949
951 0 458528 163472 169280 0 950
952 0 458340 163292 169480 0 951
953 0 458124 163052 169720 0 952
954 0 457960 162888 169960 0 953
955 0 457944 162792 170200 0 954
956 0 457884 162636 170400 0 955
957 0 457824 162536 170640 0 956
958 0 457732 162468 170840 0 957
959 0 457616 162372 171000 0 958
960 0 457548 162320 171160 0 959
961 0 457472 162288 171360 0 960
962 0 457384 162140 171560 0 961
963 0 457384 162140 171800 0 962
964 0 457204 161896 172040 0 963
965 0 457112 161784 172200 0 964
966 0 457092 161728 172240 0 965
967 0 456951 161520 172480 0 966
968 0 454742 160733 174240 0 967
969 0 454046 160673 174760 0 968
970 0 453595 160588 175120 0 969
971 0 453418 160500 175400 0 970
972 0 452878 160332 175800 0 971
973 0 452664 160132 176000 0 972
974 5 452646 160104 176080 0 973
975 0 452556 160127 176200 0 974
976 0 452253 159652 176640 0 975
977 0 451478 159128 177600 0 976
978 0 451326 158962 177920 0 977
979 0 451183 158557 178320 0 978
980 0 451134 158385 178640 0 979
981 0 450894 157854 179120 0 980
982 0 450621 157078 179560 0 981
983 0 450887 156694 179760 0 982
984 0 450996 156337 179600 0 983
985 0 450941 156156 179480 0 984
986 0 450484 155084 179000 0 985
987 0 450397 155012 178920 0 986
988 0 450054 154684 178680 0 987
989 0 449492 154261 178440 0 988
990 0 449381 154024 178200 0 989
991 0 449230 153682 177920 0 990
992 0 448941 153114 177600 0 991
993 0 448316 151893 177400 0 992
994 0 447138 151256 177720 0 993
995 0 446693 150173 178240 0 994
996 0 446623 150006 178360 0 995
997 0 444229 148275 179080 0 996
998 0 442675 146789 179360 0 997
999 5 441908 145531 179520 0 998
1000 0 441451 144273 179760 0 999
1001 5 441019 143737 179920 0 1000
1002 0 440900 143626 180080 0 1001
1003 0 440509 143647 180400 0 1002
1004 0 440003 143064 180680 0 1003
1005 5 439650 142852 181040 0 1004
1006 0 439571 142807 181120 0 1005
1007 0 438931 142280 181440 0 1006
1008 0 438332 141946 181680 0 1007
1009 5 437741 141694 181960 0 1008
1010 0 437235 141474 182200 0 1009
1011 0 435748 140973 182480 0 1010
1012 0 432867 139956 183400 0 1011
1013 0 430950 139833 184080 0 1012
1014 0 429643 139697 184480 0 1013
1015 0 428498 139139 184640 0 1014
1016 0 427754 138772 184760 0 1015
1017 0 427003 138733 184880 0 1016
1018 0 426667 138629 185000 0 1017
1019 0 425339 138504 185120 0 1018
1020 0 424458 138569 185240 0 1019
1021 0 421762 138566 185400 0 1020
1022 0 417900 139688 186240 0 1021
1023 0 416458 139632 186440 0 1022
1024 0 415091 139542 186840 0 1023
1025 0 414832 139639 186960 0 1024
1026 0 413337 139726 187240 0 1025
1027 0 412348 139936 187720 0 1026
1028 0 412182 139983 187680 0 1027
1029 0 411964 140024 187640 0 1028
1030 0 411803 140039 187600 0 1029
1031 0 411706 140026 187560 0 1030
1032 0 411612 139991 187520 0 1031
1033 0 411572 139927 187480 0 1032
1034 0 411401 139967 187440 0 1033
1035 5 410122 140261 187160 0 1034
1036 0 409939 140303 187120 0 1035
1037 0 409739 140414 187080 0 1036
1038 0 409517 140501 187040 0 1037
1039 0 409090 140705 186960 0 1038
1040 0 408835 140748 186960 0 1039
1041 0 408419 140944 186840 0 1040
1042 0 407955 141264 186720 0 1041
1043 0 407671 141364 186600 0 1042
1044 0 407231 141548 186520 0 1043
1045 5 407059 141616 186480 0 1044
1046 5 406715 141752 186400 0 1045
1047 0 406451 141928 186360 0 1046
1048 0 406075 141904 186280 0 1047
1049 0 405455 142176 186200 0 1048
1050 0 405047 142300 186080 0 1049
1051 0 404963 142372 186000 0 1050
1052 0 404959 142380 185920 0 1051
1053 0 404955 142380 185800 0 1052
1054 5 404707 142424 185600 0 1053
1055 0 404671 142372 185560 0 1054
1056 0 404619 142316 185480 0 1055
1057 0 404627 142208 185240 0 1056
1058 0 404319 142328 185080 0 1057
1059 5 402620 143239 185080 0 1058
1060 0 402639 143164 184960 0 1059
1061 0 402579 143024 184840 0 1060
1062 0 402579 143024 184760 0 1061
1063 0 402451 143012 184680 0 1062
1064 0 402259 143068 184640 0 1063
1065 5 401619 143180 184520 0 1064
1066 0 401435 143256 184520 0 1065
1067 0 400959 143240 184520 0 1066
1068 0 400719 143304 184520 0 1067
1069 0 400559 143356 184400 0 1068
1070 0 400459 143620 184400 0 1069
1071 0 400283 143688 184400 0 1070
1072 0 399935 143652 184400 0 1071
1073 5 399623 143854 184400 0 1072
1074 0 399623 143908 184440 0 1073
1075 0 399271 144296 184600 0 1074
1076 0 399119 144536 184720 0 1075
1077 0 398879 144860 184880 0 1076
1078 0 398743 145080 185000 0 1077
1079 0 398427 145436 185120 0 1078
1080 0 398179 145776 185280 0 1079
1081 0 397959 146056 185440 0 1080
1082 0 397847 146216 185560 0 1081
1083 0 397807 146376 185760 0 1082
1084 0 397471 146728 185840 0 1083
1085 0 396903 147296 186000 0 1084
1086 0 396263 147536 186000 0 1085
1087 5 395903 147776 186000 0 1086
1088 0 395247 148464 186000 0 1087
1089 5 394007 149640 186000 0 1088
1090 0 393871 150224 186000 0 1089
1091 0 393375 151056 186000 0 1090
1092 0 393231 151376 186080 0 1091
1093 0 392923 151772 186160 0 1092
1094 0 392763 152116 186240 0 1093
1095 0 392491 152296 186320 0 1094
1096 0 392375 152344 186400 0 1095
1097 0 392167 152488 186480 0 1096
1098 0 392091 152668 186560 0 1097
1099 0 391991 152884 186680 0 1098
1100 0 391903 153036 186800 0 1099
1101 0 391751 153132 186840 0 1100
1102 0 391535 153332 186960 0 1101
1103 0 391519 153296 187040 0 1102
1104 0 391491 153340 187160 0 1103
1105 0 391527 153744 187280 0 1104
1106 0 391303 154044 187400 0 1105
1107 0 391263 154096 187480 0 1106
1108 0 391239 154168 187600 0 1107
1109 0 391151 154376 187760 0 1108
1110 0 391147 154396 187840 0 1109
1111 0 391039 154480 187960 0 1110
1112 0 390915 154520 188080 0 1111
1113 0 390807 154608 188200 0 1112
1114 0 390799 154676 188280 0 1113
1115 0 390731 154860 188360 0 1114
1116 0 390679 154824 188440 0 1115
1117 0 390671 154780 188560 0 1116
1118 0 390639 154896 188720 0 1117
1119 0 390655 154956 188960 0 1118
1120 0 390663 155136 189120 0 1119
1121 0 390755 155324 189280 0 1120
1122 0 390755 155336 189440 0 1121
1123 0 390683 155464 189640 0 1122
1124 0 390595 155504 189800 0 1123
1125 0 390511 155484 189960 0 1124
1126 0 390499 155472 190080 0 1125
1127 0 390547 155492 190200 0 1126
1128 0 390735 155456 190360 0 1127
1129 5 390840 155430 190600 0 1128
1130 0 390099 155512 190600 0 1129
1131 0 389743 155680 190600 0 1130
1132 0 389347 155952 190600 0 1131
1133 0 388722 155907 190600 0 1132
1134 0 388342 156151 190760 0 1133
1135 0 388006 156451 190880 0 1134
1136 0 387882 156743 191000 0 1135
1137 0 387690 157171 191160 0 1136
1138 5 387662 157188 191200 0 1137
1139 0 387606 157223 191280 0 1138
1140 0 387446 157367 191360 0 1139
1141 0 387390 157507 191480 0 1140
1142 0 387298 157555 191640 0 1141
1143 0 387222 157647 191720 0 1142
1144 0 387174 157687 191840 0 1143
1145 0 387142 157719 191960 0 1144
1146 0 387030 157843 192080 0 1145
1147 0 386794 157923 192240 0 1146
1148 0 386326 158099 192360 0 1147
1149 0 386154 158211 192480 0 1148
1150 5 386026 158347 192520 0 1149
1151 0 385650 158315 192600 0 1150
1152 5 385470 158399 192680 0 1151
1153 0 385418 158407 192720 0 1152
1154 0 385366 158415 192760 0 1153
1155 0 385110 158495 192880 0 1154
1156 0 384786 158599 192960 0 1155
1157 0 384626 158723 193040 0 1156
1158 0 384482 158971 193120 0 1157
1159 0 384386 159063 193200 0 1158
1160 5 384142 159191 193360 0 1159
1161 0 382350 159467 193360 0 1160
1162 0 382102 159774 193440 0 1161
1163 0 381978 159927 193480 0 1162
1164 5 381885 160042 193520 0 1163
1165 0 381698 160271 193600 0 1164
1166 0 381402 160354 193680 0 1165
1167 0 381254 160395 193720 0 1166
1168 0 380646 160515 193840 0 1167
1169 0 380314 160555 193920 0 1168
1170 0 379818 160583 194040 0 1169
1171 0 379114 160823 194040 0 1170
1172 0 378718 161095 194200 0 1171
1173 0 378274 161879 194200 0 1172
1174 0 377930 162563 194080 0 1173
1175 0 377934 162935 193920 0 1174
1176 0 377978 163071 193760 0 1175
1177 0 377970 163191 193680 0 1176
1178 0 377925 163274 193600 0 1177
1179 5 377810 163295 193560 0 1178
1180 0 376090 163543 193560 0 1179
1181 5 375342 163611 193560 0 1180
1182 0 375042 163947 193560 0 1181
1183 0 374402 164271 193520 0 1182
1184 0 373986 164587 193520 0 1183
1185 0 373382 164919 193520 0 1184
1186 5 372574 165591 193520 0 1185
1187 0 372414 165615 193400 0 1186
1188 0 371666 166003 193400 0 1187
1189 5 371462 166259 193400 0 1188
1190 0 370794 166571 193400 0 1189
1191 0 370210 167007 193400 0 1190
1192 0 370018 167351 193400 0 1191
1193 5 369486 168051 193440 0 1192
1194 0 368858 168531 193440 0 1193
1195 0 368550 168763 193280 0 1194
1196 0 368578 168879 193120 0 1195
1197 0 368446 169019 192960 0 1196
1198 0 368294 169119 192840 0 1197
1199 0 368286 169124 192720 0 1198
1200 5 368086 169228 192560 0 1199
1201 5 367938 169580 192480 0 1200
1202 0 367762 169740 192280 0 1201
1203 0 367758 169736 192120 0 1202
1204 0 367762 169720 192000 0 1203
1205 5 367842 169692 191960 0 1204
1206 0 367806 169796 191760 0 1205
1207 0 367650 169787 191720 0 1206
1208 0 367482 169940 191520 0 1207
1209 5 367458 169984 191400 0 1208
1210 0 367234 170128 191200 0 1209
1211 0 367194 170212 191080 0 1210
1212 0 367086 170252 190960 0 1211
1213 0 366998 170312 190800 0 1212
1214 0 366882 170372 190680 0 1213
1215 0 366474 170496 190560 0 1214
1216 0 366294 170592 190400 0 1215
1217 0 366194 170808 190320 0 1216
1218 0 366034 170944 190200 0 1217
1219 0 365858 171124 190120 0 1218
1220 0 365718 171264 190040 0 1219
1221 0 365450 171380 190000 0 1220
1222 0 365262 171460 189880 0 1221
1223 0 365058 171580 189760 0 1222
1224 0 364970 171636 189640 0 1223
1225 0 364806 171664 189480 0 1224
1226 0 364654 171684 189360 0 1225
1227 0 364566 171748 189200 0 1226
1228 0 364398 171772 189040 0 1227
1229 0 364298 171796 188920 0 1228
1230 0 364170 171876 188800 0 1229
1231 0 364146 172080 188800 0 1230
1232 0 363990 172192 188720 0 1231
1233 0 363794 172280 188640 0 1232
1234 0 363374 172568 188560 0 1233
1235 0 363174 172744 188480 0 1234
1236 0 363062 172816 188360 0 1235
1237 0 362854 172896 188200 0 1236
1238 0 362746 172936 188120 0 1237
1239 0 362714 172952 187960 0 1238
1240 0 362610 173012 187800 0 1239
1241 0 362542 173100 187680 0 1240
1242 0 362518 173108 187600 0 1241
1243 0 362502 173088 187480 0 1242
1244 0 362446 173060 187360 0 1243
1245 5 362398 173072 187280 0 1244
1246 0 362330 173132 187200 0 1245
1247 0 362010 173296 187080 0 1246
1248 0 361846 173444 186960 0 1247
1249 5 361749 173611 186840 0 1248
1250 0 361698 173736 186720 0 1249
1251 0 361644 173865 186600 0 1250
1252 5 361626 173908 186560 0 1251
1253 0 361226 174100 186560 0 1252
1254 0 361062 174500 186560 0 1253
1255 0 360262 174796 186560 0 1254
1256 0 360154 174976 186400 0 1255
1257 0 360146 174936 186240 0 1256
1258 0 359914 174844 186200 0 1257
1259 0 359686 174744 186120 0 1258
1260 0 359362 174960 186120 0 1259
1261 0 359274 174916 186000 0 1260
1262 0 359254 174884 185920 0 1261
1263 0 359162 174816 185840 0 1262
1264 5 358934 174644 185840 0 1263
1265 5 358842 174644 185680 0 1264
1266 0 358694 174724 185560 0 1265
1267 0 358654 174748 185440 0 1266
1268 0 358478 174768 185320 0 1267
1269 0 358418 174756 185240 0 1268
1270 0 358418 174756 185200 0 1269
1271 5 358414 174764 185080 0 1270
1272 0 358230 174800 185040 0 1271
1273 0 358086 174876 184880 0 1272
1274 0 358006 174792 184760 0 1273
1275 0 357922 174736 184600 0 1274
1276 0 357886 174712 184360 0 1275
1277 0 357690 174560 184240 0 1276
1278 0 357486 174452 184120 0 1277
1279 0 357302 174448 183960 0 1278
1280 0 357218 174332 183800 0 1279
1281 0 357054 174276 183600 0 1280
1282 0 357022 174256 183400 0 1281
1283 0 357034 174308 183200 0 1282
1284 0 357026 174428 183000 0 1283
1285 0 356974 174576 182760 0 1284
1286 0 356874 174744 182600 0 1285
1287 0 356834 174824 182440 0 1286
1288 0 356690 174924 182360 0 1287
1289 0 356614 175056 182200 0 1288
1290 0 356558 175260 182120 0 1289
1291 0 356666 175476 181960 0 1290
1292 0 356698 175572 181840 0 1291
1293 0 356726 175664 181680 0 1292
1294 0 356770 175804 181560 0 1293
1295 0 356678 175948 181400 0 1294
1296 0 356594 175900 181240 0 1295
1297 0 356462 175968 181120 0 1296
1298 0 356442 175984 181040 0 1297
1299 0 356482 175924 180880 0 1298
1300 0 356510 175836 180680 0 1299
1301 0 356566 175724 180480 0 1300
1302 0 356602 175692 180280 0 1301
1303 0 356514 175696 180080 0 1302
1304 0 356442 175708 179880 0 1303
1305 0 356402 175748 179680 0 1304
1306 0 356350 175860 179520 0 1305
1307 0 356234 175980 179320 0 1306
1308 0 356102 176240 179240 0 1307
1309 0 355974 176288 179080 0 1308
1310 0 355738 176336 179000 0 1309
1311 0 355618 176336 178840 0 1310
1312 0 355682 176464 178760 0 1311
1313 0 355662 176528 178640 0 1312
1314 0 355742 176536 178480 0 1313
1315 0 355798 176560 178320 0 1314
1316 0 355742 176580 178200 0 1315
1317 0 355666 176712 178080 0 1316
1318 0 355670 176684 178000 0 1317
1319 0 355646 176680 177920 0 1318
1320 0 355622 176676 177840 0 1319
1321 0 355598 176608 177680 0 1320
1322 0 355470 176624 177560 0 1321
1323 0 355406 176620 177400 0 1322
1324 0 355274 176540 177280 0 1323
1325 0 355178 176556 177120 0 1324
1326 0 355042 176512 177000 0 1325
1327 0 355054 176456 176840 0 1326
1328 0 355006 176500 176680 0 1327
1329 0 354894 176560 176520 0 1328
1330 0 354818 176568 176400 0 1329
1331 0 354818 176508 176160 0 1330
1332 0 354746 176508 175960 0 1331
1333 0 354770 176492 175760 0 1332
1334 0 354750 176512 175720 0 1333
1335 0 354642 176584 175680 0 1334
1336 0 354546 176592 175640 0 1335
1337 0 354450 176528 175520 0 1336
1338 0 354330 176508 175440 0 1337
1339 0 354198 176464 175440 0 1338
1340 0 354122 176464 175360 0 1339
1341 0 354010 176432 175280 0 1340
1342 0 353910 176504 175200 0 1341
1343 0 353658 176688 175080 0 1342
1344 0 353454 176852 174960 0 1343
1345 0 353390 176908 174840 0 1344
1346 0 353294 176936 174720 0 1345
1347 0 353266 176968 174640 0 1346
1348 0 353238 176948 174560 0 1347
1349 0 353262 176948 174480 0 1348
1350 0 353226 176976 174320 0 1349
1351 0 353174 176948 174200 0 1350
1352 0 353218 176972 174000 0 1351
1353 0 353138 177008 173800 0 1352
1354 0 353062 177040 173600 0 1353
1355 0 353142 177052 173440 0 1354
1356 6 353132 177078 173400 0 1355
1357 0 461624 265063 85360 0 235
1358 0 461496 265167 85240 0 1357
1359 0 461512 265167 85200 0 1358
1360 0 461808 266047 85200 0 1359
1361 0 462024 266967 85320 0 1360
1362 0 462248 267999 85360 0 1361
1363 0 461644 269323 85280 0 1362
1364 5 461628 269687 85240 0 1363
1365 0 461403 269522 85200 0 1364
1366 0 461110 269362 85080 0 1365
1367 0 460856 269388 84920 0 1366
1368 0 460468 269455 84760 0 1367
1369 0 460190 269530 84680 0 1368
1370 0 460073 269574 84600 0 1369
1371 0 459713 269686 84400 0 1370
1372 0 459480 269750 84240 0 1371
1373 0 459280 269823 84040 0 1372
1374 0 458914 269923 83840 0 1373
1375 0 458602 270053 83680 0 1374
1376 0 458295 270125 83480 0 1375
1377 0 457704 270247 83440 0 1376
1378 0 457321 270302 83320 0 1377
1379 0 456730 270371 83160 0 1378
1380 0 456481 270396 82960 0 1379
1381 0 456256 270483 82680 0 1380
1382 0 455875 270426 82440 0 1381
1383 0 455661 270305 82240 0 1382
1384 0 455510 270311 82200 0 1383
1385 0 455310 270318 82080 0 1384
1386 0 455201 270346 82040 0 1385
1387 0 455149 270293 81840 0 1386
1388 0 455246 270231 81680 0 1387
1389 0 454911 270183 81480 0 1388
1390 0 454662 270137 81360 0 1389
1391 0 454533 270122 81120 0 1390
1392 0 454213 270270 80960 0 1391
1393 0 453892 270366 80840 0 1392
1394 0 453693 270422 80680 0 1393
1395 0 453579 270473 80520 0 1394
1396 0 453203 270521 80400 0 1395
1397 5 451991 270342 80360 0 1396
1398 5 451875 270374 80320 0 1397
1399 0 451642 270438 80240 0 1398
1400 0 451462 270611 80120 0 1399
1401 0 451248 271005 80000 0 1400
1402 0 451179 271076 79920 0 1401
1403 0 451105 271102 79840 0 1402
1404 0 451180 271107 79680 0 1403
1405 0 451244 271032 79480 0 1404
1406 0 451166 271287 79280 0 1405
1407 0 451100 271356 79080 0 1406
1408 0 451097 271381 78880 0 1407
1409 0 451027 271456 78640 0 1408
1410 0 450894 271539 78400 0 1409
1411 0 450769 271604 78200 0 1410
1412 0 450667 271694 78000 0 1411
1413 0 450782 271586 77800 0 1412
1414 0 450793 271533 77600 0 1413
1415 0 450778 271494 77400 0 1414
1416 0 450741 271404 77200 0 1415
1417 0 450849 271476 77000 0 1416
1418 0 450765 271439 76800 0 1417
1419 0 450901 271356 76600 0 1418
1420 5 450892 271203 76440 0 1419
1421 0 450976 271169 76240 0 1420
1422 0 450893 271060 76120 0 1421
1423 0 450837 271077 76080 0 1422
1424 0 450794 271031 75920 0 1423
1425 0 450822 270973 75760 0 1424
1426 0 450768 270841 75600 0 1425
1427 0 450796 270813 75400 0 1426
1428 0 450738 270695 75200 0 1427
1429 0 450712 270629 74960 0 1428
1430 0 450751 270463 74800 0 1429
1431 0 450726 270322 74600 0 1430
1432 0 450749 270289 74320 0 1431
1433 0 450696 270175 74120 0 1432
1434 0 450772 270155 73920 0 1433
1435 0 450800 270180 73720 0 1434
1436 0 450837 270274 73560 0 1435
1437 0 451033 270243 73400 0 1436
1438 0 451114 270234 73200 0 1437
1439 0 451178 270240 73000 0 1438
1440 0 451237 270348 72880 0 1439
1441 0 451383 270434 72680 0 1440
1442 0 451645 270443 72520 0 1441
1443 0 451841 270344 72400 0 1442
1444 0 452000 270189 72240 0 1443
1445 0 452042 270127 72080 0 1444
1446 0 452098 270030 72040 0 1445
1447 0 452060 269921 71960 0 1446
1448 0 452142 269812 71840 0 1447
1449 5 452230 269655 71720 0 1448
1450 0 452259 269603 71680 0 1449
1451 0 452350 269560 71480 0 1450
1452 0 452399 269496 71280 0 1451
1453 0 452385 269429 71040 0 1452
1454 5 452326 269370 70880 0 1453
1455 0 452137 269386 70680 0 1454
1456 0 452062 269400 70560 0 1455
1457 0 452111 269514 70360 0 1456
1458 5 452142 269518 70280 0 1457
1459 0 452174 269523 70200 0 1458
1460 0 452165 269587 70040 0 1459
1461 5 452095 269596 69960 0 1460
1462 0 452060 269600 69920 0 1461
1463 0 451967 269548 69760 0 1462
1464 0 451930 269545 69600 0 1463
1465 0 451878 269608 69440 0 1464
1466 0 451716 269646 69240 0 1465
1467 5 451503 269662 69120 0 1466
1468 0 451432 269667 69080 0 1467
1469 0 451068 269515 69000 0 1468
1470 0 451132 269568 68680 0 1469
1471 0 451252 269625 68560 0 1470
1472 5 451335 269659 68440 0 1471
1473 0 451302 269730 68320 0 1472
1474 0 451017 269838 68160 0 1473
1475 5 450915 269800 68040 0 1474
1476 0 451212 269600 68000 0 1475
1477 0 451289 269573 67800 0 1476
1478 5 451360 269599 67760 0 1477
1479 0 451712 270020 67720 0 1478
1480 0 452003 269964 67560 0 1479
1481 0 452355 269936 67440 0 1480
1482 0 452567 269793 67400 0 1481
1483 0 452763 269915 67240 0 1482
1484 0 452747 270009 67080 0 1483
1485 0 452753 270147 66920 0 1484
1486 0 452742 270339 66760 0 1485
1487 0 452750 270502 66680 0 1486
1488 0 452971 270502 66480 0 1487
1489 0 452990 270606 66280 0 1488
1490 0 453109 270704 66080 0 1489
1491 0 453073 270790 65880 0 1490
1492 0 453216 270589 65720 0 1491
1493 0 453314 270467 65560 0 1492
1494 0 453401 270278 65400 0 1493
1495 0 453646 270132 65200 0 1494
1496 0 453672 270081 65000 0 1495
1497 0 453642 269950 64880 0 1496
1498 0 453779 269764 64720 0 1497
1499 5 454136 269571 64640 0 1498
1500 0 454314 269475 64600 0 1499
1501 0 454967 269157 64440 0 1500
1502 0 455398 268983 64360 0 1501
1503 0 455693 268903 64240 0 1502
1504 0 455975 268825 64080 0 1503
1505 0 456328 268799 63960 0 1504
1506 0 456367 268988 63800 0 1505
1507 0 456419 269143 63640 0 1506
1508 0 456762 269209 63480 0 1507
1509 0 457120 269089 63360 0 1508
1510 0 457407 268942 63280 0 1509
1511 0 457700 268827 63160 0 1510
1512 0 458023 268719 63000 0 1511
1513 0 458464 268415 62920 0 1512
1514 0 458855 268300 62880 0 1513
1515 0 459823 267966 62800 0 1514
1516 5 460893 268011 62760 0 1515
1517 0 461414 267910 62720 0 1516
1518 0 461569 267833 62680 0 1517
1519 0 462098 268010 62560 0 1518
1520 0 462117 267856 62440 0 1519
1521 0 462144 267425 62280 0 1520
1522 0 462144 267279 62160 0 1521
1523 0 462228 267199 62120 0 1522
1524 5 462302 266882 61960 0 1523
1525 0 462701 266694 62000 0 1524
1526 0 462583 266576 62080 0 1525
1527 0 462589 266487 62160 0 1526
1528 0 462765 266265 62160 0 1527
1529 5 462856 266118 62200 0 1528
1530 0 462947 265970 62240 0 1529
1531 0 462989 265564 62280 0 1530
1532 0 462896 265321 62360 0 1531
1533 0 462665 265418 62480 0 1532
1534 5 462426 265585 62520 0 1533
1535 0 462677 265406 62680 0 1534
1536 0 462835 265312 62800 0 1535
1537 0 462816 265399 63000 0 1536
1538 0 462951 265357 63240 0 1537
1539 5 463000 265379 63280 0 1538
1540 0 463196 265467 63440 0 1539
1541 0 463284 265464 63480 0 1540
1542 5 463366 265373 63600 0 1541
1543 0 463658 264465 63760 0 1542
1544 0 463719 264403 63800 0 1543
1545 0 463820 264288 63880 0 1544
1546 0 463910 264157 63960 0 1545
1547 0 464010 264056 64040 0 1546
1548 0 464063 263957 64120 0 1547
1549 0 464100 263937 64200 0 1548
1550 0 464100 263904 64280 0 1549
1551 0 464053 263906 64360 0 1550
1552 0 464031 263915 64440 0 1551
1553 0 464005 263987 64480 0 1552
1554 0 463994 264044 64560 0 1553
1555 0 463969 264106 64640 0 1554
1556 0 463935 264150 64720 0 1555
1557 0 464011 264092 64840 0 1556
1558 0 464125 264009 64960 0 1557
1559 0 464236 263974 65000 0 1558
1560 0 464415 263880 65080 0 1559
1561 0 464461 263818 65200 0 1560
1562 0 464688 263743 65400 0 1561
1563 0 464780 263758 65600 0 1562
1564 0 465659 263637 65720 0 1563
1565 0 466144 263623 65840 0 1564
1566 0 466544 263521 65960 0 1565
1567 0 466798 263527 66040 0 1566
1568 0 467179 263525 66200 0 1567
1569 0 467592 263530 66400 0 1568
1570 0 467951 263579 66560 0 1569
1571 0 467977 263659 66720 0 1570
1572 0 468335 263644 66960 0 1571
1573 0 468687 263576 67120 0 1572
1574 0 468829 263569 67280 0 1573
1575 0 468938 263524 67520 0 1574
1576 0 468655 263562 67720 0 1575
1577 0 468569 263522 67920 0 1576
1578 0 468690 263344 68120 0 1577
1579 5 468928 263188 68200 0 1578
1580 0 469284 262953 68320 0 1579
1581 0 469591 262908 68440 0 1580
1582 0 469643 262888 68520 0 1581
1583 0 469791 262797 68640 0 1582
1584 0 469965 262689 68840 0 1583
1585 0 470090 262584 69040 0 1584
1586 0 470174 262417 69240 0 1585
1587 0 470465 262269 69360 0 1586
1588 0 470621 262169 69560 0 1587
1589 0 470778 262030 69800 0 1588
1590 0 470907 261926 70000 0 1589
1591 0 471138 261839 70160 0 1590
1592 0 471280 261647 70360 0 1591
1593 5 471359 261639 70440 0 1592
1594 0 471517 261623 70600 0 1593
1595 5 471907 261624 70800 0 1594
1596 0 471999 261665 70840 0 1595
1597 0 472149 261767 71040 0 1596
1598 0 472234 261953 71080 0 1597
1599 0 472707 262336 71280 0 1598
1600 0 472823 262499 71440 0 1599
1601 0 473097 262707 71640 0 1600
1602 0 473398 262962 71880 0 1601
1603 0 473680 263015 72120 0 1602
1604 0 474020 263201 72320 0 1603
1605 0 474290 263251 72520 0 1604
1606 0 474555 263212 72760 0 1605
1607 0 475416 263469 72960 0 1606
1608 0 475540 263585 73040 0 1607
1609 0 475767 263703 73280 0 1608
1610 5 475965 263726 73360 0 1609
1611 0 476044 263790 73400 0 1610
1612 0 476168 263827 73440 0 1611
1613 0 476320 263874 73480 0 1612
1614 0 476539 263978 73600 0 1613
1615 0 476775 264190 73800 0 1614
1616 0 476898 264392 74000 0 1615
1617 0 477071 264660 74160 0 1616
1618 0 477347 264676 74360 0 1617
1619 0 477617 264711 74520 0 1618
1620 0 477730 264793 74720 0 1619
1621 0 477849 264838 74920 0 1620
1622 0 478199 264874 75120 0 1621
1623 0 478478 264955 75280 0 1622
1624 0 478637 264862 75480 0 1623
1625 0 479233 264788 75680 0 1624
1626 0 479664 264790 75840 0 1625
1627 0 480342 264767 75920 0 1626
1628 0 480862 264733 75880 0 1627
1629 0 481059 264696 75840 0 1628
1630 0 481727 264513 75800 0 1629
1631 0 482577 264309 76000 0 1630
1632 0 482946 264113 76120 0 1631
1633 0 482857 264434 76360 0 1632
1634 0 482949 264589 76600 0 1633
1635 0 483189 264716 76720 0 1634
1636 0 483573 264770 76760 0 1635
1637 0 484046 264818 76800 0 1636
1638 0 484448 265053 76720 0 1637
1639 0 484829 265082 76800 0 1638
1640 0 485086 265146 76920 0 1639
1641 0 485516 265110 76960 0 1640
1642 0 485857 265079 77000 0 1641
1643 0 486130 265098 76960 0 1642
1644 0 486329 265052 76880 0 1643
1645 0 486738 265020 76920 0 1644
1646 0 486918 265181 76960 0 1645
1647 0 486906 265272 77040 0 1646
1648 0 487018 265454 77160 0 1647
1649 0 487032 265550 77320 0 1648
1650 0 487171 265590 77480 0 1649
1651 0 487436 265619 77640 0 1650
1652 0 487802 265514 77720 0 1651
1653 0 488010 265478 77800 0 1652
1654 0 488316 265438 77920 0 1653
1655 0 488548 265444 78080 0 1654
1656 0 488754 265356 78080 0 1655
1657 0 489194 265291 78080 0 1656
1658 0 489412 265326 78120 0 1657
1659 6 489678 265337 78160 0 1658
1660 0 436844 141643 181840 0 1009
1661 0 436968 141372 181360 0 1660
1662 0 437203 141026 181120 0 1661
1663 0 437770 140522 180760 0 1662
1664 0 438053 139988 180440 0 1663
1665 0 438370 139359 180120 0 1664
1666 0 438426 138953 180000 0 1665
1667 0 438419 138912 179960 0 1666
1668 0 438452 138827 179880 0 1667
1669 0 438512 138699 179800 0 1668
1670 0 438597 138446 179720 0 1669
1671 0 438644 138328 179640 0 1670
1672 0 438715 138220 179560 0 1671
1673 0 438733 138161 179480 0 1672
1674 0 438812 138077 179400 0 1673
1675 0 438847 138010 179320 0 1674
1676 0 438842 137992 179240 0 1675
1677 0 438892 137916 179120 0 1676
1678 0 438916 137898 179000 0 1677
1679 0 438936 137744 178840 0 1678
1680 0 439042 137547 178800 0 1679
1681 0 439058 137480 178720 0 1680
1682 0 439080 137463 178640 0 1681
1683 0 439078 137462 178560 0 1682
1684 0 439096 137382 178480 0 1683
1685 0 439145 137347 178400 0 1684
1686 0 439184 137218 178360 0 1685
1687 0 439200 137207 178320 0 1686
1688 0 439225 137066 178240 0 1687
1689 0 439303 136969 178120 0 1688
1690 0 439308 136946 178000 0 1689
1691 0 439393 136960 177880 0 1690
1692 0 439554 136864 177760 0 1691
1693 0 439592 136860 177640 0 1692
1694 0 439703 136838 177520 0 1693
1695 0 439775 136758 177440 0 1694
1696 0 440011 136584 177320 0 1695
1697 0 440156 136475 177200 0 1696
1698 0 440291 136209 177080 0 1697
1699 0 440357 135984 177000 0 1698
1700 0 440482 135805 176920 0 1699
1701 0 440619 135509 176840 0 1700
1702 0 440764 135465 176720 0 1701
1703 0 440935 135462 176640 0 1702
1704 0 441023 135439 176560 0 1703
1705 0 441109 135411 176440 0 1704
1706 0 441155 135350 176320 0 1705
1707 0 441221 135314 176200 0 1706
1708 0 441361 135249 176080 0 1707
1709 0 441546 135099 175960 0 1708
1710 0 441638 135031 175840 0 1709
1711 0 441724 134945 175720 0 1710
1712 0 441804 134870 175600 0 1711
1713 0 441905 134717 175480 0 1712
1714 0 441938 134657 175360 0 1713
1715 0 441943 134664 175280 0 1714
1716 0 441957 134601 175160 0 1715
1717 0 442131 134479 175080 0 1716
1718 0 442197 134472 175000 0 1717
1719 0 442291 134426 174920 0 1718
1720 0 442397 134278 174800 0 1719
1721 0 442507 134019 174720 0 1720
1722 0 442649 133819 174600 0 1721
1723 0 442803 133776 174480 0 1722
1724 0 442913 133708 174360 0 1723
1725 0 442978 133614 174280 0 1724
1726 0 443034 133506 174200 0 1725
1727 0 443146 133362 174080 0 1726
1728 0 443311 133308 174000 0 1727
1729 0 443416 133315 173920 0 1728
1730 0 443572 133234 173840 0 1729
1731 0 443646 133207 173720 0 1730
1732 0 443750 133109 173600 0 1731
1733 0 443823 133074 173520 0 1732
1734 0 443976 132983 173440 0 1733
1735 0 444043 132893 173360 0 1734
1736 0 444185 132814 173160 0 1735
1737 0 444356 132917 172960 0 1736
1738 0 444420 132958 172840 0 1737
1739 0 444645 133011 172720 0 1738
1740 0 444742 133011 172560 0 1739
1741 0 445040 133106 172480 0 1740
1742 0 445173 133124 172360 0 1741
1743 0 445241 133225 172280 0 1742
1744 0 445401 133274 172120 0 1743
1745 0 445375 133277 171920 0 1744
1746 0 445632 133077 171720 0 1745
1747 0 445844 133079 171600 0 1746
1748 0 446340 133196 171480 0 1747
1749 0 446408 133144 171360 0 1748
1750 0 446540 133361 171200 0 1749
1751 0 446727 133465 171080 0 1750
1752 0 446860 133467 170960 0 1751
1753 0 446967 133516 170880 0 1752
1754 0 447149 133495 170760 0 1753
1755 0 447190 133575 170680 0 1754
1756 0 447224 133615 170560 0 1755
1757 0 447311 133673 170400 0 1756
1758 0 447498 133663 170240 0 1757
1759 0 447638 133646 170200 0 1758
1760 0 447758 133594 170120 0 1759
1761 0 447811 133543 170000 0 1760
1762 0 447909 133521 169880 0 1761
1763 0 447993 133376 169760 0 1762
1764 0 448003 133334 169640 0 1763
1765 0 448181 133320 169520 0 1764
1766 0 448241 133307 169440 0 1765
1767 0 448335 133270 169320 0 1766
1768 0 448411 133288 169200 0 1767
1769 0 448490 133322 169080 0 1768
1770 0 448558 133311 168920 0 1769
1771 0 448745 133313 168760 0 1770
1772 0 448763 133273 168640 0 1771
1773 0 448840 133194 168520 0 1772
1774 0 448994 133170 168400 0 1773
1775 0 449134 133174 168240 0 1774
1776 0 449266 133206 168120 0 1775
1777 0 449449 133258 168000 0 1776
1778 0 449547 133307 167880 0 1777
1779 0 449633 133318 167760 0 1778
1780 0 449703 133330 167600 0 1779
1781 0 449684 133352 167440 0 1780
1782 0 449638 133337 167280 0 1781
1783 0 449638 133380 167200 0 1782
1784 0 449637 133333 167080 0 1783
1785 0 449697 133405 166960 0 1784
1786 0 449739 133457 166840 0 1785
1787 0 449939 133565 166720 0 1786
1788 0 450104 133607 166600 0 1787
1789 0 450404 133525 166480 0 1788
1790 0 450644 133507 166360 0 1789
1791 0 450713 133504 166320 0 1790
1792 0 450852 133499 166240 0 1791
1793 0 451063 133508 166160 0 1792
1794 0 451191 133520 166040 0 1793
1795 0 451370 133615 165920 0 1794
1796 0 451592 133624 165800 0 1795
1797 0 451931 133673 165720 0 1796
1798 0 452248 133650 165600 0 1797
1799 0 452506 133637 165520 0 1798
1800 0 452694 133633 165400 0 1799
1801 0 452978 133552 165280 0 1800
1802 0 453131 133509 165160 0 1801
1803 0 453211 133482 165040 0 1802
1804 0 453392 133448 164880 0 1803
1805 0 453548 133440 164720 0 1804
1806 0 453676 133411 164600 0 1805
1807 0 453715 133425 164520 0 1806
1808 0 453782 133454 164360 0 1807
1809 0 453894 133479 164240 0 1808
1810 0 454020 133423 164080 0 1809
1811 0 454236 133343 163920 0 1810
1812 0 454368 133340 163800 0 1811
1813 0 454556 133366 163640 0 1812
1814 0 454687 133281 163520 0 1813
1815 0 454776 133204 163480 0 1814
1816 0 454861 133201 163400 0 1815
1817 0 455032 133162 163280 0 1816
1818 0 455115 133186 163120 0 1817
1819 0 455283 133153 163000 0 1818
1820 0 455475 133049 162880 0 1819
1821 0 455664 132963 162800 0 1820
1822 0 455714 132896 162680 0 1821
1823 0 455804 132811 162560 0 1822
1824 0 456001 132605 162480 0 1823
1825 0 456313 132473 162400 0 1824
1826 0 456428 132407 162280 0 1825
1827 0 456581 132391 162160 0 1826
1828 0 456696 132298 162040 0 1827
1829 0 456773 132318 161920 0 1828
1830 0 456900 132132 161760 0 1829
1831 0 456923 131998 161640 0 1830
1832 0 456938 131947 161480 0 1831
1833 0 456921 131921 161320 0 1832
1834 0 456947 131949 161280 0 1833
1835 0 457284 132015 161040 0 1834
1836 0 457281 131969 160960 0 1835
1837 0 457276 131877 160800 0 1836
1838 0 457275 131827 160720 0 1837
1839 0 457275 131802 160680 0 1838
1840 0 457260 131791 160560 0 1839
1841 0 457305 131764 160360 0 1840
1842 0 457367 131777 160200 0 1841
1843 0 457401 131816 160120 0 1842
1844 0 457458 131851 159960 0 1843
1845 0 457540 131849 159800 0 1844
1846 0 457687 131780 159680 0 1845
1847 0 457694 131772 159560 0 1846
1848 0 457700 131723 159400 0 1847
1849 0 457721 131717 159240 0 1848
1850 5 457718 131704 159080 0 1849
1851 0 458482 131564 159040 0 1850
1852 0 458570 131477 158920 0 1851
1853 0 458630 131365 158840 0 1852
1854 0 458734 131305 158760 0 1853
1855 0 458798 131248 158720 0 1854
1856 0 458907 131248 158640 0 1855
1857 0 458956 131201 158560 0 1856
1858 0 459141 131095 158480 0 1857
1859 0 459202 131039 158400 0 1858
1860 0 459220 131009 158320 0 1859
1861 0 459305 131000 158200 0 1860
1862 0 459442 130895 158120 0 1861
1863 0 459508 130807 158040 0 1862
1864 0 459646 130755 157960 0 1863
1865 0 459775 130697 157880 0 1864
1866 0 459942 130688 157800 0 1865
1867 0 460120 130629 157720 0 1866
1868 0 460335 130609 157640 0 1867
1869 0 460490 130496 157560 0 1868
1870 0 460596 130394 157480 0 1869
1871 0 460674 130254 157360 0 1870
1872 0 460750 130166 157240 0 1871
1873 0 460844 130068 157120 0 1872
1874 0 461188 130000 157000 0 1873
1875 0 461576 129899 156960 0 1874
1876 0 461696 129843 156880 0 1875
1877 0 461747 129827 156760 0 1876
1878 0 462028 129682 156600 0 1877
1879 0 462318 129497 156520 0 1878
1880 0 462588 129347 156400 0 1879
1881 0 462854 129255 156320 0 1880
1882 0 463102 129239 156280 0 1881
1883 0 463524 129262 156200 0 1882
1884 0 463868 129201 156160 0 1883
1885 0 464107 129071 156240 0 1884
1886 0 464342 128965 156280 0 1885
1887 0 464779 128682 156320 0 1886
1888 0 465026 128584 156200 0 1887
1889 0 465259 128470 156040 0 1888
1890 0 465541 128330 155960 0 1889
1891 0 465819 128209 155720 0 1890
1892 0 466004 128016 155600 0 1891
1893 5 466354 127731 155480 0 1892
1894 0 466471 127636 155440 0 1893
1895 0 466533 127444 155240 0 1894
1896 0 466536 127423 155160 0 1895
1897 0 466680 127566 155000 0 1896
1898 0 466742 127612 154760 0 1897
1899 0 466882 127494 154600 0 1898
1900 0 466951 127472 154440 0 1899
1901 0 467085 127380 154360 0 1900
1902 6 466952 127558 154280 0 1901
1903 0 460976 264519 85400 0 234
1904 0 460720 264335 85240 0 1903
1905 0 460464 264159 85080 0 1904
1906 0 460328 264039 84840 0 1905
1907 0 460128 263991 84640 0 1906
1908 0 459965 263942 84600 0 1907
1909 0 459803 263917 84480 0 1908
1910 0 459590 263902 84360 0 1909
1911 0 459398 263935 84200 0 1910
1912 0 459096 264179 84000 0 1911
1913 0 458849 264212 83840 0 1912
1914 0 458912 264343 83680 0 1913
1915 0 458624 264405 83560 0 1914
1916 0 458212 264349 83520 0 1915
1917 5 457747 264405 83480 0 1916
1918 5 457141 264276 83440 0 1917
1919 0 457106 263604 83480 0 1918
1920 0 457105 263394 83560 0 1919
1921 0 457087 263358 83600 0 1920
1922 0 457006 263317 83640 0 1921
1923 0 456953 263234 83680 0 1922
1924 0 456852 263187 83760 0 1923
1925 0 456722 263113 83840 0 1924
1926 0 456679 262969 83960 0 1925
1927 0 456673 262815 84000 0 1926
1928 5 456672 262733 84080 0 1927
1929 0 456646 262516 84160 0 1928
1930 0 456639 262396 84200 0 1929
1931 5 456646 262322 84240 0 1930
1932 0 456652 262248 84280 0 1931
1933 0 456572 261974 84280 0 1932
1934 0 456511 261872 84320 0 1933
1935 0 456367 261781 84400 0 1934
1936 0 456295 261682 84520 0 1935
1937 0 456303 261540 84680 0 1936
1938 0 456233 261373 84760 0 1937
1939 0 456194 261269 84880 0 1938
1940 0 456220 261098 85000 0 1939
1941 0 456190 260906 85120 0 1940
1942 0 456264 260752 85240 0 1941
1943 0 456232 260584 85360 0 1942
1944 5 456297 260395 85400 0 1943
1945 0 456443 260045 85360 0 1944
1946 0 456360 259755 85280 0 1945
1947 0 456198 259612 85200 0 1946
1948 0 456095 259365 85040 0 1947
1949 0 456057 259293 84920 0 1948
1950 0 456007 259237 84800 0 1949
1951 0 456016 259111 84680 0 1950
1952 0 456160 259030 84560 0 1951
1953 0 456098 259017 84440 0 1952
1954 0 456074 259040 84320 0 1953
1955 0 456105 259126 84160 0 1954
1956 5 456062 259155 84080 0 1955
1957 0 456128 259213 84000 0 1956
1958 0 456191 259228 83960 0 1957
1959 0 456302 259267 83880 0 1958
1960 0 456437 259329 83760 0 1959
1961 0 456506 259368 83600 0 1960
1962 0 456524 259243 83520 0 1961
1963 0 456570 259224 83400 0 1962
1964 0 456620 259115 83320 0 1963
1965 0 456698 258898 83240 0 1964
1966 0 456874 258585 83160 0 1965
1967 0 457143 258269 83040 0 1966
1968 0 457231 258085 83080 0 1967
1969 0 457274 257812 83040 0 1968
1970 0 457212 257420 83120 0 1969
1971 0 457175 257309 83200 0 1970
1972 0 457083 257006 83160 0 1971
1973 0 456929 256912 83080 0 1972
1974 0 456866 256779 83000 0 1973
1975 0 456807 256528 82880 0 1974
1976 0 456829 256384 82720 0 1975
1977 0 456920 256145 82640 0 1976
1978 0 456982 256029 82560 0 1977
1979 0 457000 255891 82440 0 1978
1980 0 456919 255727 82280 0 1979
1981 0 456774 255707 82120 0 1980
1982 0 456848 255372 81960 0 1981
1983 0 456978 255039 82000 0 1982
1984 0 456895 254795 82040 0 1983
1985 5 456784 254692 82000 0 1984
1986 0 456673 254589 81960 0 1985
1987 0 456611 254608 81840 0 1986
1988 0 456752 254589 81720 0 1987
1989 0 456841 254478 81600 0 1988
1990 0 456925 254426 81400 0 1989
1991 5 456909 254401 81280 0 1990
1992 0 456899 254384 81200 0 1991
1993 5 457184 254379 81160 0 1992
1994 0 457379 254207 81080 0 1993
1995 0 457430 254139 81000 0 1994
1996 5 457569 254032 80960 0 1995
1997 0 457641 254006 80880 0 1996
1998 0 457786 254009 80760 0 1997
1999 0 457841 253993 80680 0 1998
2000 0 457886 253973 80600 0 1999
2001 0 457990 253948 80480 0 2000
2002 0 458031 253616 80440 0 2001
2003 0 458141 253305 80480 0 2002
2004 5 458339 252997 80320 0 2003
2005 0 458408 252724 80280 0 2004
2006 0 458417 252563 80240 0 2005
2007 5 458411 252494 80200 0 2006
2008 0 458400 252356 80120 0 2007
2009 0 458248 252289 79960 0 2008
2010 0 458180 252110 79920 0 2009
2011 5 458184 251797 79720 0 2010
2012 5 458429 251524 79760 0 2011
2013 0 458763 251080 79800 0 2012
2014 5 458838 250813 79760 0 2013
2015 0 458833 250768 79800 0 2014
2016 5 458862 250650 79920 0 2015
2017 0 459023 250624 80040 0 2016
2018 0 459037 250674 80120 0 2017
2019 0 459005 250683 80200 0 2018
2020 0 459105 250528 80280 0 2019
2021 0 459309 250302 80320 0 2020
2022 0 459408 250253 80440 0 2021
2023 0 459536 250105 80600 0 2022
2024 0 459581 249947 80680 0 2023
2025 0 459572 249771 80800 0 2024
2026 0 459610 249630 81000 0 2025
2027 0 459838 249431 81120 0 2026
2028 0 460008 249274 81280 0 2027
2029 0 460307 249281 81360 0 2028
2030 5 460329 249266 81400 0 2029
2031 0 460396 249221 81520 0 2030
2032 5 460612 249156 81560 0 2031
2033 0 460828 249090 81600 0 2032
2034 5 460908 248990 81640 0 2033
2035 0 460998 248870 81760 0 2034
2036 0 461011 248833 81840 0 2035
2037 0 461030 248726 82040 0 2036
2038 5 461045 248690 82080 0 2037
2039 0 460946 248614 82120 0 2038
2040 0 460895 248620 82160 0 2039
2041 0 460818 248642 82360 0 2040
2042 0 460999 248613 82440 0 2041
2043 0 461072 248542 82560 0 2042
2044 0 461090 248506 82640 0 2043
2045 5 461141 248468 82680 0 2044
2046 0 460988 248537 82720 0 2045
2047 0 460795 248550 82840 0 2046
2048 0 460647 248455 82920 0 2047
2049 0 460599 248389 83000 0 2048
2050 0 460570 248364 83040 0 2049
2051 0 460397 248306 83120 0 2050
2052 0 460288 248190 83200 0 2051
2053 0 460078 248152 83320 0 2052
2054 0 459974 248146 83400 0 2053
2055 0 459890 248086 83440 0 2054
2056 0 459894 248106 83480 0 2055
2057 0 459832 248121 83600 0 2056
2058 0 459643 248030 83720 0 2057
2059 5 459522 247964 83800 0 2058
2060 0 459402 247899 83880 0 2059
2061 0 459019 247784 83960 0 2060
2062 0 458584 247459 83880 0 2061
2063 5 458550 247505 83760 0 2062
2064 0 458495 247583 83720 0 2063
2065 0 458352 247687 83560 0 2064
2066 0 458237 247677 83520 0 2065
2067 0 458104 247727 83480 0 2066
2068 0 457860 247863 83440 0 2067
2069 0 457294 248018 83320 0 2068
2070 0 457271 248089 83200 0 2069
2071 0 457229 248138 83040 0 2070
2072 0 457105 248364 82920 0 2071
2073 0 457043 248393 82800 0 2072
2074 0 456900 248447 82680 0 2073
2075 5 456869 248492 82640 0 2074
2076 0 456838 248536 82600 0 2075
2077 0 456754 248556 82520 0 2076
2078 0 456713 248519 82480 0 2077
2079 0 456676 248521 82440 0 2078
2080 0 456598 248464 82400 0 2079
2081 0 456547 248425 82320 0 2080
2082 5 456355 248355 82280 0 2081
2083 0 456000 248358 82320 0 2082
2084 0 455871 248466 82280 0 2083
2085 0 455786 248530 82160 0 2084
2086 0 455506 248581 82080 0 2085
2087 0 455156 248700 82000 0 2086
2088 0 454747 248823 81840 0 2087
2089 0 454496 248998 81800 0 2088
2090 0 454236 249079 81760 0 2089
2091 0 453825 249240 81640 0 2090
2092 0 453585 249401 81560 0 2091
2093 0 453404 249527 81440 0 2092
2094 5 453261 249582 81400 0 2093
2095 5 453118 249637 81360 0 2094
2096 0 452768 249780 81280 0 2095
2097 0 452644 249873 81200 0 2096
2098 0 452493 250059 81080 0 2097
2099 0 452322 250235 80960 0 2098
2100 0 452220 250323 80840 0 2099
2101 0 452166 250391 80720 0 2100
2102 0 451941 250541 80560 0 2101
2103 0 451851 250733 80400 0 2102
2104 0 451790 250835 80280 0 2103
2105 0 451669 250958 80160 0 2104
2106 0 451516 251087 80040 0 2105
2107 0 451472 251043 80000 0 2106
2108 0 451445 251042 79920 0 2107
2109 0 451403 251023 79840 0 2108
2110 0 451525 251093 79800 0 2109
2111 0 451429 251073 79760 0 2110
2112 0 451413 251118 79720 0 2111
2113 0 451424 251100 79480 0 2112
2114 0 451395 251108 79360 0 2113
2115 5 451296 251199 79200 0 2114
2116 0 451262 251251 79160 0 2115
2117 0 451319 251264 79080 0 2116
2118 0 451373 251297 78920 0 2117
2119 0 451382 251229 78760 0 2118
2120 0 451425 251288 78600 0 2119
2121 0 451436 251201 78480 0 2120
2122 0 451488 251258 78320 0 2121
2123 0 451574 251515 78240 0 2122
2124 0 451653 251577 78200 0 2123
2125 0 451810 251657 78080 0 2124
2126 0 451726 251649 78000 0 2125
2127 0 451669 251644 77920 0 2126
2128 0 451581 251540 77680 0 2127
2129 0 451582 251240 77600 0 2128
2130 0 451681 250989 77440 0 2129
2131 0 451699 250902 77240 0 2130
2132 0 451682 250849 77000 0 2131
2133 0 451769 250816 76800 0 2132
2134 0 451935 250907 76600 0 2133
2135 0 451997 250975 76400 0 2134
2136 0 452041 250978 76200 0 2135
2137 0 452118 250976 76040 0 2136
2138 0 452180 250934 75880 0 2137
2139 0 452274 250814 75720 0 2138
2140 0 452397 250648 75600 0 2139
2141 0 452524 250504 75560 0 2140
2142 0 452660 250440 75480 0 2141
2143 6 452726 250381 75320 0 2142
2144 0 399623 143800 184360 0 1073
2145 0 399643 143668 184280 0 2144
2146 0 399647 143480 184120 0 2145
2147 0 399827 143286 184040 0 2146
2148 0 400281 143110 183920 0 2147
2149 0 400322 143092 183880 0 2148
2150 5 400485 143022 183720 0 2149
2151 0 400254 143012 183680 0 2150
2152 0 399844 142855 183480 0 2151
2153 0 399657 142635 183320 0 2152
2154 0 399565 142541 183120 0 2153
2155 0 399558 142412 182920 0 2154
2156 0 399401 142493 182720 0 2155
2157 0 399253 142638 182560 0 2156
2158 0 399300 142753 182360 0 2157
2159 0 399333 142786 182160 0 2158
2160 0 399501 142818 181960 0 2159
2161 0 399520 142864 181760 0 2160
2162 0 399488 142772 181520 0 2161
2163 0 399414 142741 181440 0 2162
2164 0 399323 142699 181240 0 2163
2165 0 399520 142548 181160 0 2164
2166 0 399622 142465 181000 0 2165
2167 0 399554 142260 180880 0 2166
2168 0 399332 142022 180720 0 2167
2169 0 399291 141857 180560 0 2168
2170 0 399281 141735 180360 0 2169
2171 0 399298 141651 180280 0 2170
2172 0 399270 141681 180200 0 2171
2173 0 399250 141725 180120 0 2172
2174 0 399165 141663 180040 0 2173
2175 0 399177 141738 179840 0 2174
2176 0 399238 141733 179600 0 2175
2177 0 399371 141846 179360 0 2176
2178 0 399345 142011 179160 0 2177
2179 0 399370 142127 178920 0 2178
2180 0 399303 142180 178760 0 2179
2181 0 399277 142208 178640 0 2180
2182 0 399209 142327 178440 0 2181
2183 0 399146 142421 178280 0 2182
2184 0 399058 142527 178080 0 2183
2185 0 398965 142716 177840 0 2184
2186 0 398987 142770 177760 0 2185
2187 0 399087 142892 177560 0 2186
2188 0 399068 142996 177280 0 2187
2189 0 399014 142964 177040 0 2188
2190 0 398729 142818 176800 0 2189
2191 0 398730 142758 176560 0 2190
2192 5 398614 143044 176440 0 2191
2193 0 398657 142873 176320 0 2192
2194 0 398713 142839 176200 0 2193
2195 0 398756 142858 175960 0 2194
2196 0 398749 142942 175800 0 2195
2197 0 398607 143030 175600 0 2196
2198 0 398587 142992 175560 0 2197
2199 0 398690 143046 175400 0 2198
2200 0 398686 143094 175360 0 2199
2201 0 398681 143141 175320 0 2200
2202 5 398676 143188 175280 0 2201
2203 5 398622 143199 175200 0 2202
2204 0 398314 142882 175160 0 2203
2205 0 398007 142612 174920 0 2204
2206 0 398050 142606 174840 0 2205
2207 0 398077 142538 174800 0 2206
2208 0 398008 142549 174720 0 2207
2209 0 397838 142638 174560 0 2208
2210 0 397957 142719 174360 0 2209
2211 0 397917 142534 174240 0 2210
2212 0 397922 142473 174000 0 2211
2213 0 398081 142440 173840 0 2212
2214 0 398052 142491 173680 0 2213
2215 0 398026 142566 173520 0 2214
2216 0 398144 142653 173360 0 2215
2217 0 398175 142710 173160 0 2216
2218 0 398196 142764 173000 0 2217
2219 0 398217 142869 172800 0 2218
2220 0 398199 142972 172640 0 2219
2221 0 398171 143029 172520 0 2220
2222 5 398052 143132 172400 0 2221
2223 0 398093 142877 172360 0 2222
2224 0 398157 142848 172240 0 2223
2225 0 398284 142831 172000 0 2224
2226 0 398447 142734 171840 0 2225
2227 0 398464 142578 171640 0 2226
2228 0 398483 142368 171440 0 2227
2229 0 398416 142184 171320 0 2228
2230 0 398577 142118 171160 0 2229
2231 0 398623 141952 171000 0 2230
2232 0 398675 141834 170920 0 2231
2233 0 398658 141736 170760 0 2232
2234 0 398654 141712 170720 0 2233
2235 0 398677 141638 170600 0 2234
2236 0 398695 141506 170440 0 2235
2237 0 398688 141457 170360 0 2236
2238 0 398680 141408 170280 0 2237
2239 0 398867 141441 170120 0 2238
2240 0 398912 141378 169920 0 2239
2241 0 398942 141273 169800 0 2240
2242 0 398905 141084 169640 0 2241
2243 0 398823 140993 169480 0 2242
2244 0 398936 140849 169280 0 2243
2245 0 399044 140720 169120 0 2244
2246 0 399078 140624 169000 0 2245
2247 0 399256 140484 168800 0 2246
2248 0 399455 140371 168640 0 2247
2249 0 399493 140377 168480 0 2248
2250 0 399618 140370 168280 0 2249
2251 0 399742 140309 168160 0 2250
2252 0 399868 140384 168000 0 2251
2253 0 399969 140302 167840 0 2252
2254 0 400142 140395 167600 0 2253
2255 0 400158 140444 167400 0 2254
2256 0 400292 140469 167200 0 2255
2257 0 400385 140347 166960 0 2256
2258 0 400663 140317 166840 0 2257
2259 0 400768 140292 166680 0 2258
2260 0 400946 140254 166480 0 2259
2261 0 401139 140255 166280 0 2260
2262 5 401717 140240 166200 0 2261
2263 0 401890 140359 166040 0 2262
2264 0 401866 140358 166000 0 2263
2265 0 401657 140509 165800 0 2264
2266 0 401540 140628 165720 0 2265
2267 5 401241 140832 165680 0 2266
2268 0 401362 140813 165600 0 2267
2269 0 401421 140784 165560 0 2268
2270 0 401480 140756 165520 0 2269
2271 0 401539 140728 165480 0 2270
2272 0 401607 140687 165280 0 2271
2273 0 401750 140622 165160 0 2272
2274 5 401740 140641 165120 0 2273
2275 5 402438 140249 165160 0 2274
2276 0 402520 140241 165120 0 2275
2277 0 402626 140256 165040 0 2276
2278 0 402710 140265 164960 0 2277
2279 0 402781 140274 164920 0 2278
2280 0 402886 140348 164760 0 2279
2281 0 403024 140385 164560 0 2280
2282 0 403145 140410 164400 0 2281
2283 0 403244 140442 164320 0 2282
2284 0 403355 140272 164160 0 2283
2285 0 403381 140094 164000 0 2284
2286 5 403378 140019 163960 0 2285
2287 0 403373 139868 163880 0 2286
2288 0 403449 139776 163800 0 2287
2289 0 403527 139778 163720 0 2288
2290 0 403532 139860 163600 0 2289
2291 0 403468 139743 163440 0 2290
2292 0 403515 139613 163400 0 2291
2293 0 403621 139586 163320 0 2292
2294 0 403740 139586 163200 0 2293
2295 0 403755 139433 163160 0 2294
2296 0 403728 139263 163080 0 2295
2297 0 403738 139281 163040 0 2296
2298 0 403690 139224 162960 0 2297
2299 0 403623 139161 162880 0 2298
2300 0 403590 139129 162840 0 2299
2301 0 403449 138651 162720 0 2300
2302 0 403503 138426 162720 0 2301
2303 0 403594 138416 162640 0 2302
2304 0 403728 138435 162560 0 2303
2305 0 403788 138433 162520 0 2304
2306 5 403842 138299 162400 0 2305
2307 0 403801 137702 162360 0 2306
2308 0 402850 137241 162320 0 2307
2309 0 401975 136839 162280 0 2308
2310 0 401582 136739 162240 0 2309
2311 0 401180 136816 162160 0 2310
2312 0 401059 136796 162080 0 2311
2313 0 400831 136806 161920 0 2312
2314 0 400490 136677 161760 0 2313
2315 0 400325 136693 161560 0 2314
2316 0 399808 136610 161440 0 2315
2317 0 399554 136585 161280 0 2316
2318 0 399407 136573 161160 0 2317
2319 0 399275 136455 161000 0 2318
2320 0 398930 136425 160960 0 2319
2321 0 398666 136394 160880 0 2320
2322 0 398570 136393 160760 0 2321
2323 0 398285 136415 160600 0 2322
2324 0 398204 136432 160440 0 2323
2325 0 398017 136453 160240 0 2324
2326 0 397901 136500 160040 0 2325
2327 0 398042 136529 159840 0 2326
2328 0 397915 136567 159680 0 2327
2329 0 397929 136623 159600 0 2328
2330 0 397948 136660 159440 0 2329
2331 5 397953 136669 159400 0 2330
2332 0 398009 136703 159360 0 2331
2333 0 398094 136610 159200 0 2332
2334 0 398102 136576 159160 0 2333
2335 0 398118 136508 159080 0 2334
2336 5 398156 136490 159040 0 2335
2337 0 398268 136436 158920 0 2336
2338 0 398361 136372 158840 0 2337
2339 5 398650 136231 158720 0 2338
2340 0 398697 136266 158600 0 2339
2341 0 398916 136384 158560 0 2340
2342 0 399247 136574 158480 0 2341
2343 0 399298 136608 158400 0 2342
2344 0 399323 136625 158360 0 2343
2345 0 399451 136687 158280 0 2344
2346 0 399548 136542 158160 0 2345
2347 5 399509 136436 158120 0 2346
2348 0 399431 136224 158040 0 2347
2349 5 399518 136226 158000 0 2348
2350 0 399604 136228 157960 0 2349
2351 5 399777 136231 157880 0 2350
2352 0 399864 136233 157840 0 2351
2353 0 400104 136246 157800 0 2352
2354 0 400478 136211 157720 0 2353
2355 0 400578 136100 157680 0 2354
2356 0 400563 136086 157600 0 2355
2357 0 400459 136157 157520 0 2356
2358 0 400407 136193 157480 0 2357
2359 0 400409 136272 157440 0 2358
2360 5 400695 136107 157240 0 2359
2361 0 400891 136014 157120 0 2360
2362 0 400968 136107 157000 0 2361
2363 0 400979 136151 156960 0 2362
2364 5 401145 136068 156840 0 2363
2365 0 401200 136041 156800 0 2364
2366 0 401747 135748 156720 0 2365
2367 0 402083 135544 156600 0 2366
2368 0 402368 135513 156520 0 2367
2369 0 402538 135483 156440 0 2368
2370 0 402623 135425 156360 0 2369
2371 0 402898 135340 156240 0 2370
2372 0 403147 135218 156040 0 2371
2373 0 403403 135148 155920 0 2372
2374 0 403746 135105 155760 0 2373
2375 0 404055 135259 155560 0 2374
2376 0 404184 135381 155320 0 2375
2377 0 404218 135270 155240 0 2376
2378 6 404125 135273 155160 0 2377
2379 0 461612 270051 85200 0 1364
2380 0 462116 270771 85360 0 2379
2381 0 462248 271903 85160 0 2380
2382 0 462232 272039 85040 0 2381
2383 0 462208 272511 84840 0 2382
2384 5 462180 272899 84760 0 2383
2385 0 462052 272923 84600 0 2384
2386 0 462028 273051 84440 0 2385
2387 0 461908 273107 84320 0 2386
2388 5 461628 273131 84160 0 2387
2389 0 461492 273163 84040 0 2388
2390 0 461276 273203 83880 0 2389
2391 0 461028 273195 83720 0 2390
2392 5 460900 273171 83560 0 2391
2393 0 460924 273067 83320 0 2392
2394 0 460943 273002 83280 0 2393
2395 5 460981 272934 83200 0 2394
2396 0 460899 272875 83160 0 2395
2397 5 460675 272764 83080 0 2396
2398 5 460567 272906 82960 0 2397
2399 0 460788 273017 82840 0 2398
2400 0 461190 273120 82640 0 2399
2401 0 461259 273183 82520 0 2400
2402 0 461199 273225 82440 0 2401
2403 5 461014 273197 82280 0 2402
2404 0 460969 273125 82240 0 2403
2405 5 460918 273086 82200 0 2404
2406 0 460867 273046 82160 0 2405
2407 0 460254 273063 82120 0 2406
2408 0 459699 273279 82040 0 2407
2409 5 459607 273320 82000 0 2408
2410 0 459515 273361 81960 0 2409
2411 5 459406 273386 81800 0 2410
2412 0 459379 273392 81760 0 2411
2413 0 459348 273430 81720 0 2412
2414 5 459262 273458 81560 0 2413
2415 0 459312 273426 81520 0 2414
2416 0 459375 273359 81360 0 2415
2417 0 459304 273332 81160 0 2416
2418 0 459132 273375 80960 0 2417
2419 0 458947 273377 80800 0 2418
2420 0 458939 273360 80600 0 2419
2421 0 458975 273314 80400 0 2420
2422 0 458906 273303 80200 0 2421
2423 0 458779 273248 79960 0 2422
2424 0 458826 273214 79920 0 2423
2425 0 458477 273607 79880 0 2424
2426 0 458789 273210 79840 0 2425
2427 0 458866 273250 79720 0 2426
2428 0 458864 273190 79480 0 2427
2429 5 458804 273169 79360 0 2428
2430 0 458764 273155 79280 0 2429
2431 0 458680 273126 79200 0 2430
2432 0 458578 273090 79080 0 2431
2433 0 458426 273092 78960 0 2432
2434 0 458352 273121 78800 0 2433
2435 0 458196 273175 78720 0 2434
2436 0 458090 273192 78520 0 2435
2437 0 457879 273214 78280 0 2436
2438 0 457940 273166 78040 0 2437
2439 0 458044 273172 77840 0 2438
2440 0 458192 273228 77600 0 2439
2441 0 458246 273253 77360 0 2440
2442 0 458320 273257 77120 0 2441
2443 0 458357 273181 76920 0 2442
2444 0 458479 273023 76720 0 2443
2445 5 458554 273041 76560 0 2444
2446 0 458548 272948 76520 0 2445
2447 0 458404 272767 76400 0 2446
2448 0 458442 272579 76280 0 2447
2449 0 458412 272517 76240 0 2448
2450 0 458296 272380 76160 0 2449
2451 5 458292 272298 76040 0 2450
2452 0 458291 272270 76000 0 2451
2453 0 458281 272067 75920 0 2452
2454 0 458270 271909 75800 0 2453
2455 0 458266 271800 75680 0 2454
2456 5 458339 271610 75520 0 2455
2457 0 458298 271642 75480 0 2456
2458 0 458372 271592 75320 0 2457
2459 0 458447 271468 75200 0 2458
2460 5 458630 271333 75080 0 2459
2461 0 458524 271373 75040 0 2460
2462 5 458365 271410 74960 0 2461
2463 0 458431 271290 74840 0 2462
2464 0 458495 271222 74800 0 2463
2465 0 458547 271147 74720 0 2464
2466 0 458565 271101 74640 0 2465
2467 0 458573 271060 74560 0 2466
2468 0 458707 271046 74440 0 2467
2469 0 458776 271018 74320 0 2468
2470 0 458875 270954 74160 0 2469
2471 0 458986 270871 74040 0 2470
2472 0 459036 270790 73920 0 2471
2473 0 459111 270539 73880 0 2472
2474 0 459196 270538 73720 0 2473
2475 5 459282 270500 73640 0 2474
2476 0 459301 270451 73600 0 2475
2477 0 459352 270339 73520 0 2476
2478 0 459310 270273 73400 0 2477
2479 0 459310 270178 73280 0 2478
2480 0 459285 270012 73200 0 2479
2481 0 459228 269803 73120 0 2480
2482 0 458967 269604 73040 0 2481
2483 5 458748 268881 72880 0 2482
2484 5 458993 268312 72800 0 2483
2485 5 458807 267779 72840 0 2484
2486 0 458873 267702 72800 0 2485
2487 0 458726 267642 72680 0 2486
2488 0 458588 267555 72640 0 2487
2489 0 458689 267522 72560 0 2488
2490 5 458663 267500 72440 0 2489
2491 0 458607 267472 72280 0 2490
2492 5 458312 267023 72240 0 2491
2493 0 458226 266871 72200 0 2492
2494 0 458163 266625 72080 0 2493
2495 0 458200 266341 71960 0 2494
2496 0 458329 266252 71880 0 2495
2497 0 458602 266084 71760 0 2496
2498 0 458848 265778 71600 0 2497
2499 0 459229 265508 71440 0 2498
2500 0 459488 265310 71360 0 2499
2501 0 459615 265233 71200 0 2500
2502 0 459517 265096 71160 0 2501
2503 0 459534 265061 71000 0 2502
2504 0 459565 264988 70880 0 2503
2505 0 459425 264917 70760 0 2504
2506 0 459389 264804 70560 0 2505
2507 0 459264 264557 70440 0 2506
2508 0 459189 264487 70360 0 2507
2509 0 459175 264379 70280 0 2508
2510 0 459089 264356 70120 0 2509
2511 5 459218 264334 70000 0 2510
2512 0 459261 264327 69960 0 2511
2513 0 459352 264307 69880 0 2512
2514 0 459461 264271 69800 0 2513
2515 0 459431 264059 69600 0 2514
2516 5 459330 263785 69520 0 2515
2517 0 459171 263500 69360 0 2516
2518 0 458736 263358 69120 0 2517
2519 0 458219 263179 68920 0 2518
2520 0 458131 263148 68880 0 2519
2521 0 458025 263072 68760 0 2520
2522 5 457896 262913 68680 0 2521
2523 0 457845 262526 68640 0 2522
2524 0 457953 262250 68560 0 2523
2525 0 457919 262152 68440 0 2524
2526 0 457903 262087 68360 0 2525
2527 0 457910 261979 68240 0 2526
2528 0 458003 261763 68160 0 2527
2529 0 458121 261525 68080 0 2528
2530 0 458215 261257 68000 0 2529
2531 0 458287 260921 67960 0 2530
2532 0 458334 260571 67840 0 2531
2533 0 458386 260410 67720 0 2532
2534 0 458471 260147 67600 0 2533
2535 0 458551 259907 67480 0 2534
2536 0 458702 259650 67320 0 2535
2537 0 458593 259438 67160 0 2536
2538 0 458583 259353 67120 0 2537
2539 0 458577 259058 67000 0 2538
2540 0 458542 258932 66800 0 2539
2541 0 458384 258884 66680 0 2540
2542 0 458461 258781 66480 0 2541
2543 0 458576 258758 66280 0 2542
2544 0 458681 258619 66080 0 2543
2545 0 458828 258422 65880 0 2544
2546 0 458740 258464 65760 0 2545
2547 5 458678 258365 65680 0 2546
2548 0 458620 258239 65600 0 2547
2549 0 458585 258147 65560 0 2548
2550 5 458763 258004 65480 0 2549
2551 0 458802 257962 65440 0 2550
2552 0 458776 257836 65320 0 2551
2553 0 458940 257777 65160 0 2552
2554 0 459081 257704 65120 0 2553
2555 0 459061 257594 65080 0 2554
2556 0 459061 257541 65000 0 2555
2557 0 459099 257507 64880 0 2556
2558 0 459097 257445 64720 0 2557
2559 0 459169 257389 64640 0 2558
2560 0 459238 257274 64600 0 2559
2561 0 459384 257171 64560 0 2560
2562 0 459557 257096 64480 0 2561
2563 5 459597 257003 64360 0 2562
2564 0 459677 256810 64280 0 2563
2565 0 459683 256689 64200 0 2564
2566 0 459705 256612 64120 0 2565
2567 0 459627 256502 64040 0 2566
2568 0 459528 256351 63960 0 2567
2569 0 459463 256305 63880 0 2568
2570 0 459362 256269 63800 0 2569
2571 0 459273 256204 63680 0 2570
2572 0 459174 255943 63640 0 2571
2573 0 459111 255579 63520 0 2572
2574 0 459102 255224 63400 0 2573
2575 0 459027 255037 63320 0 2574
2576 0 459023 254870 63160 0 2575
2577 0 459121 254632 62960 0 2576
2578 0 459302 254314 62880 0 2577
2579 0 459570 254055 62800 0 2578
2580 0 459874 253801 62920 0 2579
2581 0 460291 253706 62960 0 2580
2582 0 460582 253755 62920 0 2581
2583 0 460771 253825 62880 0 2582
2584 0 461016 253663 62800 0 2583
2585 0 461346 253654 62720 0 2584
2586 0 461888 253839 62680 0 2585
2587 5 462284 254149 62560 0 2586
2588 0 462709 254092 62560 0 2587
2589 0 463233 253939 62680 0 2588
2590 0 463949 253588 62680 0 2589
2591 5 464259 253410 62720 0 2590
2592 6 464582 253242 62680 0 2591
2593 5 462332 274083 84880 0 2384
2594 5 462372 274063 84960 0 2593
2595 0 462412 274043 85040 0 2594
2596 0 462420 273931 85200 0 2595
2597 0 462444 273907 85320 0 2596
2598 0 462476 273893 85360 0 2597
2599 5 462512 273777 85400 0 2598
2600 0 462516 273877 85520 0 2599
2601 0 462632 273961 85640 0 2600
2602 0 462732 273953 85720 0 2601
2603 0 462732 273953 85760 0 2602
2604 0 463299 273953 85800 0 2603
2605 5 463647 274091 85960 0 2604
2606 0 463696 274065 86000 0 2605
2607 5 463701 273976 86160 0 2606
2608 0 463645 274043 86200 0 2607
2609 0 463577 274060 86360 0 2608
2610 5 463215 273824 86480 0 2609
2611 0 463712 273937 86600 0 2610
2612 0 463757 273982 86680 0 2611
2613 0 463999 273858 86800 0 2612
2614 0 464243 273696 86880 0 2613
2615 0 464341 273627 86960 0 2614
2616 5 464392 273558 87000 0 2615
2617 0 464442 273489 87040 0 2616
2618 0 464540 273483 87120 0 2617
2619 0 464478 273572 87240 0 2618
2620 5 464609 273644 87360 0 2619
2621 0 464436 273528 87520 0 2620
2622 0 464409 273420 87600 0 2621
2623 0 464418 273295 87800 0 2622
2624 0 464466 273054 87920 0 2623
2625 0 464447 272864 88040 0 2624
2626 0 464470 272699 88240 0 2625
2627 0 464497 272563 88400 0 2626
2628 0 464479 272388 88560 0 2627
2629 0 464441 272326 88600 0 2628
2630 0 464393 272288 88640 0 2629
2631 0 464364 272220 88680 0 2630
2632 0 464271 272481 88720 0 2631
2633 0 464174 272512 88760 0 2632
2634 0 464196 272573 88840 0 2633
2635 0 464245 272598 88880 0 2634
2636 5 464200 272608 88960 0 2635
2637 0 464155 272616 89000 0 2636
2638 5 464147 272612 89040 0 2637
2639 0 464131 272603 89120 0 2638
2640 0 464076 272571 89320 0 2639
2641 0 464012 272472 89480 0 2640
2642 5 464049 272543 89560 0 2641
2643 0 464122 272548 89600 0 2642
2644 0 464212 272621 89640 0 2643
2645 0 464227 272640 89680 0 2644
2646 0 464205 272687 89720 0 2645
2647 0 463999 272721 89800 0 2646
2648 0 464030 272684 90000 0 2647
2649 0 464068 272644 90240 0 2648
2650 0 464107 272590 90400 0 2649
2651 0 464126 272592 90560 0 2650
2652 0 466389 272379 90600 0 2651
2653 0 465757 272566 90640 0 2652
2654 0 465601 272537 90720 0 2653
2655 0 465475 272517 90880 0 2654
2656 0 465324 272466 91040 0 2655
2657 5 465275 272463 91240 0 2656
2658 0 465204 272234 91280 0 2657
2659 0 465045 271851 91320 0 2658
2660 5 464939 271513 91360 0 2659
2661 0 464653 271301 91560 0 2660
2662 0 464518 271085 91720 0 2661
2663 0 464438 270910 91840 0 2662
2664 0 464379 270804 91960 0 2663
2665 0 464194 270653 92120 0 2664
2666 0 463987 270613 92160 0 2665
2667 5 463524 270378 92200 0 2666
2668 0 463280 270123 92400 0 2667
2669 0 463039 269617 92560 0 2668
2670 0 462872 269403 92640 0 2669
2671 0 462342 269273 92760 0 2670
2672 0 461821 269107 92920 0 2671
2673 0 461688 268992 93120 0 2672
2674 0 461497 268869 93280 0 2673
2675 0 461415 268858 93440 0 2674
2676 0 461439 268820 93640 0 2675
2677 0 461364 268763 93840 0 2676
2678 0 461237 268798 94040 0 2677
2679 0 461021 268789 94240 0 2678
2680 0 460741 268548 94440 0 2679
2681 0 460344 268405 94600 0 2680
2682 0 459743 268188 94640 0 2681
2683 0 459186 268182 94760 0 2682
2684 0 459034 268030 94880 0 2683
2685 0 459043 267947 95000 0 2684
2686 5 459008 267951 95040 0 2685
2687 0 458869 267967 95200 0 2686
2688 0 458690 267919 95280 0 2687
2689 0 458581 267705 95440 0 2688
2690 0 458470 267521 95640 0 2689
2691 0 458352 267444 95840 0 2690
2692 0 458307 267303 95960 0 2691
2693 5 458146 267263 96000 0 2692
2694 5 457825 267183 96080 0 2693
2695 0 457350 267213 96160 0 2694
2696 0 457095 267220 96040 0 2695
2697 0 456804 267152 95960 0 2696
2698 5 456733 267120 95920 0 2697
2699 0 456662 267087 95880 0 2698
2700 0 456403 266970 95760 0 2699
2701 0 456213 266835 95600 0 2700
2702 0 455888 266663 95520 0 2701
2703 0 455343 266412 95600 0 2702
2704 0 454643 266203 95800 0 2703
2705 5 454558 266144 95920 0 2704
2706 0 454530 266124 95960 0 2705
2707 0 454237 265748 96080 0 2706
2708 0 454253 265445 96160 0 2707
2709 0 454376 265048 96360 0 2708
2710 0 454430 264729 96520 0 2709
2711 5 454338 264514 96680 0 2710
2712 0 454197 264399 96720 0 2711
2713 0 453712 264071 96640 0 2712
2714 0 453583 264069 96600 0 2713
2715 0 453190 264046 96560 0 2714
2716 0 452653 264041 96440 0 2715
2717 5 452261 263849 96320 0 2716
2718 0 452050 263541 96280 0 2717
2719 0 451995 263209 96200 0 2718
2720 0 452091 262929 96160 0 2719
2721 0 452080 262686 96080 0 2720
2722 0 452044 262585 96000 0 2721
2723 0 452074 262417 95840 0 2722
2724 0 452138 262237 95760 0 2723
2725 0 452252 262003 95560 0 2724
2726 0 452324 261951 95480 0 2725
2727 0 452396 261852 95400 0 2726
2728 5 452526 261830 95320 0 2727
2729 0 452553 261644 95200 0 2728
2730 0 452611 261435 95040 0 2729
2731 0 452561 261272 94880 0 2730
2732 0 452550 261008 94840 0 2731
2733 0 452466 260774 94720 0 2732
2734 0 452268 260597 94520 0 2733
2735 0 452111 260443 94440 0 2734
2736 0 452079 260176 94240 0 2735
2737 0 452086 259793 94040 0 2736
2738 0 452057 259555 93880 0 2737
2739 0 452058 259293 93800 0 2738
2740 0 452118 259131 93680 0 2739
2741 5 452120 259012 93560 0 2740
2742 0 451991 258904 93400 0 2741
2743 0 451919 258839 93280 0 2742
2744 0 451885 258841 93240 0 2743
2745 0 451822 258815 93040 0 2744
2746 0 451511 258736 92880 0 2745
2747 0 451362 258747 92720 0 2746
2748 0 451266 258802 92560 0 2747
2749 5 451253 258818 92520 0 2748
2750 5 451213 258868 92400 0 2749
2751 0 451155 258938 92360 0 2750
2752 0 451148 259032 92320 0 2751
2753 0 450958 259195 92280 0 2752
2754 0 450829 259307 92160 0 2753
2755 0 450770 259434 91960 0 2754
2756 0 450637 259626 91760 0 2755
2757 5 450580 259917 91640 0 2756
2758 0 450248 259608 91600 0 2757
2759 0 449844 259381 91520 0 2758
2760 0 449804 259264 91480 0 2759
2761 0 449754 259229 91400 0 2760
2762 5 449631 259121 91280 0 2761
2763 0 449566 258991 91400 0 2762
2764 0 449541 258899 91480 0 2763
2765 0 449339 258850 91560 0 2764
2766 0 449074 258667 91600 0 2765
2767 0 448750 258240 91640 0 2766
2768 0 448682 257950 91600 0 2767
2769 0 448609 257789 91560 0 2768
2770 0 448349 257616 91520 0 2769
2771 0 448067 257605 91480 0 2770
2772 0 447926 257603 91440 0 2771
2773 0 447757 257421 91400 0 2772
2774 0 447586 257354 91320 0 2773
2775 0 447502 257334 91280 0 2774
2776 0 447401 257186 91240 0 2775
2777 0 447425 257098 91120 0 2776
2778 0 447630 256911 91080 0 2777
2779 0 447711 256710 91160 0 2778
2780 6 447856 256537 91080 0 2779
2781 0 451907 270319 80280 0 1398
2782 0 451917 270132 80160 0 2781
2783 0 452022 269975 79960 0 2782
2784 0 452093 269814 79760 0 2783
2785 0 452298 269695 79600 0 2784
2786 0 452310 269635 79480 0 2785
2787 0 452294 269493 79360 0 2786
2788 0 452244 269257 79160 0 2787
2789 0 452215 269099 79000 0 2788
2790 0 452311 268916 78920 0 2789
2791 0 452212 268771 78720 0 2790
2792 0 452064 268665 78600 0 2791
2793 0 451934 268545 78440 0 2792
2794 0 451579 268412 78200 0 2793
2795 0 451308 268362 78040 0 2794
2796 0 450969 268300 77840 0 2795
2797 0 450526 268153 77680 0 2796
2798 0 450380 268008 77480 0 2797
2799 0 450076 267970 77320 0 2798
2800 0 449906 267915 77160 0 2799
2801 0 449696 267843 77000 0 2800
2802 0 449665 267818 76840 0 2801
2803 0 449574 267774 76640 0 2802
2804 0 449732 267726 76480 0 2803
2805 0 449757 267646 76280 0 2804
2806 0 449738 267618 76120 0 2805
2807 0 449677 267577 75920 0 2806
2808 0 449655 267493 75760 0 2807
2809 0 449619 267359 75600 0 2808
2810 0 449685 267240 75360 0 2809
2811 0 449713 267082 75160 0 2810
2812 0 449721 266914 74960 0 2811
2813 0 449658 266727 74840 0 2812
2814 0 449565 266717 74800 0 2813
2815 0 449500 266613 74560 0 2814
2816 5 449426 266520 74440 0 2815
2817 0 449376 266458 74360 0 2816
2818 0 449339 266314 74240 0 2817
2819 0 449461 266209 74120 0 2818
2820 0 449627 266068 74000 0 2819
2821 5 449858 265879 73920 0 2820
2822 5 450542 265556 73960 0 2821
2823 0 451317 265127 73840 0 2822
2824 0 451913 264827 73880 0 2823
2825 0 452476 264469 73800 0 2824
2826 0 452948 264437 73840 0 2825
2827 0 453281 264266 73920 0 2826
2828 0 453608 264159 74000 0 2827
2829 0 453752 264116 74120 0 2828
2830 0 454035 264081 74320 0 2829
2831 5 454138 264076 74400 0 2830
2832 0 454241 264070 74480 0 2831
2833 0 454439 263957 74520 0 2832
2834 0 454548 263918 74560 0 2833
2835 0 454819 263862 74640 0 2834
2836 5 455300 263824 74680 0 2835
2837 0 456010 263709 74600 0 2836
2838 5 456315 263685 74520 0 2837
2839 0 456375 263851 74480 0 2838
2840 0 456580 263910 74400 0 2839
2841 0 456757 264013 74320 0 2840
2842 0 456923 264082 74280 0 2841
2843 0 457340 264353 74200 0 2842
2844 5 457914 264331 74120 0 2843
2845 5 458201 264320 74080 0 2844
2846 0 458454 264267 74040 0 2845
2847 0 459063 264343 73960 0 2846
2848 5 459196 264383 73920 0 2847
2849 0 459328 264423 73880 0 2848
2850 0 459671 264566 73840 0 2849
2851 0 459750 264641 73760 0 2850
2852 0 459845 264633 73600 0 2851
2853 0 460212 264705 73520 0 2852
2854 5 460342 264764 73480 0 2853
2855 0 460471 264823 73440 0 2854
2856 0 460795 264980 73360 0 2855
2857 0 460997 264905 73280 0 2856
2858 0 461232 264896 73240 0 2857
2859 5 461650 264924 73200 0 2858
2860 0 462095 265175 73080 0 2859
2861 0 462155 265178 73040 0 2860
2862 0 462319 265185 72920 0 2861
2863 0 462555 265213 72880 0 2862
2864 0 463271 265366 72800 0 2863
2865 0 463540 265428 72720 0 2864
2866 0 463732 265543 72600 0 2865
2867 0 463860 265725 72560 0 2866
2868 5 463907 265787 72520 0 2867
2869 0 464009 265881 72560 0 2868
2870 0 464158 265920 72600 0 2869
2871 0 464261 265927 72640 0 2870
2872 0 464448 265944 72600 0 2871
2873 0 464589 265986 72560 0 2872
2874 0 464773 266070 72520 0 2873
2875 0 465028 265945 72480 0 2874
2876 0 465336 265834 72400 0 2875
2877 0 465593 265763 72440 0 2876
2878 5 465820 265590 72480 0 2877
2879 0 466260 265589 72440 0 2878
2880 0 466532 265591 72360 0 2879
2881 0 466624 265601 72320 0 2880
2882 0 466760 265624 72160 0 2881
2883 0 466911 265710 72040 0 2882
2884 0 467092 265760 71920 0 2883
2885 0 467454 265896 71840 0 2884
2886 0 467913 265902 71920 0 2885
2887 0 468223 265958 71800 0 2886
2888 0 468646 266010 71640 0 2887
2889 0 468904 265996 71680 0 2888
2890 0 469018 265966 71720 0 2889
2891 0 469418 265906 71800 0 2890
2892 0 469768 265792 71880 0 2891
2893 0 469954 265508 72000 0 2892
2894 0 470057 265428 72040 0 2893
2895 0 470289 265278 72120 0 2894
2896 0 470431 265119 72200 0 2895
2897 0 470581 265018 72320 0 2896
2898 0 470650 265122 72480 0 2897
2899 0 471005 265011 72520 0 2898
2900 0 471238 264939 72560 0 2899
2901 0 471523 264879 72640 0 2900
2902 5 471732 264819 72680 0 2901
2903 0 472068 264814 72560 0 2902
2904 5 472429 264705 72480 0 2903
2905 0 472677 264791 72440 0 2904
2906 0 473001 265059 72520 0 2905
2907 0 473276 265032 72640 0 2906
2908 0 473812 265029 72720 0 2907
2909 0 474244 264952 72880 0 2908
2910 0 474559 264865 72960 0 2909
2911 0 474744 264846 73120 0 2910
2912 0 475108 264796 73280 0 2911
2913 0 475344 264814 73440 0 2912
2914 0 475531 264939 73640 0 2913
2915 0 475840 264841 73800 0 2914
2916 0 476336 264962 73840 0 2915
2917 0 476780 265113 73720 0 2916
2918 0 477123 265352 73760 0 2917
2919 0 477530 265470 73720 0 2918
2920 0 478151 265405 73760 0 2919
2921 0 478825 265365 73800 0 2920
2922 0 479544 265319 73720 0 2921
2923 0 479939 265242 73640 0 2922
2924 0 480320 265168 73600 0 2923
2925 0 480439 265054 73520 0 2924
2926 0 480782 264952 73440 0 2925
2927 5 481026 264999 73240 0 2926
2928 0 481382 264947 73480 0 2927
2929 0 481484 264888 73640 0 2928
2930 0 481688 264830 73760 0 2929
2931 0 481945 264771 73920 0 2930
2932 0 482322 264663 74000 0 2931
2933 5 482682 264255 74040 0 2932
2934 0 482658 264206 74080 0 2933
2935 0 482714 264098 74240 0 2934
2936 0 482757 264014 74400 0 2935
2937 5 482540 263908 74520 0 2936
2938 0 483031 263914 74560 0 2937
2939 0 483324 264053 74680 0 2938
2940 0 483430 263988 74760 0 2939
2941 0 483589 264029 74840 0 2940
2942 0 483579 264052 75000 0 2941
2943 0 483367 263910 75160 0 2942
2944 5 483335 263812 75200 0 2943
2945 0 483331 263799 75240 0 2944
2946 0 483381 263627 75360 0 2945
2947 0 483456 263587 75400 0 2946
2948 0 483385 263507 75480 0 2947
2949 0 483358 263550 75600 0 2948
2950 0 483337 263577 75680 0 2949
2951 0 483484 263456 75840 0 2950
2952 0 483740 263267 75760 0 2951
2953 0 483902 263173 75880 0 2952
2954 0 483941 263142 75960 0 2953
2955 0 484001 263123 76040 0 2954
2956 0 484138 263069 76120 0 2955
2957 0 484338 262825 76200 0 2956
2958 5 484558 262623 76120 0 2957
2959 0 484654 262546 76200 0 2958
2960 0 484755 262549 76240 0 2959
2961 5 484792 262471 76320 0 2960
2962 0 484858 262521 76360 0 2961
2963 0 484960 262536 76440 0 2962
2964 0 485093 262502 76520 0 2963
2965 5 485260 262424 76560 0 2964
2966 0 485250 262494 76520 0 2965
2967 6 485257 262509 76480 0 2966
2968 0 467852 257915 89040 0 264
2969 0 467852 257787 89200 0 2968
2970 0 467868 257875 89400 0 2969
2971 0 467764 257931 89560 0 2970
2972 0 467684 257955 89720 0 2971
2973 0 467644 257971 89880 0 2972
2974 0 467492 258059 90080 0 2973
2975 0 467444 258251 90240 0 2974
2976 0 467380 258519 90400 0 2975
2977 0 467396 258679 90560 0 2976
2978 0 469100 258703 90720 204 2977
2979 0 469124 258703 90880 204 2978
2980 0 469124 258631 91000 204 2979
2981 0 469116 258639 91120 204 2980
2982 5 469292 258991 91240 175 2981
2983 0 469316 258951 91400 102 2982
2984 0 469324 258895 91520 102 2983
2985 0 469220 258895 91680 102 2984
2986 0 469172 258743 91840 140 2985
2987 0 469116 258607 92000 140 2986
2988 0 469228 258423 92160 128 2987
2989 5 469495 258316 92240 166 2988
2990 0 469628 258263 92280 166 2989
2991 0 469916 258119 92400 176 2990
2992 0 470220 258247 92520 137 2991
2993 0 470564 258287 92640 163 2992
2994 0 471028 258231 92760 124 2993
2995 0 471332 258255 92880 153 2994
2996 0 471724 258207 93000 124 2995
2997 0 472108 258007 93120 120 2996
2998 0 472988 257671 93200 86 2997
2999 5 473180 257527 93280 166 2998
3000 0 473636 257015 93160 207 2999
3001 0 473836 256863 93040 176 3000
3002 0 473916 256655 92920 176 3001
3003 5 473913 256618 92880 176 3002
3004 0 473908 256543 92800 102 3003
3005 0 473932 256231 92720 164 3004
3006 0 474044 255411 92680 150 3005
3007 5 474372 254971 92600 86 3006
3008 0 474324 254323 92680 128 3007
3009 0 474100 253795 92760 86 3008
3010 0 474220 253235 92760 115 3009
3011 5 474396 252979 92680 136 3010
3012 5 474423 252899 92600 128 3011
3013 0 474436 252859 92560 128 3012
3014 0 474460 252919 92440 139 3013
3015 0 474476 252975 92320 139 3014
3016 0 474620 253023 92200 86 3015
3017 0 474820 252999 92080 71 3016
3018 0 475620 252895 92080 120 3017
3019 0 475980 252583 92160 124 3018
3020 0 476156 252287 92200 98 3019
3021 0 476308 252159 92280 80 3020
3022 0 476588 251951 92360 80 3021
3023 0 477156 251431 92440 120 3022
3024 5 477684 251031 92480 98 3023
3025 0 478708 250871 92480 90 3024
3026 0 479508 250631 92560 108 3025
3027 0 480196 250351 92520 86 3026
3028 0 480604 249983 92560 86 3027
3029 0 481076 249427 92640 81 3028
3030 0 481308 249267 92720 64 3029
3031 0 481780 249155 92600 98 3030
3032 0 481812 249075 92520 98 3031
3033 0 481924 249043 92440 91 3032
3034 0 482084 249011 92360 91 3033
3035 0 482260 248899 92240 90 3034
3036 0 482324 248835 92200 90 3035
3037 0 482460 248851 92080 98 3036
3038 0 482748 248699 92000 122 3037
3039 5 482844 248579 91880 102 3038
3040 0 482828 248515 91840 102 3039
3041 0 483188 247819 91800 81 3040
3042 0 483572 247603 91720 32 3041
3043 0 483772 247539 91640 104 3042
3044 0 483940 247523 91520 80 3043
3045 0 484028 247531 91400 80 3044
3046 0 484268 247531 91280 139 3045
3047 0 484360 247539 91280 139 3046
3048 0 484540 247595 91080 139 3047
3049 0 484836 247723 90920 0 3048
3050 5 485388 247791 90920 0 3049
3051 0 485544 247487 90800 0 3050
3052 0 485768 247391 90720 0 3051
3053 0 485844 247379 90680 0 3052
3054 0 485872 247379 90640 0 3053
3055 0 484648 247351 90600 0 3054
3056 0 484744 247191 90480 0 3055
3057 0 485072 247139 90280 0 3056
3058 0 485320 247031 90120 0 3057
3059 0 485624 246999 89960 0 3058
3060 0 485840 246923 89880 0 3059
3061 0 486152 246851 89840 0 3060
3062 0 486992 246819 89840 0 3061
3063 5 487304 246847 89880 0 3062
3064 0 487390 246759 89840 0 3063
3065 0 487483 246717 89760 0 3064
3066 0 487591 246668 89640 0 3065
3067 0 487878 246478 89560 0 3066
3068 0 488756 246164 89600 0 3067
3069 0 489439 245879 89560 0 3068
3070 0 489858 245911 89480 0 3069
3071 5 490302 245828 89400 0 3070
3072 0 490572 245834 89440 0 3071
3073 0 490679 245848 89480 0 3072
3074 0 490845 245866 89520 0 3073
3075 5 491088 245895 89560 0 3074
3076 0 491326 245896 89520 0 3075
3077 5 491464 245805 89480 0 3076
3078 0 491475 245468 89600 0 3077
3079 0 491511 245234 89680 0 3078
3080 0 491512 244974 89760 0 3079
3081 0 491492 244805 89840 0 3080
3082 0 491445 244588 89680 0 3081
3083 0 491463 244488 89600 0 3082
3084 0 491402 244358 89480 0 3083
3085 0 491282 244200 89440 0 3084
3086 0 490966 244027 89400 0 3085
3087 0 490866 243677 89520 0 3086
3088 0 490846 243351 89440 0 3087
3089 0 490883 243211 89360 0 3088
3090 0 490925 243144 89280 0 3089
3091 0 491039 243074 89120 0 3090
3092 5 491132 242742 89080 0 3091
3093 5 491223 242447 89040 0 3092
3094 0 491244 242345 89000 0 3093
3095 0 491488 242416 88840 0 3094
3096 0 491415 242450 88720 0 3095
3097 0 491447 242852 88640 0 3096
3098 0 491265 242944 88600 0 3097
3099 5 491187 242833 88520 0 3098
3100 0 492405 242280 88600 0 3099
3101 0 492354 242329 88640 0 3100
3102 5 492600 241633 88720 0 3101
3103 0 492609 241678 88760 0 3102
3104 0 492564 241723 88840 0 3103
3105 0 492554 241665 88920 0 3104
3106 0 492542 241596 88960 0 3105
3107 0 492553 241529 89080 0 3106
3108 0 492714 241449 89160 0 3107
3109 0 492833 241425 89280 0 3108
3110 0 492890 241335 89400 0 3109
3111 5 493075 241216 89480 0 3110
3112 0 493182 240952 89520 0 3111
3113 0 493254 240810 89440 0 3112
3114 0 493280 240715 89400 0 3113
3115 0 493330 240610 89320 0 3114
3116 0 493417 240554 89200 0 3115
3117 0 493488 240459 89160 0 3116
3118 0 493547 240386 89120 0 3117
3119 0 493666 240221 89040 0 3118
3120 0 493823 239896 89000 0 3119
3121 0 493946 239683 89160 0 3120
3122 0 494131 239565 89280 0 3121
3123 0 494289 239515 89400 0 3122
3124 0 494614 239555 89560 0 3123
3125 0 495010 239541 89640 0 3124
3126 0 495365 239410 89720 0 3125
3127 0 495576 239250 89640 0 3126
3128 0 495657 239103 89520 0 3127
3129 0 495692 238780 89400 0 3128
3130 0 495734 238462 89360 0 3129
3131 0 495874 238144 89200 0 3130
3132 0 495890 238145 89160 0 3131
3133 0 495881 238181 89120 0 3132
3134 0 495853 238231 89080 0 3133
3135 0 495947 238110 89040 0 3134
3136 0 495989 238063 89000 0 3135
3137 0 496130 238014 88920 0 3136
3138 0 496205 237974 88840 0 3137
3139 0 496220 237931 88760 0 3138
3140 0 496180 237764 88720 0 3139
3141 0 495959 238058 88640 0 3140
3142 0 495940 238387 88600 0 3141
3143 0 495861 238400 88560 0 3142
3144 0 495951 238293 88520 0 3143
3145 0 496082 238182 88480 0 3144
3146 0 496186 238082 88440 0 3145
3147 5 496287 238020 88320 0 3146
3148 0 496098 237972 88120 0 3147
3149 0 496073 237956 88040 0 3148
3150 0 496090 237956 88000 0 3149
3151 0 496098 237966 87920 0 3150
3152 6 496146 237965 87880 0 3151
3153 0 463832 274321 85920 0 2605
3154 0 463833 274397 85840 0 3153
3155 5 463802 274494 85800 0 3154
3156 0 463772 274591 85760 0 3155
3157 0 463809 274955 85720 0 3156
3158 5 465010 275494 85760 0 3157
3159 5 465231 275687 85800 0 3158
3160 0 465402 275776 85760 0 3159
3161 5 465630 275904 85720 0 3160
3162 5 465858 276031 85680 0 3161
3163 0 466891 276053 85720 0 3162
3164 5 467190 276033 85680 0 3163
3165 0 467488 276013 85640 0 3164
3166 0 467563 276071 85560 0 3165
3167 0 467692 276132 85520 0 3166
3168 0 467944 276146 85480 0 3167
3169 5 468133 276153 85440 0 3168
3170 0 468201 276146 85400 0 3169
3171 0 468789 276189 85360 0 3170
3172 0 468925 276148 85320 0 3171
3173 0 469390 276108 85280 0 3172
3174 0 469542 276100 85200 0 3173
3175 0 469841 276177 85080 0 3174
3176 5 470198 276297 84920 0 3175
3177 0 470291 276310 84880 0 3176
3178 0 470614 276351 84760 0 3177
3179 0 470989 276363 84680 0 3178
3180 0 471333 276415 84640 0 3179
3181 0 471639 276527 84560 0 3180
3182 0 471772 276578 84400 0 3181
3183 0 471911 276808 84320 0 3182
3184 0 471941 276923 84160 0 3183
3185 5 471982 277142 83960 0 3184
3186 0 472028 277134 83920 0 3185
3187 0 472144 277128 83760 0 3186
3188 5 472293 277071 83680 0 3187
3189 0 473025 276762 83600 0 3188
3190 0 473596 276897 83440 0 3189
3191 0 473680 276971 83320 0 3190
3192 0 474018 277024 83200 0 3191
3193 5 474335 277134 83160 0 3192
3194 0 474868 277226 83080 0 3193
3195 0 474949 277282 83040 0 3194
3196 5 475110 277416 82920 0 3195
3197 0 475164 277461 82880 0 3196
3198 0 475254 277516 82800 0 3197
3199 0 475367 277604 82680 0 3198
3200 0 475613 277764 82640 0 3199
3201 0 475984 277887 82440 0 3200
3202 0 476123 277874 82400 0 3201
3203 5 476302 277744 82360 0 3202
3204 0 476482 277614 82320 0 3203
3205 0 476715 277472 82360 0 3204
3206 0 477087 277413 82480 0 3205
3207 0 477793 277126 82520 0 3206
3208 0 478322 276899 82560 0 3207
3209 5 478969 276528 82600 0 3208
3210 0 479045 276471 82640 0 3209
3211 0 479222 276371 82760 0 3210
3212 5 479613 276181 82800 0 3211
3213 0 479657 276187 82840 0 3212
3214 0 479263 276262 83080 0 3213
3215 0 479353 276095 83280 0 3214
3216 0 479399 276050 83360 0 3215
3217 0 480177 275703 83520 0 3216
3218 0 480346 275625 83560 0 3217
3219 0 480678 275504 83720 0 3218
3220 5 480889 275432 83960 0 3219
3221 5 481279 275164 84120 0 3220
3222 0 481376 275097 84160 0 3221
3223 0 481829 274918 84280 0 3222
3224 0 481923 274900 84320 0 3223
3225 0 482158 274807 84440 0 3224
3226 0 482444 274688 84520 0 3225
3227 0 482843 274467 84640 0 3226
3228 0 483242 274158 84680 0 3227
3229 0 483625 273917 84760 0 3228
3230 0 483827 273800 84880 0 3229
3231 0 483981 273629 85040 0 3230
3232 0 484320 273451 85200 0 3231
3233 0 484627 273132 85320 0 3232
3234 0 485163 272711 85240 0 3233
3235 0 485704 272477 85280 0 3234
3236 0 486012 272352 85320 0 3235
3237 5 486350 272248 85360 0 3236
3238 0 486451 272118 85320 0 3237
3239 0 486496 272044 85240 0 3238
3240 0 486649 271903 85200 0 3239
3241 0 486788 271732 85120 0 3240
3242 0 486956 271603 85040 0 3241
3243 0 487226 271521 84920 0 3242
3244 0 487396 271443 84840 0 3243
3245 0 487461 271388 84880 0 3244
3246 5 487701 271089 84960 0 3245
3247 0 487960 270871 84880 0 3246
3248 0 488211 270751 84720 0 3247
3249 5 488278 270509 84600 0 3248
3250 0 488347 270397 84560 0 3249
3251 0 488511 270254 84520 0 3250
3252 0 488662 270096 84480 0 3251
3253 0 488930 269805 84440 0 3252
3254 0 489199 269596 84360 0 3253
3255 0 489388 269355 84320 0 3254
3256 5 489676 269188 84280 0 3255
3257 0 489848 269073 84240 0 3256
3258 0 490032 268914 84160 0 3257
3259 0 490193 268788 84080 0 3258
3260 0 490365 268665 84000 0 3259
3261 0 490474 268540 83960 0 3260
3262 0 490870 268383 83880 0 3261
3263 0 491071 268339 83760 0 3262
3264 0 491198 268233 83680 0 3263
3265 0 491329 268051 83600 0 3264
3266 0 491416 268020 83560 0 3265
3267 0 491453 267976 83520 0 3266
3268 5 491501 267884 83440 0 3267
3269 0 491523 267543 83400 0 3268
3270 0 491668 267300 83360 0 3269
3271 5 491826 267035 83320 0 3270
3272 0 491815 266839 83440 0 3271
3273 0 491855 266673 83520 0 3272
3274 0 491715 266552 83600 0 3273
3275 0 491656 266508 83760 0 3274
3276 0 491715 266393 83880 0 3275
3277 5 491757 266181 84040 0 3276
3278 0 491535 266318 84240 0 3277
3279 0 491506 266343 84320 0 3278
3280 0 491520 266338 84440 0 3279
3281 0 491539 266260 84600 0 3280
3282 0 491516 266310 84800 0 3281
3283 0 491441 266320 84960 0 3282
3284 0 491422 266337 85160 0 3283
3285 0 491336 266447 85360 0 3284
3286 0 491178 266527 85480 0 3285
3287 0 491054 266579 85640 0 3286
3288 0 491091 266603 85800 0 3287
3289 0 491032 266668 85920 0 3288
3290 0 491002 266800 86040 0 3289
3291 0 490757 266888 86200 0 3290
3292 0 490620 267028 86280 0 3291
3293 0 490276 267369 86400 0 3292
3294 0 489935 267365 86560 0 3293
3295 0 489619 267367 86760 0 3294
3296 0 489707 267270 86880 0 3295
3297 0 489824 267127 87040 0 3296
3298 5 489663 267092 87080 0 3297
3299 0 489604 266865 87120 0 3298
3300 0 489349 267345 87160 0 3299
3301 5 489375 267222 87240 0 3300
3302 0 489796 267195 87280 0 3301
3303 5 490190 266909 87320 0 3302
3304 0 490286 266740 87480 0 3303
3305 0 490306 266637 87600 0 3304
3306 0 490297 266601 87640 0 3305
3307 0 490263 266514 87760 0 3306
3308 0 490108 266359 87920 0 3307
3309 0 490065 266237 88040 0 3308
3310 0 490035 266280 87840 0 3309
3311 6 490067 266319 87680 0 3310
3312 0 450101 270061 67880 0 1475
3313 0 449798 270164 67720 0 3312
3314 5 449733 270214 67600 0 3313
3315 0 449495 269900 67400 0 3314
3316 5 449462 269877 67320 0 3315
3317 0 449413 269842 67200 0 3316
3318 0 449145 269781 67080 0 3317
3319 0 448788 269775 66920 0 3318
3320 0 448207 269916 66760 0 3319
3321 0 448170 269838 66520 0 3320
3322 0 448102 269694 66320 0 3321
3323 0 448127 269517 66160 0 3322
3324 0 447992 269540 65960 0 3323
3325 0 448102 269402 65760 0 3324
3326 5 447916 269257 65600 0 3325
3327 0 447877 269150 65480 0 3326
3328 0 447767 268838 65400 0 3327
3329 0 447785 268678 65280 0 3328
3330 0 447832 268376 65200 0 3329
3331 0 448005 268175 65120 0 3330
3332 0 448058 268153 65040 0 3331
3333 0 448058 268074 64960 0 3332
3334 0 448118 267971 64800 0 3333
3335 0 448155 267824 64760 0 3334
3336 0 448252 267582 64600 0 3335
3337 0 448383 267433 64480 0 3336
3338 0 448678 267102 64320 0 3337
3339 0 448838 266930 64160 0 3338
3340 5 448849 266868 64120 0 3339
3341 0 448870 266743 64040 0 3340
3342 0 448724 266639 63880 0 3341
3343 0 448547 266645 63720 0 3342
3344 0 448606 266584 63480 0 3343
3345 0 448792 266361 63320 0 3344
3346 0 448780 266367 63120 0 3345
3347 0 449129 266178 62920 0 3346
3348 0 449545 266205 62720 0 3347
3349 0 450371 265995 62520 0 3348
3350 0 450613 265928 62440 0 3349
3351 0 450792 265883 62360 0 3350
3352 0 451137 265785 62160 0 3351
3353 0 451729 265722 62000 0 3352
3354 0 452591 265660 61920 0 3353
3355 0 453408 265408 61760 0 3354
3356 0 453619 265211 61600 0 3355
3357 0 453849 264818 61560 0 3356
3358 5 454214 264453 61520 0 3357
3359 0 454326 263979 61560 0 3358
3360 0 454523 263798 61600 0 3359
3361 0 454809 263321 61680 0 3360
3362 0 455165 262313 61720 0 3361
3363 5 455163 261542 61680 0 3362
3364 0 455197 261199 61720 0 3363
3365 5 455240 261084 61760 0 3364
3366 0 455371 260737 61880 0 3365
3367 0 455287 260451 61920 0 3366
3368 0 455314 260205 62000 0 3367
3369 0 455364 260072 62160 0 3368
3370 0 455351 259956 62200 0 3369
3371 0 455290 259903 62240 0 3370
3372 0 455152 259782 62280 0 3371
3373 0 455023 259648 62400 0 3372
3374 0 455013 259221 62520 0 3373
3375 0 455028 258854 62480 0 3374
3376 0 455082 258557 62600 0 3375
3377 0 454943 258263 62720 0 3376
3378 0 454879 257908 62760 0 3377
3379 0 454896 257722 62840 0 3378
3380 0 454927 257441 62920 0 3379
3381 0 454735 257305 62960 0 3380
3382 0 454636 257266 63040 0 3381
3383 0 454755 257075 63120 0 3382
3384 0 454717 256921 63280 0 3383
3385 0 454689 256856 63400 0 3384
3386 0 454562 256679 63520 0 3385
3387 5 454721 256556 63680 0 3386
3388 0 454583 256309 63800 0 3387
3389 0 454637 256141 63840 0 3388
3390 0 454684 256032 63920 0 3389
3391 0 454724 255869 64000 0 3390
3392 0 454669 255667 64080 0 3391
3393 0 454818 255327 64160 0 3392
3394 0 454910 255027 64240 0 3393
3395 0 454991 254791 64360 0 3394
3396 0 455294 254440 64520 0 3395
3397 0 455288 254353 64680 0 3396
3398 0 455088 254350 64840 0 3397
3399 0 455080 254151 65000 0 3398
3400 0 455293 253811 65200 0 3399
3401 0 455408 253528 65280 0 3400
3402 0 455429 253476 65400 0 3401
3403 0 455461 253395 65600 0 3402
3404 0 455560 253119 65840 0 3403
3405 0 455660 252965 65920 0 3404
3406 0 455896 252743 66040 0 3405
3407 0 456025 252608 66240 0 3406
3408 0 456104 252386 66440 0 3407
3409 0 456262 252168 66640 0 3408
3410 0 456508 252069 66800 0 3409
3411 0 456486 251872 67000 0 3410
3412 0 456316 251626 67080 0 3411
3413 0 456342 251528 67200 0 3412
3414 0 456351 251495 67240 0 3413
3415 5 456307 251454 67400 0 3414
3416 0 456296 251444 67440 0 3415
3417 0 456235 251431 67560 0 3416
3418 0 456183 251570 67640 0 3417
3419 0 456159 251601 67680 0 3418
3420 0 456175 251579 67920 0 3419
3421 0 456288 251365 68120 0 3420
3422 0 456568 251220 68360 0 3421
3423 0 456798 251028 68560 0 3422
3424 0 456857 250873 68760 0 3423
3425 0 456926 250829 68960 0 3424
3426 0 457058 250732 69120 0 3425
3427 0 457344 250591 69280 0 3426
3428 0 457538 250532 69480 0 3427
3429 0 457572 250544 69680 0 3428
3430 0 458097 250289 70000 0 3429
3431 0 458197 250286 70440 0 3430
3432 0 458216 250186 70640 0 3431
3433 0 458629 249956 70720 0 3432
3434 0 459085 249639 70760 0 3433
3435 5 459205 249520 70800 0 3434
3436 0 459444 249281 70880 0 3435
3437 0 459487 249175 71000 0 3436
3438 0 459583 248975 71080 0 3437
3439 0 459668 248859 71280 0 3438
3440 0 459730 248743 71400 0 3439
3441 0 459873 248505 71560 0 3440
3442 0 460004 248293 71720 0 3441
3443 0 460258 247906 71800 0 3442
3444 0 460353 247514 71720 0 3443
3445 0 460369 247213 71640 0 3444
3446 5 460352 247062 71600 0 3445
3447 0 460334 246912 71560 0 3446
3448 0 460308 246791 71400 0 3447
3449 0 460209 246553 71240 0 3448
3450 0 460164 246513 71200 0 3449
3451 0 460125 246389 71080 0 3450
3452 0 460049 246199 70920 0 3451
3453 0 459826 245753 70800 0 3452
3454 0 459807 245598 70640 0 3453
3455 0 459751 245434 70600 0 3454
3456 0 459664 245238 70480 0 3455
3457 0 459629 245113 70360 0 3456
3458 0 459703 244902 70280 0 3457
3459 0 459830 244542 70240 0 3458
3460 0 459895 244237 70160 0 3459
3461 5 459870 243953 70080 0 3460
3462 0 460022 243620 70000 0 3461
3463 0 459841 243538 69800 0 3462
3464 0 459794 243492 69640 0 3463
3465 5 459764 243410 69560 0 3464
3466 0 459631 243601 69520 0 3465
3467 6 459516 243672 69360 0 3466
3468 0 390927 155408 190800 0 1129
3469 0 391087 155328 190960 0 3468
3470 0 391243 155336 191120 0 3469
3471 0 391343 155360 191280 0 3470
3472 0 391395 155344 191480 0 3471
3473 0 391483 155384 191640 0 3472
3474 0 391527 155396 191840 0 3473
3475 0 391551 155488 192000 0 3474
3476 0 391639 155572 192120 0 3475
3477 0 391663 155576 192240 0 3476
3478 0 391759 155528 192360 0 3477
3479 0 391939 155500 192520 0 3478
3480 0 391955 155476 192680 0 3479
3481 0 391971 155472 192720 0 3480
3482 0 392035 155456 192880 0 3481
3483 5 392423 154956 192880 0 3482
3484 0 393615 154260 192880 0 3483
3485 5 394427 154424 192880 0 3484
3486 5 394759 154160 192880 0 3485
3487 0 395047 154100 192880 0 3486
3488 5 395635 154252 192960 0 3487
3489 0 395875 154400 192960 0 3488
3490 0 396079 154872 192960 0 3489
3491 0 396511 154940 192960 0 3490
3492 0 396655 155176 192720 0 3491
3493 0 396587 155256 192600 0 3492
3494 0 396659 155232 192440 0 3493
3495 0 396855 155220 192320 0 3494
3496 0 397067 155260 192160 0 3495
3497 0 397339 155152 192000 0 3496
3498 0 397559 155152 191840 0 3497
3499 0 397723 155240 191720 0 3498
3500 0 397903 155416 191560 0 3499
3501 0 397915 155532 191400 0 3500
3502 0 398051 155668 191280 0 3501
3503 0 398155 155764 191120 0 3502
3504 0 398303 155780 190960 0 3503
3505 0 398411 155784 190840 0 3504
3506 0 398535 155792 190680 0 3505
3507 0 398615 155752 190560 0 3506
3508 0 398747 155712 190480 0 3507
3509 0 398711 155760 190360 0 3508
3510 0 398763 155744 190280 0 3509
3511 5 398911 155708 190280 0 3510
3512 0 398979 155804 190160 0 3511
3513 0 398983 155940 190080 0 3512
3514 0 399007 156028 189920 0 3513
3515 0 398991 156064 189760 0 3514
3516 0 398979 156112 189680 0 3515
3517 0 398955 156172 189560 0 3516
3518 0 398999 156232 189440 0 3517
3519 0 399215 156320 189280 0 3518
3520 0 399231 156264 189160 0 3519
3521 0 399283 156108 189000 0 3520
3522 0 399359 156096 188840 0 3521
3523 0 399419 156092 188760 0 3522
3524 0 399367 156128 188680 0 3523
3525 0 399335 156188 188600 0 3524
3526 5 399295 156248 188520 0 3525
3527 0 399447 156204 188520 0 3526
3528 0 399663 156228 188440 0 3527
3529 0 399859 156316 188320 0 3528
3530 0 399995 156336 188160 0 3529
3531 0 400031 156412 188000 0 3530
3532 0 400027 156448 187840 0 3531
3533 0 400027 156448 187720 0 3532
3534 5 400035 156392 187680 0 3533
3535 0 399927 156384 187560 0 3534
3536 0 399975 156444 187400 0 3535
3537 0 400131 156556 187240 0 3536
3538 0 400255 156604 187120 0 3537
3539 0 400327 156652 187000 0 3538
3540 0 400535 156792 186880 0 3539
3541 0 400583 156888 186800 0 3540
3542 0 400643 156908 186680 0 3541
3543 0 400683 157016 186560 0 3542
3544 0 400719 157112 186440 0 3543
3545 0 400655 157168 186280 0 3544
3546 0 400655 157204 186200 0 3545
3547 0 400655 157204 186120 0 3546
3548 0 400643 157112 186000 0 3547
3549 0 400659 157004 185920 0 3548
3550 0 400627 156972 185880 0 3549
3551 0 400539 156816 185840 0 3550
3552 0 400623 156824 185760 0 3551
3553 0 400661 156839 185720 0 3552
3554 0 400655 156832 185680 0 3553
3555 0 400651 156764 185520 0 3554
3556 0 400651 156728 185400 0 3555
3557 0 400627 156600 185280 0 3556
3558 0 400739 156472 185160 0 3557
3559 5 400815 156476 185120 0 3558
3560 0 400723 156472 185000 0 3559
3561 0 400667 156472 184880 0 3560
3562 0 400747 156328 184760 0 3561
3563 0 400843 156232 184640 0 3562
3564 0 400839 156140 184520 0 3563
3565 0 400827 156040 184440 0 3564
3566 5 400751 155968 184360 0 3565
3567 0 400531 156088 184360 0 3566
3568 0 400315 156052 184360 0 3567
3569 0 400075 156248 184360 0 3568
3570 0 400095 156200 184280 0 3569
3571 0 400209 156045 184160 0 3570
3572 0 400142 156218 184120 0 3571
3573 0 400041 156335 184080 0 3572
3574 0 400083 156459 184120 0 3573
3575 0 400149 156547 184160 0 3574
3576 0 400195 156691 184200 0 3575
3577 0 400106 156866 184240 0 3576
3578 0 400128 156998 184200 0 3577
3579 0 400089 157094 184160 0 3578
3580 0 400022 157305 184120 0 3579
3581 0 399847 157510 184080 0 3580
3582 0 399743 157523 183960 0 3581
3583 0 399753 157362 183800 0 3582
3584 0 399646 157333 183640 0 3583
3585 0 399442 157322 183520 0 3584
3586 0 399263 157351 183400 0 3585
3587 0 398986 157634 183200 0 3586
3588 0 398450 157894 183160 0 3587
3589 0 398199 158027 183080 0 3588
3590 0 397514 158678 183040 0 3589
3591 0 396773 159087 183000 0 3590
3592 0 396611 159224 182880 0 3591
3593 0 396400 159371 182760 0 3592
3594 0 396306 159465 182720 0 3593
3595 0 396212 159559 182680 0 3594
3596 0 396224 159607 182640 0 3595
3597 0 396358 159442 182440 0 3596
3598 0 396344 159590 182360 0 3597
3599 0 396179 159796 182240 0 3598
3600 0 395996 160004 182120 0 3599
3601 0 395747 160337 181920 0 3600
3602 0 395509 160626 181760 0 3601
3603 0 395495 160425 181640 0 3602
3604 0 395478 160438 181560 0 3603
3605 0 395485 160408 181480 0 3604
3606 0 395399 160568 181400 0 3605
3607 0 395280 160721 181320 0 3606
3608 0 395329 160578 181280 0 3607
3609 0 395333 160520 181240 0 3608
3610 0 395346 160474 181200 0 3609
3611 0 395179 160502 181080 0 3610
3612 0 395149 160448 180920 0 3611
3613 0 394912 160339 180720 0 3612
3614 0 394755 160271 180600 0 3613
3615 6 394742 160250 180480 0 3614
3616 0 449717 265999 73880 0 2821
3617 0 449698 266022 73720 0 3616
3618 0 449750 265987 73680 0 3617
3619 0 449737 266077 73560 0 3618
3620 0 449793 266057 73400 0 3619
3621 0 449902 265858 73280 0 3620
3622 0 449912 265791 73080 0 3621
3623 0 449950 265768 72920 0 3622
3624 5 450204 265694 72760 0 3623
3625 0 450111 265795 72720 0 3624
3626 0 449990 265851 72560 0 3625
3627 0 450048 265775 72440 0 3626
3628 0 450133 265664 72280 0 3627
3629 5 450080 265809 72120 0 3628
3630 0 450244 265678 72080 0 3629
3631 0 450326 265470 72000 0 3630
3632 0 450436 265375 71920 0 3631
3633 0 450510 265358 71840 0 3632
3634 0 450680 265400 71720 0 3633
3635 0 450970 265406 71640 0 3634
3636 5 451171 265298 71600 0 3635
3637 0 451380 265109 71560 0 3636
3638 0 451542 264971 71360 0 3637
3639 0 451744 264992 71160 0 3638
3640 5 451772 264902 71080 0 3639
3641 0 451813 264766 70960 0 3640
3642 0 451796 264801 70920 0 3641
3643 0 451745 264906 70800 0 3642
3644 5 451720 264935 70600 0 3643
3645 0 451710 264947 70520 0 3644
3646 0 451423 264854 70280 0 3645
3647 5 451276 264776 70240 0 3646
3648 0 450870 264776 70120 0 3647
3649 0 450568 264457 70040 0 3648
3650 5 450526 264422 70000 0 3649
3651 0 450400 264316 69880 0 3650
3652 5 450196 264282 69800 0 3651
3653 0 450038 264303 69720 0 3652
3654 5 449840 264209 69640 0 3653
3655 0 449958 264334 69600 0 3654
3656 0 450061 264430 69400 0 3655
3657 0 450045 264482 69200 0 3656
3658 0 450048 264611 68960 0 3657
3659 0 450038 264703 68720 0 3658
3660 0 449936 264719 68600 0 3659
3661 0 449881 264745 68560 0 3660
3662 0 449801 264744 68400 0 3661
3663 0 449859 264729 68200 0 3662
3664 0 449884 264677 68040 0 3663
3665 0 449926 264582 67840 0 3664
3666 0 449994 264578 67680 0 3665
3667 0 450123 264509 67520 0 3666
3668 0 450336 264211 67360 0 3667
3669 0 450198 264218 67200 0 3668
3670 0 449925 264165 67120 0 3669
3671 0 449559 264073 67000 0 3670
3672 0 449259 263920 66880 0 3671
3673 0 449128 263830 66720 0 3672
3674 0 449164 263656 66600 0 3673
3675 0 449368 263537 66560 0 3674
3676 0 449698 263214 66480 0 3675
3677 0 449934 263034 66400 0 3676
3678 0 450001 262956 66280 0 3677
3679 0 450073 262762 66240 0 3678
3680 0 450072 262715 66120 0 3679
3681 0 450216 262705 66000 0 3680
3682 0 450328 262759 65840 0 3681
3683 0 450627 262816 65720 0 3682
3684 0 450776 262900 65560 0 3683
3685 0 451148 263003 65480 0 3684
3686 5 451184 262975 65400 0 3685
3687 5 451202 262961 65360 0 3686
3688 0 451237 262933 65280 0 3687
3689 0 451343 262909 65160 0 3688
3690 0 451582 262745 64960 0 3689
3691 0 451767 262711 64760 0 3690
3692 0 451921 262679 64560 0 3691
3693 0 452208 262510 64440 0 3692
3694 0 452401 262173 64360 0 3693
3695 0 452494 262006 64240 0 3694
3696 0 452415 261390 64080 0 3695
3697 0 452389 261295 64000 0 3696
3698 0 452147 261029 63840 0 3697
3699 0 451972 260871 63760 0 3698
3700 0 451712 260655 63640 0 3699
3701 0 451583 260601 63520 0 3700
3702 0 451548 260512 63360 0 3701
3703 0 451634 260276 63200 0 3702
3704 0 451751 260245 63040 0 3703
3705 0 452054 260159 62880 0 3704
3706 0 452228 259996 62800 0 3705
3707 0 452391 259704 62720 0 3706
3708 0 452384 259594 62680 0 3707
3709 0 452351 259639 62560 0 3708
3710 0 452296 259611 62480 0 3709
3711 0 452168 259279 62320 0 3710
3712 0 452145 258955 62280 0 3711
3713 0 452159 258799 62360 0 3712
3714 0 452044 258774 62400 0 3713
3715 0 451859 258586 62440 0 3714
3716 0 451508 258453 62400 0 3715
3717 0 451243 258298 62240 0 3716
3718 5 451136 258172 62080 0 3717
3719 0 450928 257871 61920 0 3718
3720 0 450714 257752 61800 0 3719
3721 0 450644 257772 61680 0 3720
3722 0 450437 257652 61480 0 3721
3723 0 450166 257454 61360 0 3722
3724 5 449969 257111 61320 0 3723
3725 0 449582 257022 61280 0 3724
3726 0 449337 257036 61200 0 3725
3727 0 448967 257049 61120 0 3726
3728 0 448768 257238 61040 0 3727
3729 0 448625 257460 61000 0 3728
3730 0 448535 257499 60960 0 3729
3731 0 448127 257517 60920 0 3730
3732 0 447784 257139 60880 0 3731
3733 0 447641 256890 60800 0 3732
3734 0 447494 256622 60720 0 3733
3735 0 447146 256274 60800 0 3734
3736 0 446716 256125 60840 0 3735
3737 0 446340 256071 60880 0 3736
3738 0 446015 255923 60800 0 3737
3739 0 445906 255923 60880 0 3738
3740 5 445741 255916 60920 0 3739
3741 0 445576 255908 60960 0 3740
3742 0 445373 255763 61000 0 3741
3743 0 445158 255638 60920 0 3742
3744 0 444830 255463 60840 0 3743
3745 0 444590 255153 60880 0 3744
3746 0 444428 254787 60960 0 3745
3747 5 444496 254589 61080 0 3746
3748 0 444210 254291 61120 0 3747
3749 0 443988 254027 61160 0 3748
3750 0 443975 253699 61200 0 3749
3751 0 443960 253251 61280 0 3750
3752 0 444226 252978 61400 0 3751
3753 0 444438 252828 61520 0 3752
3754 0 444448 252976 61640 0 3753
3755 0 444538 252979 61840 0 3754
3756 5 444715 252949 62040 0 3755
3757 0 444749 252959 62080 0 3756
3758 0 444942 253131 62240 0 3757
3759 0 445166 253192 62320 0 3758
3760 6 445063 253204 62400 0 3759
3761 0 456559 264353 83400 0 1918
3762 0 456314 264536 83320 0 3761
3763 0 456222 264567 83120 0 3762
3764 0 456157 264579 83000 0 3763
3765 0 456077 264629 82840 0 3764
3766 0 456089 264571 82640 0 3765
3767 0 456051 264554 82440 0 3766
3768 0 455903 264353 82320 0 3767
3769 0 455683 264272 82240 0 3768
3770 0 455578 264247 82080 0 3769
3771 0 455441 264143 81920 0 3770
3772 0 455120 264064 81800 0 3771
3773 0 454908 264013 81640 0 3772
3774 0 454535 264087 81440 0 3773
3775 0 454365 264148 81280 0 3774
3776 0 454328 264168 81240 0 3775
3777 0 454174 264167 81160 0 3776
3778 0 453906 264191 81040 0 3777
3779 5 453338 264119 80920 0 3778
3780 0 452861 264095 80800 0 3779
3781 0 452608 263967 80760 0 3780
3782 0 452350 263722 80720 0 3781
3783 0 451931 263465 80680 0 3782
3784 0 451642 263228 80600 0 3783
3785 0 451336 263136 80480 0 3784
3786 0 451013 262896 80360 0 3785
3787 0 450736 262693 80480 0 3786
3788 0 450733 262577 80640 0 3787
3789 0 450313 262375 80760 0 3788
3790 0 450054 262166 80680 0 3789
3791 0 449921 262049 80560 0 3790
3792 0 449794 261890 80400 0 3791
3793 0 449719 261728 80240 0 3792
3794 0 449691 261564 80200 0 3793
3795 0 449667 261371 80080 0 3794
3796 0 449639 261179 80000 0 3795
3797 0 449627 261067 79960 0 3796
3798 0 449627 261067 79920 0 3797
3799 0 449583 260939 79840 0 3798
3800 0 449446 260652 79800 0 3799
3801 0 449321 260410 79760 0 3800
3802 0 449256 260094 79560 0 3801
3803 5 449243 259792 79480 0 3802
3804 0 449398 259511 79520 0 3803
3805 5 449448 259135 79680 0 3804
3806 0 449505 258854 79640 0 3805
3807 5 449538 258770 79600 0 3806
3808 5 449572 258686 79560 0 3807
3809 0 449485 258368 79480 0 3808
3810 5 449465 258201 79560 0 3809
3811 0 449271 258019 79600 0 3810
3812 0 449198 257902 79640 0 3811
3813 0 449067 257825 79720 0 3812
3814 0 448915 257828 79800 0 3813
3815 0 448825 257812 79840 0 3814
3816 0 448640 257819 79920 0 3815
3817 0 448343 257714 79960 0 3816
3818 0 448261 257701 80040 0 3817
3819 0 448046 257641 80240 0 3818
3820 0 447940 257583 80400 0 3819
3821 0 447855 257533 80560 0 3820
3822 0 447695 257367 80680 0 3821
3823 0 447609 257309 80840 0 3822
3824 0 447350 257212 81040 0 3823
3825 0 446946 257212 81200 0 3824
3826 5 446764 257231 81320 0 3825
3827 0 446642 257244 81400 0 3826
3828 5 446356 257398 81520 0 3827
3829 0 446058 257485 81400 0 3828
3830 0 445886 257523 81240 0 3829
3831 0 445829 257510 81120 0 3830
3832 0 445823 257501 80920 0 3831
3833 0 445847 257490 80720 0 3832
3834 0 445937 257505 80560 0 3833
3835 5 445954 257510 80520 0 3834
3836 0 445988 257520 80440 0 3835
3837 0 446040 257550 80280 0 3836
3838 0 446003 257603 80080 0 3837
3839 0 445953 257665 79920 0 3838
3840 0 445938 257525 79760 0 3839
3841 0 445894 257419 79560 0 3840
3842 0 445790 257343 79520 0 3841
3843 0 445772 257251 79480 0 3842
3844 0 445726 257107 79440 0 3843
3845 0 445706 256908 79360 0 3844
3846 0 445697 256829 79240 0 3845
3847 0 445413 256794 79160 0 3846
3848 0 445022 256626 79120 0 3847
3849 0 444841 256537 79200 0 3848
3850 0 444554 256379 79240 0 3849
3851 0 444213 256258 79160 0 3850
3852 0 444078 256213 79040 0 3851
3853 0 443964 256175 78960 0 3852
3854 0 444047 256058 78800 0 3853
3855 0 444021 255830 78760 0 3854
3856 0 443957 255766 78880 0 3855
3857 0 443877 255738 79000 0 3856
3858 0 443831 255702 79080 0 3857
3859 0 443791 255608 79240 0 3858
3860 0 443696 255606 79400 0 3859
3861 0 443530 255750 79600 0 3860
3862 0 443342 255866 79720 0 3861
3863 0 443345 255848 79800 0 3862
3864 0 443319 255749 79840 0 3863
3865 0 443311 255746 79960 0 3864
3866 0 443256 255812 80160 0 3865
3867 0 443154 255688 80320 0 3866
3868 0 443048 255641 80480 0 3867
3869 0 442903 255701 80600 0 3868
3870 5 442852 255680 80640 0 3869
3871 0 442802 255658 80680 0 3870
3872 0 442661 255637 80800 0 3871
3873 0 442607 255635 80920 0 3872
3874 0 442494 255675 81120 0 3873
3875 0 442303 255736 81280 0 3874
3876 0 442142 255680 81480 0 3875
3877 5 441778 255782 81520 0 3876
3878 0 441737 255788 81560 0 3877
3879 0 441662 255787 81760 0 3878
3880 0 441413 255591 81800 0 3879
3881 0 440772 255344 81840 0 3880
3882 0 440593 255138 81920 0 3881
3883 0 440542 255098 81960 0 3882
3884 0 440492 255058 82000 0 3883
3885 0 440428 254949 82120 0 3884
3886 0 440366 254820 82240 0 3885
3887 0 440247 254764 82400 0 3886
3888 0 440468 254669 82560 0 3887
3889 0 440571 254579 82680 0 3888
3890 0 440517 254457 82840 0 3889
3891 5 440152 254363 82960 0 3890
3892 5 439336 254382 83000 0 3891
3893 0 439095 254188 83040 0 3892
3894 0 438966 254050 83120 0 3893
3895 0 438718 253931 83280 0 3894
3896 5 438278 253671 83440 0 3895
3897 5 438336 253710 83480 0 3896
3898 0 438362 253444 83480 0 3897
3899 6 438154 253395 83480 0 3898
3900 0 458573 273045 76520 0 2445
3901 0 459068 273116 76320 0 3900
3902 0 459118 273059 76160 0 3901
3903 0 459172 273011 76120 0 3902
3904 0 459265 273002 75920 0 3903
3905 0 459333 272984 75720 0 3904
3906 0 459513 272796 75480 0 3905
3907 0 459555 272663 75280 0 3906
3908 0 459592 272558 75040 0 3907
3909 0 459706 272481 74840 0 3908
3910 0 459814 272350 74760 0 3909
3911 0 459952 272217 74560 0 3910
3912 0 460090 272159 74360 0 3911
3913 0 460494 272216 74160 0 3912
3914 0 461034 272006 74040 0 3913
3915 5 461749 271765 73960 0 3914
3916 0 462341 271608 73720 0 3915
3917 0 462676 271691 73680 0 3916
3918 0 462835 271693 73640 0 3917
3919 0 463219 271636 73440 0 3918
3920 0 463354 271578 73320 0 3919
3921 5 463504 271566 73080 0 3920
3922 0 464013 271703 73120 0 3921
3923 0 464842 271935 73160 0 3922
3924 0 465135 272055 73080 0 3923
3925 0 465258 272125 73040 0 3924
3926 0 465436 272229 72960 0 3925
3927 0 465607 272246 72800 0 3926
3928 0 465747 272283 72600 0 3927
3929 0 466052 272311 72440 0 3928
3930 0 466378 272293 72320 0 3929
3931 0 466701 272344 72160 0 3930
3932 0 467137 272311 72000 0 3931
3933 0 467654 272410 71800 0 3932
3934 0 467972 272478 71760 0 3933
3935 0 468360 272520 71640 0 3934
3936 0 468488 272548 71440 0 3935
3937 0 468890 272515 71320 0 3936
3938 0 469024 272519 71200 0 3937
3939 0 469220 272417 71040 0 3938
3940 0 469382 272408 70840 0 3939
3941 0 469495 272388 70640 0 3940
3942 0 469696 272382 70480 0 3941
3943 0 469846 272483 70280 0 3942
3944 0 470072 272545 70080 0 3943
3945 0 470575 272578 70000 0 3944
3946 0 471156 272642 69840 0 3945
3947 0 471752 272763 69800 0 3946
3948 0 472459 272831 69720 0 3947
3949 0 473080 272936 69520 0 3948
3950 0 473614 273184 69440 0 3949
3951 0 474140 273377 69280 0 3950
3952 0 474390 273353 69120 0 3951
3953 0 474496 273430 68920 0 3952
3954 0 474721 273496 68760 0 3953
3955 0 475049 273531 68560 0 3954
3956 0 475215 273515 68400 0 3955
3957 0 475435 273446 68200 0 3956
3958 0 475667 273457 68040 0 3957
3959 0 475852 273481 67840 0 3958
3960 0 475892 273501 67640 0 3959
3961 0 476275 273509 67480 0 3960
3962 0 476486 273459 67280 0 3961
3963 0 476607 273483 67120 0 3962
3964 0 476583 273534 67080 0 3963
3965 0 476514 273588 67000 0 3964
3966 0 476444 273624 66920 0 3965
3967 0 476414 273605 66800 0 3966
3968 0 476414 273579 66720 0 3967
3969 0 476459 273546 66600 0 3968
3970 0 476547 273418 66560 0 3969
3971 0 476600 273337 66440 0 3970
3972 0 476673 273167 66320 0 3971
3973 0 476612 272984 66200 0 3972
3974 0 476416 273049 66000 0 3973
3975 0 476086 273022 65760 0 3974
3976 0 475994 273104 65720 0 3975
3977 0 475933 273194 65640 0 3976
3978 0 476018 273297 65520 0 3977
3979 0 475904 273223 65320 0 3978
3980 0 475617 273032 65160 0 3979
3981 0 475355 272748 64960 0 3980
3982 0 475194 272684 64800 0 3981
3983 0 475117 272582 64720 0 3982
3984 0 475227 272380 64560 0 3983
3985 0 475238 272281 64480 0 3984
3986 0 475329 271985 64360 0 3985
3987 0 475234 271812 64200 0 3986
3988 5 474982 271774 64040 0 3987
3989 0 474632 271807 63960 0 3988
3990 0 474359 271852 63840 0 3989
3991 0 473773 271846 63680 0 3990
3992 0 473507 271794 63480 0 3991
3993 0 473151 271633 63400 0 3992
3994 0 472767 271347 63360 0 3993
3995 0 472554 271186 63400 0 3994
3996 0 472340 271024 63440 0 3995
3997 0 472153 270812 63480 0 3996
3998 0 471944 270592 63640 0 3997
3999 0 471865 270416 63680 0 3998
4000 0 471819 270296 63720 0 3999
4001 0 471806 270069 63800 0 4000
4002 0 471796 269827 63920 0 4001
4003 0 471696 269683 64000 0 4002
4004 0 471617 269559 64040 0 4003
4005 0 471369 269343 64080 0 4004
4006 0 471176 268949 64120 0 4005
4007 5 471031 268661 64160 0 4006
4008 0 471258 268546 64120 0 4007
4009 0 471370 268488 64080 0 4008
4010 0 471786 268310 64040 0 4009
4011 5 473019 267634 64160 0 4010
4012 0 473160 267506 64120 0 4011
4013 0 473540 267206 64040 0 4012
4014 0 473664 267266 63920 0 4013
4015 0 473761 267292 63840 0 4014
4016 0 473641 267413 63720 0 4015
4017 0 473809 267406 63560 0 4016
4018 0 473993 267218 63400 0 4017
4019 0 474243 266994 63240 0 4018
4020 0 474351 266840 63160 0 4019
4021 0 474510 266798 63200 0 4020
4022 0 474607 266748 63280 0 4021
4023 0 474662 266688 63360 0 4022
4024 0 474868 266686 63520 0 4023
4025 0 475119 266599 63560 0 4024
4026 0 475327 266475 63640 0 4025
4027 6 475617 266362 63720 0 4026
4028 0 392423 154956 192920 0 3483
4029 0 392419 155160 193040 0 4028
4030 0 392419 155160 193160 0 4029
4031 0 392415 155168 193280 0 4030
4032 0 392267 155232 193360 0 4031
4033 5 392003 155280 193440 0 4032
4034 0 391979 155228 193480 0 4033
4035 0 391935 155188 193560 0 4034
4036 0 391927 155200 193600 0 4035
4037 0 391779 155072 193680 0 4036
4038 0 391747 154916 193760 0 4037
4039 0 391715 154792 193840 0 4038
4040 0 391659 154688 193920 0 4039
4041 0 391555 154580 194000 0 4040
4042 0 391595 154508 194080 0 4041
4043 0 391563 154416 194160 0 4042
4044 0 391335 154168 194240 0 4043
4045 0 391255 154008 194320 0 4044
4046 0 391095 153832 194400 0 4045
4047 0 390803 153664 194480 0 4046
4048 0 390655 153628 194560 0 4047
4049 0 390559 153544 194600 0 4048
4050 0 390391 153352 194640 0 4049
4051 0 390039 153104 194720 0 4050
4052 0 389635 153052 194840 0 4051
4053 0 389447 153032 194840 0 4052
4054 0 389279 152996 194840 0 4053
4055 0 388979 152668 194840 0 4054
4056 0 388911 152628 194760 0 4055
4057 5 389059 152132 194760 0 4056
4058 0 389435 151640 194760 0 4057
4059 5 389415 151080 194760 0 4058
4060 0 389447 150896 194720 0 4059
4061 0 389451 150704 194640 0 4060
4062 0 389427 150556 194600 0 4061
4063 0 389435 150472 194560 0 4062
4064 0 389163 150288 194480 0 4063
4065 0 389163 150288 194400 0 4064
4066 5 389163 150056 194320 0 4065
4067 0 389171 150012 194200 0 4066
4068 0 389239 149588 194080 0 4067
4069 0 389255 149124 194080 0 4068
4070 0 389275 148904 193960 0 4069
4071 0 389403 148732 193880 0 4070
4072 0 389491 148516 193760 0 4071
4073 0 389583 148344 193640 0 4072
4074 0 389583 148192 193440 0 4073
4075 0 389647 148092 193320 0 4074
4076 0 389699 147892 193200 0 4075
4077 0 389659 147608 193120 0 4076
4078 0 389551 147424 193040 0 4077
4079 0 389315 146960 193040 0 4078
4080 0 389323 146820 193000 0 4079
4081 0 389403 146548 192880 0 4080
4082 5 388455 145984 192880 0 4081
4083 0 388531 145892 192800 0 4082
4084 5 388520 145864 192760 0 4083
4085 0 388499 145808 192680 0 4084
4086 0 388499 145808 192600 0 4085
4087 0 388499 145808 192520 0 4086
4088 0 388531 145740 192400 0 4087
4089 0 388647 145460 192240 0 4088
4090 0 389003 145212 192240 0 4089
4091 0 389307 145036 192240 0 4090
4092 5 389327 144900 192240 0 4091
4093 0 389443 144816 192200 0 4092
4094 0 389455 144752 192120 0 4093
4095 0 389459 144620 192000 0 4094
4096 0 389359 144504 192000 0 4095
4097 5 389667 144272 192000 0 4096
4098 0 389791 144208 191920 0 4097
4099 0 389843 144120 191840 0 4098
4100 0 389855 143904 191760 0 4099
4101 0 389951 143852 191640 0 4100
4102 0 389767 144032 191520 0 4101
4103 5 389753 144030 191440 0 4102
4104 0 389749 144034 191400 0 4103
4105 5 389773 144042 191280 0 4104
4106 0 389585 143796 191280 0 4105
4107 0 389541 143718 191240 0 4106
4108 0 389525 143714 191200 0 4107
4109 0 389433 143510 191120 0 4108
4110 0 389407 143400 191000 0 4109
4111 0 389351 143296 190920 0 4110
4112 0 389323 143208 190840 0 4111
4113 0 389237 143152 190760 0 4112
4114 0 389221 143118 190640 0 4113
4115 0 389143 143018 190560 0 4114
4116 0 389211 142830 190440 0 4115
4117 0 389243 142794 190360 0 4116
4118 0 389249 142688 190280 0 4117
4119 0 389255 142554 190200 0 4118
4120 0 389171 142480 190120 0 4119
4121 0 389065 142394 190120 0 4120
4122 0 388971 142412 190040 0 4121
4123 0 388883 142384 190040 0 4122
4124 0 388837 142312 190040 0 4123
4125 0 388877 142226 189960 0 4124
4126 0 388867 142194 189880 0 4125
4127 0 388863 142216 189800 0 4126
4128 0 388873 142184 189720 0 4127
4129 0 388877 142118 189640 0 4128
4130 0 388859 142046 189520 0 4129
4131 0 388863 141990 189440 0 4130
4132 0 388753 141936 189360 0 4131
4133 5 388657 141936 189360 0 4132
4134 0 388621 141902 189280 0 4133
4135 0 388611 141860 189240 0 4134
4136 0 388641 141794 189200 0 4135
4137 0 388617 141726 189120 0 4136
4138 0 388589 141692 189080 0 4137
4139 0 388593 141586 189040 0 4138
4140 0 388535 141432 188880 0 4139
4141 0 388473 141316 188760 0 4140
4142 0 388435 141244 188640 0 4141
4143 0 388393 141136 188520 0 4142
4144 0 388275 141174 188400 0 4143
4145 0 388169 141240 188400 0 4144
4146 0 388131 141220 188360 0 4145
4147 0 387967 141138 188280 0 4146
4148 0 387951 141092 188240 0 4147
4149 0 387939 141074 188160 0 4148
4150 0 387919 141086 188120 0 4149
4151 0 387899 141098 188080 0 4150
4152 6 387973 141120 188000 0 4151
4153 0 399262 143786 175160 0 2203
4154 0 399828 144520 175000 0 4153
4155 5 399901 144730 174960 0 4154
4156 0 399974 144940 174920 0 4155
4157 5 399994 145078 174880 0 4156
4158 0 400023 145129 174800 0 4157
4159 0 400081 145232 174640 0 4158
4160 0 399974 145015 174600 0 4159
4161 0 399985 145007 174480 0 4160
4162 0 399827 145136 174360 0 4161
4163 0 400000 145178 174160 0 4162
4164 0 400113 145215 173920 0 4163
4165 0 400164 145204 173880 0 4164
4166 0 400231 145291 173760 0 4165
4167 0 400306 145395 173560 0 4166
4168 5 400485 145712 173480 0 4167
4169 0 400415 145842 173400 0 4168
4170 0 400380 145907 173360 0 4169
4171 0 400419 146077 173240 0 4170
4172 0 400375 146220 173080 0 4171
4173 0 400293 146118 173000 0 4172
4174 0 400309 146295 172840 0 4173
4175 0 400275 146289 172760 0 4174
4176 5 400043 146121 172560 0 4175
4177 0 400360 146106 172520 0 4176
4178 0 400498 146100 172400 0 4177
4179 0 400567 146219 172360 0 4178
4180 0 400784 146192 172280 0 4179
4181 0 400816 146275 172240 0 4180
4182 0 400848 146440 172040 0 4181
4183 0 400868 146577 171800 0 4182
4184 0 400747 146617 171560 0 4183
4185 5 400802 146864 171360 0 4184
4186 0 400803 146986 171200 0 4185
4187 0 400845 147101 171000 0 4186
4188 0 400589 147142 170840 0 4187
4189 0 400412 147134 170720 0 4188
4190 0 400450 147129 170680 0 4189
4191 0 400525 147120 170600 0 4190
4192 0 400657 147012 170560 0 4191
4193 0 400708 146960 170520 0 4192
4194 5 400739 146725 170440 0 4193
4195 0 400786 146373 170320 0 4194
4196 0 400799 146235 170160 0 4195
4197 0 400746 146342 170120 0 4196
4198 0 400718 146481 170000 0 4197
4199 0 400726 146550 169960 0 4198
4200 0 400741 146689 169880 0 4199
4201 0 400605 146415 169720 0 4200
4202 5 400809 146556 169680 0 4201
4203 0 401105 146763 169480 0 4202
4204 0 401076 146857 169400 0 4203
4205 0 400934 146766 169360 0 4204
4206 5 400686 146543 169240 0 4205
4207 0 400721 146683 169200 0 4206
4208 5 400797 146786 169080 0 4207
4209 0 400689 146850 169040 0 4208
4210 0 400582 146936 168840 0 4209
4211 0 400362 146919 168600 0 4210
4212 0 400109 147066 168440 0 4211
4213 0 399941 147143 168240 0 4212
4214 0 399688 147280 168000 0 4213
4215 0 399204 147683 167800 0 4214
4216 0 399031 147938 167640 0 4215
4217 0 398897 148169 167520 0 4216
4218 0 398660 148321 167320 0 4217
4219 0 398624 148513 167160 0 4218
4220 0 398450 148707 166960 0 4219
4221 0 398231 148814 166800 0 4220
4222 0 397976 148900 166600 0 4221
4223 0 397610 148873 166520 0 4222
4224 0 397146 148959 166360 0 4223
4225 0 397224 148892 166240 0 4224
4226 0 397373 148889 166200 0 4225
4227 0 397693 148934 166120 0 4226
4228 0 397688 149039 166000 0 4227
4229 0 397668 149257 165840 0 4228
4230 0 397544 149081 165800 0 4229
4231 5 397543 149065 165720 0 4230
4232 0 397022 149385 165680 0 4231
4233 0 396578 149591 165720 0 4232
4234 0 396218 149781 165640 0 4233
4235 0 396020 149930 165600 0 4234
4236 0 395757 150123 165520 0 4235
4237 0 395355 150285 165320 0 4236
4238 0 395035 150442 165480 0 4237
4239 0 394717 150863 165560 0 4238
4240 0 394415 151113 165720 0 4239
4241 0 394343 151227 165680 0 4240
4242 0 394272 151287 165600 0 4241
4243 5 394135 151486 165520 0 4242
4244 0 393987 151700 165480 0 4243
4245 0 393545 152094 165560 0 4244
4246 5 393453 152110 165600 0 4245
4247 0 393269 152141 165680 0 4246
4248 0 393106 152389 165760 0 4247
4249 0 393121 152647 165800 0 4248
4250 0 393095 152658 165880 0 4249
4251 0 393094 152761 165920 0 4250
4252 0 393066 152840 166000 0 4251
4253 0 393068 152877 166080 0 4252
4254 0 392956 152858 166160 0 4253
4255 0 392945 152818 166320 0 4254
4256 0 392913 152942 166400 0 4255
4257 0 392939 153055 166440 0 4256
4258 0 393072 153163 166480 0 4257
4259 0 393041 153471 166400 0 4258
4260 0 393315 153928 166520 0 4259
4261 0 393512 154067 166600 0 4260
4262 0 393567 154075 166680 0 4261
4263 0 393722 154115 166800 0 4262
4264 0 393810 154331 166960 0 4263
4265 0 394036 154543 167080 0 4264
4266 0 394089 154598 167200 0 4265
4267 0 394142 154606 167280 0 4266
4268 0 394060 154507 167360 0 4267
4269 0 394087 154382 167520 0 4268
4270 0 394197 154352 167720 0 4269
4271 0 394185 154262 167880 0 4270
4272 6 394140 154239 167920 0 4271
4273 0 395487 147824 186200 0 1087
4274 0 394968 147934 186440 0 4273
4275 0 394583 147762 186560 0 4274
4276 0 394210 147808 186680 0 4275
4277 0 394157 147784 186720 0 4276
4278 0 394099 147761 186800 0 4277
4279 0 393954 147742 186880 0 4278
4280 0 393711 147604 186920 0 4279
4281 0 393614 147594 187000 0 4280
4282 0 393441 147504 187080 0 4281
4283 0 393309 147454 187160 0 4282
4284 0 393262 147292 187280 0 4283
4285 0 393070 147161 187400 0 4284
4286 0 392892 147100 187520 0 4285
4287 5 392146 147125 187600 0 4286
4288 0 391836 147120 187680 0 4287
4289 0 391702 147144 187800 0 4288
4290 0 391634 147214 187920 0 4289
4291 0 391719 147243 187960 0 4290
4292 5 391488 147313 188000 0 4291
4293 0 391217 147346 188080 0 4292
4294 0 391082 147363 188120 0 4293
4295 0 391254 147360 188240 0 4294
4296 0 391016 147385 188360 0 4295
4297 0 390877 147408 188440 0 4296
4298 0 390715 147442 188600 0 4297
4299 5 390829 147482 188640 0 4298
4300 0 390915 147425 188680 0 4299
4301 5 390952 147766 188840 0 4300
4302 0 390806 147841 188880 0 4301
4303 0 390236 148102 189000 0 4302
4304 0 389934 148271 189160 0 4303
4305 0 389696 148517 189280 0 4304
4306 0 389571 148448 189440 0 4305
4307 0 389573 148406 189640 0 4306
4308 0 389414 148466 189840 0 4307
4309 0 389092 148624 189960 0 4308
4310 0 388954 148718 190080 0 4309
4311 0 388785 148913 190280 0 4310
4312 0 388733 148952 190280 0 4311
4313 0 388490 149178 190360 0 4312
4314 0 388332 149310 190480 0 4313
4315 0 388209 149487 190640 0 4314
4316 0 388113 149518 190760 0 4315
4317 0 387981 149603 190960 0 4316
4318 0 387871 149836 191120 0 4317
4319 0 387162 150112 191280 0 4318
4320 0 386782 150150 191400 0 4319
4321 0 386717 150230 191440 0 4320
4322 0 386610 150274 191520 0 4321
4323 0 386486 150259 191600 0 4322
4324 0 386430 150270 191720 0 4323
4325 0 386272 150458 191840 0 4324
4326 0 386145 150531 191960 0 4325
4327 0 385986 150583 192080 0 4326
4328 0 385842 150608 192200 0 4327
4329 0 385703 150471 192320 0 4328
4330 0 385589 150468 192440 0 4329
4331 0 385557 150515 192600 0 4330
4332 0 385524 150417 192760 0 4331
4333 0 385459 150572 192880 0 4332
4334 0 385434 150612 192960 0 4333
4335 0 385408 150652 193040 0 4334
4336 0 385272 150780 193200 0 4335
4337 0 385175 150914 193360 0 4336
4338 0 385056 151017 193480 0 4337
4339 0 384937 151149 193600 0 4338
4340 0 384757 151303 193720 0 4339
4341 0 384394 151451 193880 0 4340
4342 0 384033 151585 194040 0 4341
4343 0 383773 151669 194120 0 4342
4344 0 383497 151755 194240 0 4343
4345 0 383220 151851 194320 0 4344
4346 0 383080 151876 194400 0 4345
4347 0 382955 151910 194560 0 4346
4348 0 382512 152211 194720 0 4347
4349 0 382235 152326 194840 0 4348
4350 0 381639 152511 194960 0 4349
4351 0 380832 152812 195120 0 4350
4352 0 380722 152997 195160 0 4351
4353 0 380299 153244 195320 0 4352
4354 0 380153 153358 195480 0 4353
4355 0 380052 153448 195680 0 4354
4356 0 379920 153496 195880 0 4355
4357 0 379703 153629 196040 0 4356
4358 0 379556 153690 196200 0 4357
4359 0 379062 153830 196400 0 4358
4360 0 378859 153942 196520 0 4359
4361 0 378756 153962 196720 0 4360
4362 0 378471 153997 196920 0 4361
4363 0 378260 154015 197080 0 4362
4364 0 378074 154211 197240 0 4363
4365 0 377932 154371 197400 0 4364
4366 0 377922 154490 197520 0 4365
4367 0 377954 154519 197680 0 4366
4368 0 377848 154851 197760 0 4367
4369 0 377695 154991 197800 0 4368
4370 0 377625 155041 197920 0 4369
4371 0 377483 155121 198120 0 4370
4372 5 377321 155191 198280 0 4371
4373 0 377178 155333 198320 0 4372
4374 0 376896 155719 198400 0 4373
4375 5 376952 155734 198480 0 4374
4376 0 377008 155750 198560 0 4375
4377 0 377176 155706 198720 0 4376
4378 0 377214 155736 198760 0 4377
4379 0 376952 155924 198840 0 4378
4380 0 376722 156202 198920 0 4379
4381 5 376513 156491 199000 0 4380
4382 0 376216 156851 198960 0 4381
4383 0 375524 157179 198880 0 4382
4384 0 375297 157177 198800 0 4383
4385 0 375183 157176 198760 0 4384
4386 0 375236 156969 198600 0 4385
4387 0 375479 156701 198480 0 4386
4388 6 375607 156684 198480 0 4387
4389 0 400648 143026 183560 0 2150
4390 0 401129 143006 183320 0 4389
4391 0 401326 142928 183280 0 4390
4392 0 401489 142878 183160 0 4391
4393 0 401782 143195 182960 0 4392
4394 0 402232 143372 182760 0 4393
4395 5 402274 143610 182680 0 4394
4396 0 402545 143717 182560 0 4395
4397 0 402661 143751 182520 0 4396
4398 5 403259 143932 182400 0 4397
4399 0 403496 144031 182320 0 4398
4400 0 403589 144060 182240 0 4399
4401 0 403734 144160 182120 0 4400
4402 0 404078 144491 182040 0 4401
4403 0 405021 145015 182000 0 4402
4404 5 405896 145335 182080 0 4403
4405 5 406009 145232 182120 0 4404
4406 0 406022 145342 182160 0 4405
4407 0 405756 145334 182240 0 4406
4408 0 405819 145285 182280 0 4407
4409 0 405882 145236 182320 0 4408
4410 0 405950 145177 182360 0 4409
4411 0 405878 145304 182520 0 4410
4412 0 405668 145584 182600 0 4411
4413 0 405636 145607 182680 0 4412
4414 0 405553 145635 182800 0 4413
4415 0 405455 145797 182920 0 4414
4416 0 405707 146012 183080 0 4415
4417 0 405734 146094 183240 0 4416
4418 0 405703 146341 183440 0 4417
4419 0 405674 146698 183640 0 4418
4420 0 405529 147249 183680 0 4419
4421 0 405576 147866 183720 0 4420
4422 0 405664 148258 183600 0 4421
4423 0 405509 148353 183440 0 4422
4424 0 405303 148439 183280 0 4423
4425 0 405137 148705 183120 0 4424
4426 0 404971 148896 182960 0 4425
4427 5 404903 149506 182800 0 4426
4428 0 405007 149612 182760 0 4427
4429 0 405035 149689 182720 0 4428
4430 0 404986 149760 182520 0 4429
4431 5 404684 150196 182480 0 4430
4432 0 404726 150233 182440 0 4431
4433 0 404790 149950 182360 0 4432
4434 0 404748 150080 182280 0 4433
4435 0 404724 150153 182160 0 4434
4436 0 404788 150278 182000 0 4435
4437 0 404736 150298 181880 0 4436
4438 0 404716 150317 181680 0 4437
4439 0 404739 150294 181520 0 4438
4440 0 404763 150289 181320 0 4439
4441 0 404814 150339 181280 0 4440
4442 0 404911 150137 181240 0 4441
4443 0 404909 150179 181200 0 4442
4444 0 404854 150215 181080 0 4443
4445 0 404811 150214 180920 0 4444
4446 0 404876 150120 180720 0 4445
4447 0 404749 150027 180520 0 4446
4448 0 404758 150012 180440 0 4447
4449 0 404771 150092 180320 0 4448
4450 0 404783 150223 180200 0 4449
4451 0 404663 150191 180160 0 4450
4452 0 404618 150195 180120 0 4451
4453 0 404562 150067 180080 0 4452
4454 0 404576 150105 180040 0 4453
4455 0 404650 150049 179960 0 4454
4456 0 404710 149998 179920 0 4455
4457 5 404901 149882 179760 0 4456
4458 0 405031 149858 179720 0 4457
4459 0 405060 149882 179600 0 4458
4460 0 405080 149898 179520 0 4459
4461 0 405037 149999 179480 0 4460
4462 0 405021 150045 179440 0 4461
4463 0 405131 150058 179280 0 4462
4464 0 404871 150127 179080 0 4463
4465 5 404607 150200 179040 0 4464
4466 5 404407 150238 179000 0 4465
4467 0 403807 150351 178880 0 4466
4468 5 403828 150321 178840 0 4467
4469 0 403893 150230 178720 0 4468
4470 0 403671 150286 178520 0 4469
4471 0 404051 150195 178440 0 4470
4472 0 404112 150171 178400 0 4471
4473 5 404234 150122 178320 0 4472
4474 0 403242 150790 178280 0 4473
4475 0 402376 151129 178240 0 4474
4476 0 401662 151367 178160 0 4475
4477 0 401259 151536 178040 0 4476
4478 0 401013 151624 177960 0 4477
4479 0 400718 151798 177840 0 4478
4480 0 400422 151944 177680 0 4479
4481 0 400255 152173 177480 0 4480
4482 0 400041 152422 177280 0 4481
4483 0 399625 152660 177120 0 4482
4484 0 399255 152887 177240 0 4483
4485 0 399147 152950 177320 0 4484
4486 0 398819 153184 177400 0 4485
4487 0 398648 153578 177440 0 4486
4488 0 398132 154038 177360 0 4487
4489 0 397630 154214 177440 0 4488
4490 5 397626 154251 177480 0 4489
4491 0 397576 154541 177440 0 4490
4492 0 397352 154772 177280 0 4491
4493 0 397318 154892 177160 0 4492
4494 0 397254 154959 177120 0 4493
4495 0 396955 154769 177000 0 4494
4496 0 396781 154697 176880 0 4495
4497 0 397120 154742 176840 0 4496
4498 0 397256 154780 176720 0 4497
4499 6 397402 154861 176560 0 4498
4500 0 473042 257619 93320 86 2999
4501 0 472849 257812 93400 107 4500
4502 0 472810 258100 93320 71 4501
4503 5 472835 258287 93240 71 4502
4504 0 472918 258473 93160 64 4503
4505 0 473324 258569 93080 86 4504
4506 0 473490 258669 93000 124 4505
4507 0 473724 259065 92960 128 4506
4508 5 473858 259332 93000 98 4507
4509 0 473977 259779 93120 107 4508
4510 5 473862 259837 93200 120 4509
4511 0 473805 259866 93240 120 4510
4512 0 473731 259958 93360 137 4511
4513 0 473573 260383 93480 60 4512
4514 0 473511 260526 93560 60 4513
4515 0 473460 260634 93600 75 4514
4516 0 473528 260692 93680 75 4515
4517 0 473573 260932 93720 91 4516
4518 5 473526 261299 93760 101 4517
4519 0 473350 261605 93600 81 4518
4520 0 473376 261650 93400 102 4519
4521 0 473312 261757 93280 102 4520
4522 5 473481 261921 93160 124 4521
4523 0 473695 262099 93120 128 4522
4524 0 473804 262206 93040 128 4523
4525 5 473808 262402 92920 128 4524
4526 5 473567 263246 92840 124 4525
4527 0 473059 264081 92760 98 4526
4528 5 472910 264177 92720 98 4527
4529 0 472761 264273 92680 98 4528
4530 0 472606 264528 92600 131 4529
4531 0 472440 264692 92560 131 4530
4532 5 472044 264894 92520 104 4531
4533 0 472025 264884 92480 104 4532
4534 0 471964 264848 92280 104 4533
4535 0 471953 264828 92240 104 4534
4536 0 471884 264845 92200 104 4535
4537 0 471850 264840 92120 104 4536
4538 0 471898 264860 92000 0 4537
4539 0 472007 264930 91880 0 4538
4540 0 472049 265032 91800 0 4539
4541 5 472119 265440 91840 0 4540
4542 0 472166 265632 91760 0 4541
4543 0 472212 265723 91680 0 4542
4544 0 472301 265750 91560 0 4543
4545 0 472350 265771 91520 0 4544
4546 0 472368 265777 91480 0 4545
4547 0 472347 265811 91440 0 4546
4548 0 472287 265837 91360 0 4547
4549 0 472171 265796 91320 0 4548
4550 0 472064 265858 91280 0 4549
4551 0 472083 265866 91240 0 4550
4552 0 472200 265817 91200 0 4551
4553 0 472300 265740 91120 0 4552
4554 0 472313 265673 91080 0 4553
4555 0 472301 265627 91040 0 4554
4556 0 472359 265574 91000 0 4555
4557 0 472412 265483 90920 0 4556
4558 0 472410 265532 90880 0 4557
4559 0 472419 265535 90840 0 4558
4560 0 472468 265475 90760 0 4559
4561 0 472545 265458 90720 0 4560
4562 0 472608 265411 90680 0 4561
4563 0 472662 265393 90640 0 4562
4564 0 470986 265411 90560 0 4563
4565 0 471048 265450 90520 0 4564
4566 0 471170 265653 90480 0 4565
4567 0 471142 265431 90440 0 4566
4568 0 471156 265384 90360 0 4567
4569 0 471158 265226 90280 0 4568
4570 0 471274 265190 90200 0 4569
4571 0 471332 265214 90040 0 4570
4572 0 471280 265286 89880 0 4571
4573 5 471177 265372 89720 0 4572
4574 0 471441 264794 89760 0 4573
4575 0 471453 264702 89840 0 4574
4576 0 471514 264637 89920 0 4575
4577 0 471584 264443 90000 0 4576
4578 0 471703 264210 90080 0 4577
4579 0 471841 264059 90120 0 4578
4580 0 472034 263804 90040 0 4579
4581 0 472109 263730 89960 0 4580
4582 0 472232 263639 89880 0 4581
4583 0 472348 263491 89840 0 4582
4584 5 472511 263180 89800 0 4583
4585 0 472515 263035 89640 0 4584
4586 0 472570 262942 89520 0 4585
4587 5 472570 262862 89480 0 4586
4588 0 472779 262658 89400 0 4587
4589 0 472930 262564 89280 0 4588
4590 0 473148 262476 89160 0 4589
4591 0 473352 262559 89120 0 4590
4592 5 473506 262488 89040 0 4591
4593 0 473579 262691 89080 0 4592
4594 0 473720 262967 89200 0 4593
4595 0 473784 263066 89240 0 4594
4596 0 473858 263364 89320 0 4595
4597 5 473766 263551 89360 0 4596
4598 5 473638 263689 89400 0 4597
4599 0 473573 263703 89480 0 4598
4600 5 473527 263854 89640 0 4599
4601 0 473401 263929 89600 0 4600
4602 6 473190 264027 89560 0 4601
4603 0 476268 277790 82320 0 3203
4604 0 476217 277906 82120 0 4603
4605 0 476173 277969 81920 0 4604
4606 0 476308 277932 81800 0 4605
4607 0 476515 277894 81640 0 4606
4608 0 476557 277857 81440 0 4607
4609 5 476620 277858 81280 0 4608
4610 0 476651 277858 81200 0 4609
4611 0 476655 277883 81160 0 4610
4612 0 476667 277946 80960 0 4611
4613 0 476888 277981 80800 0 4612
4614 0 476913 277968 80760 0 4613
4615 0 476933 278010 80680 0 4614
4616 0 476947 278118 80520 0 4615
4617 5 476949 278129 80400 0 4616
4618 0 476950 278133 80360 0 4617
4619 0 476965 278092 80280 0 4618
4620 0 477011 278057 80160 0 4619
4621 0 477138 277962 80120 0 4620
4622 0 477255 277936 80040 0 4621
4623 0 477216 278018 79920 0 4622
4624 0 477242 278048 79800 0 4623
4625 0 477249 278050 79760 0 4624
4626 0 477373 278062 79680 0 4625
4627 5 477433 278059 79640 0 4626
4628 0 477554 278052 79560 0 4627
4629 0 477670 278043 79480 0 4628
4630 0 478015 278103 79440 0 4629
4631 0 478171 278045 79360 0 4630
4632 0 478392 277978 79240 0 4631
4633 0 478488 277925 79120 0 4632
4634 0 478626 277882 79000 0 4633
4635 0 478703 277857 78880 0 4634
4636 0 478830 277851 78720 0 4635
4637 0 478812 277827 78520 0 4636
4638 5 478780 277814 78400 0 4637
4639 0 478770 277809 78360 0 4638
4640 0 478794 277797 78320 0 4639
4641 0 478790 277775 78200 0 4640
4642 0 478771 277772 78160 0 4641
4643 0 478773 277740 77960 0 4642
4644 0 478802 277836 77880 0 4643
4645 0 478845 277834 77720 0 4644
4646 0 478762 277920 77560 0 4645
4647 0 478740 277982 77400 0 4646
4648 0 478652 278035 77240 0 4647
4649 0 478452 278009 77080 0 4648
4650 0 478303 277968 76960 0 4649
4651 0 478259 277911 76800 0 4650
4652 0 478252 277828 76600 0 4651
4653 0 478270 277778 76400 0 4652
4654 5 478152 277668 76240 0 4653
4655 0 478313 277583 76080 0 4654
4656 0 478302 277529 76040 0 4655
4657 0 478243 277464 75920 0 4656
4658 0 478266 277385 75760 0 4657
4659 0 478370 277309 75600 0 4658
4660 0 478388 277213 75480 0 4659
4661 0 478351 277165 75320 0 4660
4662 0 478496 277132 75200 0 4661
4663 0 478576 277091 75000 0 4662
4664 0 478644 277089 74800 0 4663
4665 5 478636 277033 74680 0 4664
4666 0 478633 277014 74640 0 4665
4667 0 478650 277001 74520 0 4666
4668 0 478748 277062 74320 0 4667
4669 0 478811 277103 74200 0 4668
4670 0 478829 277132 74120 0 4669
4671 0 478744 277182 73920 0 4670
4672 0 478536 277184 73720 0 4671
4673 0 478381 277111 73560 0 4672
4674 0 478172 277029 73400 0 4673
4675 5 478002 276921 73240 0 4674
4676 0 478012 276986 73200 0 4675
4677 0 478000 276846 73000 0 4676
4678 0 478025 276747 72840 0 4677
4679 0 478136 276660 72680 0 4678
4680 0 478185 276522 72520 0 4679
4681 0 478188 276511 72320 0 4680
4682 5 478379 276409 72160 0 4681
4683 0 478414 276404 72080 0 4682
4684 0 478501 276415 71920 0 4683
4685 0 478532 276416 71880 0 4684
4686 5 478452 276438 71760 0 4685
4687 0 478478 276500 71680 0 4686
4688 0 478523 276514 71640 0 4687
4689 6 478482 276564 71600 0 4688
4690 0 377862 163419 193440 0 1179
4691 0 377936 163482 193400 0 4690
4692 5 377972 163440 193280 0 4691
4693 0 377880 163298 193120 0 4692
4694 0 377755 163343 193040 0 4693
4695 0 377789 163335 193000 0 4694
4696 5 377794 163296 192920 0 4695
4697 0 378146 163357 192880 0 4696
4698 0 378550 163251 192800 0 4697
4699 0 378506 163227 192760 0 4698
4700 0 378238 163490 192680 0 4699
4701 0 378255 163498 192560 0 4700
4702 0 378275 163637 192400 0 4701
4703 0 378332 163653 192240 0 4702
4704 0 378336 163708 192080 0 4703
4705 0 378200 163781 191880 0 4704
4706 0 378316 163784 191640 0 4705
4707 0 378384 163772 191440 0 4706
4708 0 378447 163869 191240 0 4707
4709 0 378435 164003 191040 0 4708
4710 0 378404 163890 190840 0 4709
4711 0 378374 163829 190680 0 4710
4712 0 378170 163863 190480 0 4711
4713 0 378114 163898 190360 0 4712
4714 0 378310 163969 190200 0 4713
4715 5 378512 164165 190160 0 4714
4716 0 378549 164065 190120 0 4715
4717 0 378481 164046 190000 0 4716
4718 0 378445 164030 189920 0 4717
4719 0 378340 164105 189840 0 4718
4720 0 378332 164392 189800 0 4719
4721 0 377988 164715 189680 0 4720
4722 0 378136 165150 189640 0 4721
4723 5 378076 165192 189520 0 4722
4724 5 378141 165292 189480 0 4723
4725 0 378231 165377 189360 0 4724
4726 0 378261 165408 189320 0 4725
4727 5 378418 165407 189240 0 4726
4728 0 378332 165343 189200 0 4727
4729 5 378225 165414 189040 0 4728
4730 0 377535 165936 188960 0 4729
4731 0 377438 166125 188880 0 4730
4732 0 377303 166560 188800 0 4731
4733 0 377124 166898 188760 0 4732
4734 0 376921 167114 188680 0 4733
4735 0 376786 167197 188520 0 4734
4736 0 376682 167240 188440 0 4735
4737 0 376594 167318 188320 0 4736
4738 0 376429 167358 188200 0 4737
4739 0 376288 167425 188120 0 4738
4740 0 376069 167741 187960 0 4739
4741 0 375991 167889 187880 0 4740
4742 0 375500 168455 187920 0 4741
4743 0 375434 168515 188000 0 4742
4744 0 375427 168695 188120 0 4743
4745 0 375430 168774 188240 0 4744
4746 0 375483 168831 188400 0 4745
4747 0 375315 168988 188480 0 4746
4748 0 375242 169128 188400 0 4747
4749 0 375174 169339 188360 0 4748
4750 0 375032 169639 188320 0 4749
4751 0 374851 169899 188280 0 4750
4752 0 374637 170430 188320 0 4751
4753 0 374589 170542 188440 0 4752
4754 0 374502 170834 188560 0 4753
4755 0 374507 170968 188720 0 4754
4756 0 374678 171386 188840 0 4755
4757 0 374651 171748 188920 0 4756
4758 0 374627 171906 189000 0 4757
4759 0 374800 171718 189120 0 4758
4760 0 374833 171834 189280 0 4759
4761 0 374595 171962 189480 0 4760
4762 0 374510 171988 189600 0 4761
4763 0 374436 172147 189720 0 4762
4764 5 374617 172112 189840 0 4763
4765 0 373855 172570 189880 0 4764
4766 0 373666 172540 189960 0 4765
4767 0 373440 172532 190080 0 4766
4768 0 373263 172490 190160 0 4767
4769 6 373384 172455 190280 0 4768
4770 0 455663 260786 61720 0 3365
4771 0 455753 260766 61640 0 4770
4772 0 455779 260764 61600 0 4771
4773 0 455728 260833 61480 0 4772
4774 0 455619 260737 61360 0 4773
4775 0 455573 260773 61200 0 4774
4776 0 455627 260740 61160 0 4775
4777 0 455719 260685 61120 0 4776
4778 0 455740 260632 61080 0 4777
4779 0 455720 260569 61040 0 4778
4780 0 455634 260600 61000 0 4779
4781 0 455569 260696 60960 0 4780
4782 0 455545 260627 60920 0 4781
4783 0 455491 260463 60880 0 4782
4784 0 455398 260354 60840 0 4783
4785 0 455275 260081 60880 0 4784
4786 0 455182 260027 60920 0 4785
4787 5 455167 259962 61000 0 4786
4788 0 455053 259851 60960 0 4787
4789 0 454929 259848 60880 0 4788
4790 0 454857 259846 60840 0 4789
4791 0 454896 259960 60800 0 4790
4792 0 454897 260044 60760 0 4791
4793 0 454898 260019 60720 0 4792
4794 0 454866 259819 60760 0 4793
4795 0 454875 259740 60800 0 4794
4796 0 454844 259538 60720 0 4795
4797 0 454879 259459 60680 0 4796
4798 0 454939 259243 60640 0 4797
4799 0 454903 259009 60600 0 4798
4800 0 454847 258813 60520 0 4799
4801 0 454840 258602 60440 0 4800
4802 0 454690 258375 60320 0 4801
4803 0 454650 258326 60280 0 4802
4804 0 454510 258061 60200 0 4803
4805 0 454251 257700 60040 0 4804
4806 0 453903 257660 60000 0 4805
4807 0 453908 257457 59840 0 4806
4808 0 453834 257224 59640 0 4807
4809 0 453825 257104 59480 0 4808
4810 0 453622 257084 59360 0 4809
4811 0 453510 257147 59240 0 4810
4812 0 453390 256965 59080 0 4811
4813 0 453238 256844 58960 0 4812
4814 0 453197 256727 58760 0 4813
4815 0 453234 256483 58680 0 4814
4816 0 453133 256336 58520 0 4815
4817 0 452984 256268 58480 0 4816
4818 0 452909 256197 58400 0 4817
4819 0 452864 256125 58280 0 4818
4820 0 452772 255956 58160 0 4819
4821 0 452824 255888 58080 0 4820
4822 0 452940 255835 58000 0 4821
4823 0 452998 255822 57960 0 4822
4824 0 453002 255747 57920 0 4823
4825 0 452994 255697 57880 0 4824
4826 0 452801 255437 57800 0 4825
4827 0 452538 255267 57760 0 4826
4828 0 452175 255114 57640 0 4827
4829 5 452112 255104 57600 0 4828
4830 0 451961 254897 57640 0 4829
4831 0 451912 254695 57560 0 4830
4832 0 451981 254598 57480 0 4831
4833 0 452117 254439 57400 0 4832
4834 0 452146 254262 57360 0 4833
4835 0 452098 253948 57400 0 4834
4836 0 451829 253597 57360 0 4835
4837 0 451613 253237 57280 0 4836
4838 0 451410 253077 57200 0 4837
4839 0 451012 252776 57120 0 4838
4840 0 450677 252502 57080 0 4839
4841 0 450609 252295 57040 0 4840
4842 0 450546 252323 56840 0 4841
4843 0 450728 252437 56640 0 4842
4844 6 450784 252490 56440 0 4843
4845 0 465027 272600 91280 0 2657
4846 0 464977 272637 91320 0 4845
4847 0 464875 272675 91440 0 4846
4848 0 464805 272711 91520 0 4847
4849 0 464730 272785 91600 0 4848
4850 0 464543 272823 91800 0 4849
4851 0 464221 272816 91960 0 4850
4852 0 464119 273109 92040 0 4851
4853 5 464341 273331 92160 0 4852
4854 0 464417 273472 92360 0 4853
4855 0 464424 273510 92400 0 4854
4856 5 464490 273714 92600 0 4855
4857 0 464332 273852 92840 0 4856
4858 5 464241 273949 92960 0 4857
4859 0 463383 274246 93000 0 4858
4860 5 463176 274506 93080 0 4859
4861 5 462968 274765 93160 0 4860
4862 0 463020 274816 93200 0 4861
4863 5 463190 274942 93280 0 4862
4864 0 463325 275271 93320 0 4863
4865 0 463437 275713 93240 0 4864
4866 5 463396 276114 93200 0 4865
4867 0 463410 276395 93240 0 4866
4868 0 463397 276806 93440 0 4867
4869 0 463454 276943 93520 0 4868
4870 0 463444 277007 93720 0 4869
4871 0 463747 277072 93920 0 4870
4872 5 464152 277225 94120 0 4871
4873 0 464352 277276 94360 0 4872
4874 0 464438 277396 94560 0 4873
4875 0 464490 277475 94680 0 4874
4876 0 464525 277528 94760 0 4875
4877 0 464431 277644 94840 0 4876
4878 0 464425 277738 94920 0 4877
4879 0 464268 277888 95040 0 4878
4880 0 464104 278026 95200 0 4879
4881 0 463985 278113 95440 0 4880
4882 0 463947 278159 95640 0 4881
4883 0 463944 278212 95840 0 4882
4884 0 464095 278261 96000 0 4883
4885 5 464385 278205 96200 0 4884
4886 0 464363 278230 96240 0 4885
4887 0 464352 278246 96400 0 4886
4888 0 464419 278259 96520 0 4887
4889 5 464453 278233 96680 0 4888
4890 0 464578 278203 96880 0 4889
4891 0 464696 278254 97000 0 4890
4892 0 464882 278212 97160 0 4891
4893 0 464953 278337 97320 0 4892
4894 0 465146 278342 97400 0 4893
4895 0 465424 278377 97520 0 4894
4896 0 465614 278439 97680 0 4895
4897 5 465778 278600 97880 0 4896
4898 0 465981 278643 98000 0 4897
4899 0 466081 278665 98080 0 4898
4900 0 466155 278712 98280 0 4899
4901 0 466149 278761 98320 0 4900
4902 0 466141 278754 98360 0 4901
4903 0 466228 278850 98400 0 4902
4904 0 466231 278847 98440 0 4903
4905 0 466212 278881 98560 0 4904
4906 0 466152 278878 98680 0 4905
4907 0 466260 278845 98840 0 4906
4908 0 466493 278880 98960 0 4907
4909 0 466721 278911 99080 0 4908
4910 0 467062 278963 99200 0 4909
4911 0 467310 278961 99320 0 4910
4912 0 467285 278953 99400 0 4911
4913 0 467074 278973 99480 0 4912
4914 0 467017 279004 99560 0 4913
4915 0 466952 279028 99600 0 4914
4916 0 467746 279415 99680 0 4915
4917 5 467972 279288 99840 0 4916
4918 0 467823 279321 99880 0 4917
4919 6 467931 279264 100040 0 4918
4920 0 469008 258331 92280 150 2989
4921 5 468820 258288 92320 150 4920
4922 0 468631 258244 92360 64 4921
4923 0 468482 258134 92440 45 4922
4924 0 468154 258044 92520 91 4923
4925 5 468055 257928 92640 91 4924
4926 0 468022 257890 92680 91 4925
4927 0 467648 257839 92840 51 4926
4928 0 466922 257754 92880 64 4927
4929 0 466455 257567 92840 64 4928
4930 5 466412 257513 92880 86 4929
4931 0 466370 257397 92840 86 4930
4932 0 466347 257302 92760 86 4931
4933 0 466325 257380 92640 86 4932
4934 0 466384 257501 92480 0 4933
4935 0 466300 257572 92400 0 4934
4936 0 466255 257636 92280 0 4935
4937 0 466036 257637 92200 0 4936
4938 0 465996 257562 92080 0 4937
4939 0 465969 257438 91960 0 4938
4940 5 465785 257479 91840 0 4939
4941 0 465708 257534 91800 0 4940
4942 0 465433 257604 91760 0 4941
4943 0 465357 257653 91680 0 4942
4944 0 465379 257790 91600 0 4943
4945 0 465220 257790 91440 0 4944
4946 0 465129 257806 91320 0 4945
4947 0 464918 257786 91200 0 4946
4948 0 464788 257891 91080 0 4947
4949 0 464632 257938 90960 0 4948
4950 0 464438 257854 90920 0 4949
4951 0 464099 257883 90880 0 4950
4952 0 464023 257943 90800 0 4951
4953 0 464028 257956 90760 0 4952
4954 0 464129 258004 90680 0 4953
4955 0 464218 258018 90640 0 4954
4956 0 464303 258126 90600 0 4955
4957 0 462630 258070 90560 0 4956
4958 0 462473 258047 90520 0 4957
4959 0 462345 258052 90480 0 4958
4960 5 462191 257960 90440 0 4959
4961 0 462071 257767 90400 0 4960
4962 0 462018 257778 90360 0 4961
4963 0 461985 257834 90320 0 4962
4964 0 461889 257913 90240 0 4963
4965 0 461691 257888 90320 0 4964
4966 0 461638 257805 90280 0 4965
4967 0 461590 257740 90240 0 4966
4968 5 461663 257680 90160 0 4967
4969 0 461587 257712 90120 0 4968
4970 0 461561 257711 90040 0 4969
4971 0 461568 257698 89960 0 4970
4972 0 461543 257699 89880 0 4971
4973 0 461509 257704 89840 0 4972
4974 0 461438 257724 89800 0 4973
4975 5 461251 257639 89680 0 4974
4976 0 461157 257704 89760 0 4975
4977 0 461064 257765 89840 0 4976
4978 0 461026 257825 89920 0 4977
4979 0 460985 257903 90000 0 4978
4980 0 460870 258006 89960 0 4979
4981 0 460745 257981 89920 0 4980
4982 0 460600 257935 89880 0 4981
4983 0 460362 257989 89840 0 4982
4984 0 460173 258022 89880 0 4983
4985 0 459894 257978 89840 0 4984
4986 5 459614 258095 89880 0 4985
4987 0 459363 258141 89840 0 4986
4988 0 459316 258124 89760 0 4987
4989 0 459282 258129 89720 0 4988
4990 0 459212 258119 89640 0 4989
4991 0 459104 258097 89560 0 4990
4992 5 458872 258169 89520 0 4991
4993 0 459040 258093 89480 0 4992
4994 6 459101 258060 89440 0 4993
4995 0 473957 256970 92840 228 3003
4996 0 474012 257236 92800 228 4995
4997 0 474114 257456 92840 0 4996
4998 0 474254 257543 92800 0 4997
4999 0 474497 257671 92760 0 4998
5000 0 474856 257615 92720 0 4999
5001 0 475042 257674 92840 0 5000
5002 0 475254 257686 92960 0 5001
5003 0 475804 257494 93080 0 5002
5004 0 476128 257478 93200 0 5003
5005 0 476745 257357 93280 0 5004
5006 5 477418 257198 93360 0 5005
5007 5 477899 257189 93280 0 5006
5008 5 478636 256955 93240 0 5007
5009 0 479092 256851 93040 0 5008
5010 0 479177 256915 92840 0 5009
5011 0 479187 256957 92760 0 5010
5012 0 479277 257028 92640 0 5011
5013 0 479412 257112 92480 0 5012
5014 0 479787 257172 92280 0 5013
5015 0 480027 257200 92120 0 5014
5016 0 480457 257206 92000 0 5015
5017 5 480738 257150 91960 0 5016
5018 0 481019 257095 91920 0 5017
5019 0 481447 256872 91880 0 5018
5020 0 481572 256670 91840 0 5019
5021 0 482002 256416 91800 0 5020
5022 0 482756 256557 91680 0 5021
5023 0 483053 256670 91560 0 5022
5024 0 483318 256635 91520 0 5023
5025 0 483594 256752 91480 0 5024
5026 0 483811 256835 91440 0 5025
5027 5 484334 256917 91320 0 5026
5028 5 484925 256861 91360 0 5027
5029 0 485260 256970 91400 0 5028
5030 0 485415 257069 91440 0 5029
5031 0 485504 257077 91520 0 5030
5032 0 485575 257044 91640 0 5031
5033 0 485872 256931 91760 0 5032
5034 0 486144 256991 91720 0 5033
5035 0 486457 257179 91680 0 5034
5036 5 486716 257299 91640 0 5035
5037 0 486804 257583 91720 0 5036
5038 0 486899 257907 91640 0 5037
5039 0 486929 257975 91600 0 5038
5040 0 486980 258035 91560 0 5039
5041 0 487216 258240 91480 0 5040
5042 0 487371 258544 91360 0 5041
5043 0 487570 258765 91320 0 5042
5044 0 487661 258905 91160 0 5043
5045 0 487738 259078 90960 0 5044
5046 0 487862 259257 90800 0 5045
5047 0 487928 259288 90760 0 5046
5048 0 487997 259313 90680 0 5047
5049 5 488092 259379 90520 0 5048
5050 0 487816 259201 90480 0 5049
5051 0 487736 259056 90400 0 5050
5052 0 487808 258865 90360 0 5051
5053 0 487927 258783 90280 0 5052
5054 0 488157 258530 90080 0 5053
5055 0 488250 258454 90000 0 5054
5056 0 488348 258356 89920 0 5055
5057 0 488344 258292 89840 0 5056
5058 0 488360 258283 89760 0 5057
5059 0 488359 258215 89640 0 5058
5060 0 488492 258227 89520 0 5059
5061 0 488563 258151 89400 0 5060
5062 0 488629 258118 89200 0 5061
5063 0 488710 257981 89080 0 5062
5064 0 488629 258006 88880 0 5063
5065 0 488692 257932 88720 0 5064
5066 6 488820 257563 88640 0 5065
5067 0 459715 273325 81960 0 2409
5068 0 460055 273309 81800 0 5067
5069 0 460355 273342 81680 0 5068
5070 0 460479 273354 81560 0 5069
5071 0 460496 273381 81520 0 5070
5072 0 460551 273500 81400 0 5071
5073 0 460611 273546 81280 0 5072
5074 0 460669 273651 81200 0 5073
5075 0 460937 273705 81080 0 5074
5076 0 461188 273724 80920 0 5075
5077 0 461331 273782 80800 0 5076
5078 0 461539 273873 80720 0 5077
5079 0 461742 273906 80560 0 5078
5080 5 462181 273913 80480 0 5079
5081 0 462657 273962 80640 0 5080
5082 0 462811 273978 80760 0 5081
5083 0 462889 274012 80920 0 5082
5084 0 462936 273917 81120 0 5083
5085 0 463105 273910 81320 0 5084
5086 0 463790 273980 81480 0 5085
5087 5 464472 274140 81560 0 5086
5088 0 464597 274199 81520 0 5087
5089 0 465101 274466 81360 0 5088
5090 5 465423 274520 81400 0 5089
5091 0 465688 274659 81360 0 5090
5092 0 465985 274659 81240 0 5091
5093 0 466230 274584 81120 0 5092
5094 0 466771 274357 80960 0 5093
5095 5 467155 274228 81000 0 5094
5096 0 467127 273983 80960 0 5095
5097 0 467118 273888 80880 0 5096
5098 0 467123 273830 80840 0 5097
5099 0 467190 273780 80760 0 5098
5100 0 467044 273538 80720 0 5099
5101 0 466921 273371 80800 0 5100
5102 5 466789 273289 80880 0 5101
5103 0 466450 273205 80920 0 5102
5104 0 466264 273114 81000 0 5103
5105 0 465891 273004 81120 0 5104
5106 0 465998 272778 80920 0 5105
5107 0 466010 272512 81040 0 5106
5108 0 466050 272384 81160 0 5107
5109 0 466091 272288 81360 0 5108
5110 0 466256 272142 81480 0 5109
5111 0 466371 271923 81600 0 5110
5112 0 466177 271835 81680 0 5111
5113 0 466075 271725 81760 0 5112
5114 0 465949 271607 81880 0 5113
5115 0 465826 271410 82000 0 5114
5116 0 465822 271196 82040 0 5115
5117 0 465759 270997 82000 0 5116
5118 5 465811 270796 82040 0 5117
5119 0 465807 270630 82120 0 5118
5120 0 465860 270461 82240 0 5119
5121 0 465902 270289 82320 0 5120
5122 5 465897 270139 82440 0 5121
5123 0 465968 269762 82480 0 5122
5124 0 465984 269480 82640 0 5123
5125 0 465916 269286 82760 0 5124
5126 0 465915 269194 82800 0 5125
5127 0 465993 269000 83000 0 5126
5128 0 466136 268861 82960 0 5127
5129 0 466321 268494 83000 0 5128
5130 0 466559 268201 82960 0 5129
5131 0 466754 267691 82920 0 5130
5132 0 466664 267488 82840 0 5131
5133 0 466656 267353 82800 0 5132
5134 0 466572 267202 82720 0 5133
5135 0 466535 267059 82640 0 5134
5136 0 466526 266917 82520 0 5135
5137 0 466693 266824 82360 0 5136
5138 6 466645 266763 82280 0 5137
5139 0 465774 276416 85880 0 3159
5140 0 465859 276715 86040 0 5139
5141 0 465919 276781 86120 0 5140
5142 0 465944 276786 86200 0 5141
5143 0 465900 276757 86240 0 5142
5144 0 465937 276758 86360 0 5143
5145 0 466123 276983 86480 0 5144
5146 0 466216 277012 86560 0 5145
5147 0 466264 276966 86640 0 5146
5148 0 466373 276985 86760 0 5147
5149 0 466404 277023 86880 0 5148
5150 0 466422 277170 87000 0 5149
5151 5 466396 277308 87160 0 5150
5152 0 466389 277344 87200 0 5151
5153 0 466359 277522 87320 0 5152
5154 0 466152 277684 87440 0 5153
5155 0 466046 277649 87520 0 5154
5156 5 466099 277647 87600 0 5155
5157 0 466125 277646 87640 0 5156
5158 0 466269 277642 87760 0 5157
5159 0 466273 277636 87800 0 5158
5160 0 466351 277611 87920 0 5159
5161 0 466283 277539 88000 0 5160
5162 0 466271 277492 88080 0 5161
5163 0 466215 277373 88240 0 5162
5164 0 466103 277361 88360 0 5163
5165 0 466037 277323 88480 0 5164
5166 0 465902 277281 88600 0 5165
5167 0 465810 277193 88720 0 5166
5168 0 465604 277258 88840 0 5167
5169 5 465472 277262 88880 0 5168
5170 0 465389 277218 88960 0 5169
5171 0 465233 277210 89120 0 5170
5172 0 465074 277126 89160 0 5171
5173 0 465060 277048 89200 0 5172
5174 0 465036 276994 89280 0 5173
5175 0 464920 276903 89400 0 5174
5176 0 464966 276873 89560 0 5175
5177 0 464986 276925 89720 0 5176
5178 0 465078 276996 89880 0 5177
5179 0 464936 276848 90080 0 5178
5180 0 465123 276787 90240 0 5179
5181 0 465540 276597 90320 0 5180
5182 5 465675 276290 90280 0 5181
5183 0 465945 276195 90040 0 5182
5184 0 466652 276122 89760 0 5183
5185 0 467172 275932 89680 0 5184
5186 0 467784 276004 89760 0 5185
5187 0 468340 275822 89720 0 5186
5188 0 468669 275692 89640 0 5187
5189 0 469043 275370 89560 0 5188
5190 0 469651 275147 89640 0 5189
5191 0 470307 274936 89720 0 5190
5192 0 470555 274801 89600 0 5191
5193 0 470765 274649 89480 0 5192
5194 0 470889 274567 89400 0 5193
5195 0 471010 274494 89320 0 5194
5196 0 471265 274400 89200 0 5195
5197 0 471371 274328 89120 0 5196
5198 0 471490 274238 89000 0 5197
5199 0 471668 274154 88880 0 5198
5200 0 471842 274108 88760 0 5199
5201 0 472088 274097 88720 0 5200
5202 0 472474 273857 88640 0 5201
5203 0 472558 273809 88600 0 5202
5204 5 472674 273600 88560 0 5203
5205 0 472668 273429 88640 0 5204
5206 0 472655 273341 88680 0 5205
5207 0 472663 273267 88720 0 5206
5208 0 472581 273252 88800 0 5207
5209 6 472623 273001 88880 0 5208
5210 0 474280 259785 93240 107 4510
5211 0 474757 259628 93320 0 5210
5212 0 474782 259721 93480 0 5211
5213 0 475051 259648 93600 0 5212
5214 0 475128 259627 93640 0 5213
5215 0 475171 259620 93720 0 5214
5216 0 475433 259654 93840 0 5215
5217 5 475756 259558 93880 0 5216
5218 0 475809 259622 93960 0 5217
5219 0 475863 259685 94040 0 5218
5220 0 476076 259605 94160 0 5219
5221 0 476204 259575 94240 0 5220
5222 0 476117 259503 94360 0 5221
5223 0 476075 259541 94440 0 5222
5224 5 475961 259551 94560 0 5223
5225 0 476327 259501 94720 0 5224
5226 0 476509 259477 94840 0 5225
5227 0 476623 259449 94920 0 5226
5228 0 476766 259387 95000 0 5227
5229 0 477016 259392 95080 0 5228
5230 0 477152 259489 95200 0 5229
5231 5 477226 259435 95280 0 5230
5232 0 477263 259408 95320 0 5231
5233 0 477333 259341 95400 0 5232
5234 0 477352 259377 95440 0 5233
5235 0 477237 259429 95600 0 5234
5236 0 477245 259394 95720 0 5235
5237 0 477303 259507 95840 0 5236
5238 5 477492 259438 95880 0 5237
5239 0 477477 259502 95920 0 5238
5240 0 477507 259554 95960 0 5239
5241 0 477523 259582 96000 0 5240
5242 0 477535 259616 96040 0 5241
5243 0 477678 259753 96080 0 5242
5244 0 478108 259940 96200 0 5243
5245 0 478213 259952 96240 0 5244
5246 0 478535 260081 96280 0 5245
5247 0 478668 260137 96320 0 5246
5248 0 479064 260101 96360 0 5247
5249 0 479389 259994 96320 0 5248
5250 0 479549 259977 96400 0 5249
5251 0 479718 259983 96440 0 5250
5252 0 479813 259989 96560 0 5251
5253 0 480161 260058 96640 0 5252
5254 0 480560 260174 96720 0 5253
5255 5 480720 260203 96840 0 5254
5256 0 480827 260222 96920 0 5255
5257 0 480679 260097 96960 0 5256
5258 5 480600 259995 97080 0 5257
5259 0 480722 260171 97120 0 5258
5260 0 480768 260364 97200 0 5259
5261 5 480752 260474 97240 0 5260
5262 5 480737 260583 97280 0 5261
5263 0 480703 260641 97360 0 5262
5264 0 480598 260807 97400 0 5263
5265 0 480460 260897 97440 0 5264
5266 5 480381 260952 97480 0 5265
5267 5 480302 261008 97520 0 5266
5268 0 480165 261150 97400 0 5267
5269 0 480342 261244 97480 0 5268
5270 5 480352 261452 97520 0 5269
5271 0 480375 261321 97560 0 5270
5272 6 480402 261299 97600 0 5271
5273 0 398407 143700 175200 0 2202
5274 0 398094 143781 175120 0 5273
5275 0 397933 143796 175080 0 5274
5276 0 397828 143837 175000 0 5275
5277 0 397695 143890 174920 0 5276
5278 0 397273 144035 174840 0 5277
5279 0 396955 144171 174760 0 5278
5280 0 396444 144453 174800 0 5279
5281 0 395713 145086 174760 0 5280
5282 0 395136 145499 174840 0 5281
5283 0 394612 145807 174920 0 5282
5284 5 394277 145705 174960 0 5283
5285 0 394207 145747 174920 0 5284
5286 0 394058 145867 174840 0 5285
5287 0 393879 145915 174720 0 5286
5288 0 393454 146041 174640 0 5287
5289 0 393140 146171 174600 0 5288
5290 0 392955 146254 174520 0 5289
5291 0 392733 146319 174440 0 5290
5292 0 392566 146406 174360 0 5291
5293 0 392557 146483 174280 0 5292
5294 0 392554 146545 174200 0 5293
5295 0 392603 146645 174080 0 5294
5296 0 392619 146934 174040 0 5295
5297 0 392384 147229 174200 0 5296
5298 5 392055 147542 174280 0 5297
5299 0 391942 147744 174240 0 5298
5300 5 391956 147779 174200 0 5299
5301 5 392012 147917 174040 0 5300
5302 0 392060 148238 174080 0 5301
5303 0 392009 148613 174040 0 5302
5304 0 391946 148808 174000 0 5303
5305 5 391592 148966 173960 0 5304
5306 0 391764 149027 173920 0 5305
5307 0 391912 149220 173840 0 5306
5308 0 392043 149528 173800 0 5307
5309 0 392071 149814 173880 0 5308
5310 0 392072 149858 173920 0 5309
5311 0 392074 149901 173960 0 5310
5312 0 392077 149963 174040 0 5311
5313 0 391912 150156 174200 0 5312
5314 0 392009 150485 174320 0 5313
5315 0 392015 150585 174400 0 5314
5316 0 392069 151030 174480 0 5315
5317 0 392107 151106 174520 0 5316
5318 0 392053 151153 174560 0 5317
5319 0 391988 151261 174680 0 5318
5320 0 391965 151305 174720 0 5319
5321 0 391917 151345 174800 0 5320
5322 0 391960 151414 174880 0 5321
5323 0 391917 151463 175000 0 5322
5324 0 391840 151421 175160 0 5323
5325 0 391926 151395 175280 0 5324
5326 0 391906 151347 175320 0 5325
5327 0 391940 151341 175360 0 5326
5328 0 391946 151238 175480 0 5327
5329 0 391984 151082 175600 0 5328
5330 0 392021 151019 175720 0 5329
5331 0 392228 150947 175760 0 5330
5332 6 392387 150839 175800 0 5331
5333 0 471716 265196 92480 60 4532
5334 0 471491 265519 92320 60 5333
5335 5 470754 266084 92280 102 5334
5336 5 470538 266498 92240 51 5335
5337 0 470092 266882 92120 101 5336
5338 0 469976 267015 92040 101 5337
5339 5 469719 267314 92000 40 5338
5340 0 469858 267192 91960 45 5339
5341 0 469943 267312 91840 45 5340
5342 0 469943 267398 91800 45 5341
5343 0 469956 267628 91720 0 5342
5344 0 469989 267769 91640 0 5343
5345 0 469979 267872 91520 0 5344
5346 5 470233 268016 91480 0 5345
5347 5 470644 268338 91520 0 5346
5348 0 470879 268408 91560 0 5347
5349 0 471345 268411 91560 0 5348
5350 0 471427 268359 91640 0 5349
5351 0 471431 268334 91680 0 5350
5352 0 471480 268240 91720 0 5351
5353 0 471530 268148 91760 0 5352
5354 0 471568 267956 91800 0 5353
5355 5 471632 267852 91840 0 5354
5356 0 471748 267879 91880 0 5355
5357 5 471899 268027 91840 0 5356
5358 0 471999 268063 91800 0 5357
5359 0 472185 268124 91720 0 5358
5360 0 472314 268223 91640 0 5359
5361 0 472372 268310 91520 0 5360
5362 0 472328 268314 91440 0 5361
5363 0 472413 268340 91280 0 5362
5364 0 472634 268328 91240 0 5363
5365 0 472722 268390 91160 0 5364
5366 0 472740 268494 91000 0 5365
5367 0 472746 268360 90840 0 5366
5368 5 472916 267999 90800 0 5367
5369 0 473095 267826 90640 0 5368
5370 0 471302 267759 90560 0 5369
5371 0 471363 267382 90520 0 5370
5372 0 471455 267298 90360 0 5371
5373 0 471533 267228 90280 0 5372
5374 0 471638 267209 90200 0 5373
5375 0 471641 267174 90080 0 5374
5376 5 471654 267142 90040 0 5375
5377 0 471692 267045 89920 0 5376
5378 0 471726 266941 89800 0 5377
5379 5 471817 266892 89640 0 5378
5380 0 471831 266878 89600 0 5379
5381 0 471858 266817 89520 0 5380
5382 0 471941 266781 89440 0 5381
5383 0 472040 266600 89320 0 5382
5384 0 472109 266536 89240 0 5383
5385 0 472223 266498 89160 0 5384
5386 5 472346 266462 89120 0 5385
5387 0 472470 266426 89080 0 5386
5388 0 472772 266200 89040 0 5387
5389 0 472892 266193 88960 0 5388
5390 0 473038 266219 88880 0 5389
5391 6 473232 266242 88840 0 5390
5392 0 464317 273326 92640 0 4856
5393 0 464329 272695 92760 0 5392
5394 0 464428 272631 92800 0 5393
5395 0 464560 272488 92880 0 5394
5396 0 464590 272368 92920 0 5395
5397 0 464558 272382 93080 0 5396
5398 0 464732 272371 93240 0 5397
5399 5 465003 272196 93280 0 5398
5400 0 464990 272100 93240 0 5399
5401 5 464993 271916 93160 0 5400
5402 0 465116 271766 93120 0 5401
5403 0 465487 271570 93240 0 5402
5404 0 465774 271371 93280 0 5403
5405 0 465792 271328 93400 0 5404
5406 0 465811 271360 93560 0 5405
5407 0 465809 271185 93760 0 5406
5408 0 465966 270932 93920 0 5407
5409 5 465997 270872 94080 0 5408
5410 0 466472 270526 94200 0 5409
5411 0 466728 270415 94400 0 5410
5412 0 467116 270375 94520 0 5411
5413 0 467409 270348 94600 0 5412
5414 0 467795 270125 94640 0 5413
5415 0 467675 270155 94840 0 5414
5416 0 467677 270039 94920 0 5415
5417 5 467579 269874 95080 0 5416
5418 0 467506 269732 95200 0 5417
5419 5 467400 269734 95360 0 5418
5420 0 467440 269956 95400 0 5419
5421 0 467528 270196 95560 0 5420
5422 0 467631 270116 95720 0 5421
5423 0 467679 270003 95760 0 5422
5424 0 467800 269923 95920 0 5423
5425 0 467903 269798 96080 0 5424
5426 5 468061 269776 96240 0 5425
5427 0 468100 269771 96280 0 5426
5428 0 468451 269801 96440 0 5427
5429 0 468492 269723 96600 0 5428
5430 0 468421 269683 96640 0 5429
5431 0 468321 269756 96720 0 5430
5432 0 468316 269883 96880 0 5431
5433 0 468372 269642 97000 0 5432
5434 0 468436 269599 97040 0 5433
5435 0 468566 269608 97160 0 5434
5436 0 468719 269597 97320 0 5435
5437 0 468338 269465 97440 0 5436
5438 5 468333 269410 97520 0 5437
5439 0 468331 269383 97560 0 5438
5440 0 468346 269355 97720 0 5439
5441 0 468332 269398 97760 0 5440
5442 5 468122 269421 97840 0 5441
5443 0 468057 269386 97920 0 5442
5444 5 468178 269164 97960 0 5443
5445 5 468598 269090 97880 0 5444
5446 0 468640 269145 97840 0 5445
5447 0 468665 269195 97760 0 5446
5448 0 468739 269213 97680 0 5447
5449 6 468698 269193 97600 0 5448
5450 0 473864 252224 92600 75 3012
5451 0 473604 252018 92760 71 5450
5452 0 473386 251859 92920 51 5451
5453 5 473096 251529 93040 157 5452
5454 0 472544 251328 93160 128 5453
5455 0 472288 251328 93080 98 5454
5456 0 472032 251264 93040 51 5455
5457 0 471776 251168 93000 81 5456
5458 0 471584 251040 92880 104 5457
5459 0 471488 250880 92680 108 5458
5460 0 471488 250720 92480 60 5459
5461 5 471456 250592 92400 60 5460
5462 0 471456 250400 92200 60 5461
5463 0 471392 250208 92000 75 5462
5464 5 471360 250080 91760 71 5463
5465 0 471136 250080 91640 86 5464
5466 0 470880 250176 91560 60 5465
5467 0 470688 250368 91440 51 5466
5468 0 470560 250592 91320 75 5467
5469 0 470400 250720 91120 80 5468
5470 0 470240 250720 91120 64 5469
5471 0 469609 250762 90960 0 5470
5472 0 468928 250688 91120 80 5471
5473 0 468704 250880 91120 80 5472
5474 0 468448 250880 91120 80 5473
5475 0 468192 250880 91000 75 5474
5476 0 468064 250976 90800 32 5475
5477 0 467840 251104 90840 45 5476
5478 0 467616 251232 91000 45 5477
5479 0 467360 251328 91080 45 5478
5480 0 467104 251456 91120 71 5479
5481 0 466880 251616 91120 80 5480
5482 0 466688 251808 91080 40 5481
5483 0 466464 251968 91000 71 5482
5484 0 466240 252064 91080 40 5483
5485 0 466080 252096 91120 45 5484
5486 0 465696 252224 91160 71 5485
5487 0 465632 252256 91200 71 5486
5488 0 465408 252320 91320 60 5487
5489 5 465184 252448 91360 71 5488
5490 0 464901 252401 91480 0 5489
5491 0 464679 252311 91640 0 5490
5492 0 464559 252237 91800 0 5491
5493 0 464480 252352 91840 32 5492
5494 0 464416 252416 91880 32 5493
5495 0 464224 252416 92080 32 5494
5496 5 464064 252320 92320 75 5495
5497 0 463840 252416 92440 32 5496
5498 0 463872 252288 92600 32 5497
5499 0 464032 252288 92520 40 5498
5500 0 463936 252320 92520 64 5499
5501 0 463808 252352 92760 60 5500
5502 0 463584 252352 92880 51 5501
5503 0 463328 252384 92840 81 5502
5504 0 463104 252384 92960 51 5503
5505 0 462912 252416 93120 75 5504
5506 0 462656 252416 93240 60 5505
5507 6 462432 252480 93360 80 5506
5508 0 400252 141129 165760 0 2267
5509 0 399617 141302 165840 0 5508
5510 0 399548 141311 165920 0 5509
5511 0 399311 141237 166040 0 5510
5512 0 399133 141197 166120 0 5511
5513 5 398450 141323 166280 0 5512
5514 5 398044 141511 166400 0 5513
5515 0 397908 141574 166440 0 5514
5516 0 397233 141822 166480 0 5515
5517 0 396770 141954 166640 0 5516
5518 0 396648 142078 166880 0 5517
5519 0 396602 142146 166960 0 5518
5520 0 396477 142145 167160 0 5519
5521 0 396524 142160 167280 0 5520
5522 0 396385 142381 167360 0 5521
5523 0 396297 142648 167480 0 5522
5524 0 396226 142773 167640 0 5523
5525 0 396178 142845 167800 0 5524
5526 0 396005 142883 167920 0 5525
5527 0 395924 142917 168000 0 5526
5528 0 395781 143051 168120 0 5527
5529 0 395512 143110 168320 0 5528
5530 0 395376 143180 168520 0 5529
5531 0 395245 143255 168600 0 5530
5532 0 395171 143342 168720 0 5531
5533 0 394980 143435 168880 0 5532
5534 0 394865 143550 169040 0 5533
5535 0 394834 143834 169200 0 5534
5536 0 394604 144081 169360 0 5535
5537 0 394276 144231 169520 0 5536
5538 0 394269 144364 169680 0 5537
5539 0 394115 144758 169800 0 5538
5540 0 393982 144870 169920 0 5539
5541 0 393811 145073 170080 0 5540
5542 0 393412 145243 170160 0 5541
5543 0 393255 145480 170320 0 5542
5544 0 392962 146038 170480 0 5543
5545 0 392810 146298 170600 0 5544
5546 0 392417 146545 170720 0 5545
5547 0 392018 146822 170800 0 5546
5548 0 391319 147050 170840 0 5547
5549 5 390591 147315 170920 0 5548
5550 0 390539 147396 170960 0 5549
5551 0 390489 147432 171000 0 5550
5552 0 390450 147437 171040 0 5551
5553 5 390113 147446 171120 0 5552
5554 0 390213 147605 171160 0 5553
5555 0 390406 147696 171240 0 5554
5556 0 390442 147568 171360 0 5555
5557 0 390349 147522 171440 0 5556
5558 0 390230 147490 171480 0 5557
5559 0 390268 147483 171600 0 5558
5560 0 390286 147491 171720 0 5559
5561 6 390301 147512 171760 0 5560
5562 0 384102 159275 193520 0 1160
5563 0 384286 159560 193680 0 5562
5564 0 384578 159826 193720 0 5563
5565 5 384672 159850 193800 0 5564
5566 0 384860 159898 193960 0 5565
5567 0 384804 159867 194000 0 5566
5568 5 384747 159836 194040 0 5567
5569 5 384634 159774 194120 0 5568
5570 0 384949 159965 194160 0 5569
5571 0 385253 160252 194280 0 5570
5572 0 385455 160443 194360 0 5571
5573 0 385835 160853 194480 0 5572
5574 0 386229 161287 194560 0 5573
5575 0 386733 161537 194640 0 5574
5576 0 387184 161655 194760 0 5575
5577 0 387469 161812 194840 0 5576
5578 5 387823 161876 194920 0 5577
5579 0 388000 161908 194960 0 5578
5580 0 387941 161883 195000 0 5579
5581 0 387788 162034 195160 0 5580
5582 5 387690 162069 195280 0 5581
5583 0 387657 162081 195320 0 5582
5584 0 387610 162074 195360 0 5583
5585 5 387763 161952 195600 0 5584
5586 0 388108 162064 195720 0 5585
5587 0 388731 162270 195800 0 5586
5588 0 388850 162288 195840 0 5587
5589 5 388945 162316 195880 0 5588
5590 0 389442 162529 195920 0 5589
5591 0 390030 162809 196000 0 5590
5592 0 390318 162780 196200 0 5591
5593 0 390756 162638 196360 0 5592
5594 0 391257 162556 196440 0 5593
5595 0 391462 162616 196600 0 5594
5596 0 391647 162607 196760 0 5595
5597 0 391932 162565 196920 0 5596
5598 5 392321 162696 197000 0 5597
5599 0 392932 162811 197040 0 5598
5600 0 393878 162999 197080 0 5599
5601 5 394126 163617 197120 0 5600
5602 5 394001 163822 197080 0 5601
5603 5 393798 163977 197120 0 5602
5604 0 393818 164026 197160 0 5603
5605 5 393975 164097 197280 0 5604
5606 0 394164 163342 197320 0 5605
5607 0 393947 163268 197520 0 5606
5608 0 394164 163073 197640 0 5607
5609 0 394337 163247 197760 0 5608
5610 0 394658 163714 197880 0 5609
5611 0 394891 163810 198000 0 5610
5612 0 394906 163730 198160 0 5611
5613 0 394934 163714 198200 0 5612
5614 6 394974 163772 198280 0 5613
5615 0 459565 263898 69480 0 2516
5616 0 460119 263936 69360 0 5615
5617 0 460299 263851 69200 0 5616
5618 5 460344 263830 69160 0 5617
5619 5 460242 263721 69000 0 5618
5620 0 460631 264039 68960 0 5619
5621 0 460597 264242 68880 0 5620
5622 0 460526 264264 68840 0 5621
5623 0 460485 264286 68760 0 5622
5624 0 460781 264151 68640 0 5623
5625 0 460883 264190 68560 0 5624
5626 5 461005 264334 68520 0 5625
5627 0 461038 264390 68480 0 5626
5628 0 461132 264417 68440 0 5627
5629 0 461252 264310 68400 0 5628
5630 0 461706 264364 68360 0 5629
5631 0 462027 264404 68280 0 5630
5632 0 462442 264473 68200 0 5631
5633 0 462731 264445 68160 0 5632
5634 0 463316 264187 68120 0 5633
5635 0 463997 263856 68160 0 5634
5636 0 464941 263548 68200 0 5635
5637 0 465203 263437 68320 0 5636
5638 0 465623 263311 68400 0 5637
5639 0 466261 263205 68440 0 5638
5640 0 466894 263181 68480 0 5639
5641 0 467164 263146 68400 0 5640
5642 0 467542 263133 68320 0 5641
5643 0 468069 263068 68400 0 5642
5644 5 468431 262966 68480 0 5643
5645 0 468996 262799 68560 0 5644
5646 0 469202 262739 68640 0 5645
5647 0 469303 262692 68720 0 5646
5648 0 469656 262611 68800 0 5647
5649 0 469933 262477 68960 0 5648
5650 0 470336 262396 69000 0 5649
5651 0 470645 262292 69080 0 5650
5652 0 470890 262202 69240 0 5651
5653 0 471310 262057 69440 0 5652
5654 5 471428 262032 69560 0 5653
5655 0 471467 262023 69600 0 5654
5656 0 471770 261945 69760 0 5655
5657 0 472029 261950 69880 0 5656
5658 0 472273 261914 70040 0 5657
5659 0 472327 261853 70240 0 5658
5660 0 472461 261739 70400 0 5659
5661 0 472829 261550 70440 0 5660
5662 0 473360 261357 70360 0 5661
5663 0 473899 261168 70440 0 5662
5664 0 473989 261121 70520 0 5663
5665 0 474063 261087 70640 0 5664
5666 0 474222 260982 70840 0 5665
5667 6 474409 260868 70880 0 5666
5668 0 464308 273974 93000 0 4858
5669 0 464671 273851 93200 0 5668
5670 0 464985 273734 93400 0 5669
5671 0 465079 273643 93600 0 5670
5672 0 465208 273491 93720 0 5671
5673 0 465488 273459 93920 0 5672
5674 0 465600 273408 93960 0 5673
5675 0 465774 273410 94040 0 5674
5676 0 465952 273303 94120 0 5675
5677 0 466395 273139 94240 0 5676
5678 0 466684 273193 94360 0 5677
5679 0 466942 273276 94520 0 5678
5680 0 467053 273407 94600 0 5679
5681 0 467230 273453 94760 0 5680
5682 0 467371 273430 94960 0 5681
5683 0 467533 273378 95120 0 5682
5684 0 467615 273344 95240 0 5683
5685 5 467718 273342 95280 0 5684
5686 0 468028 273337 95400 0 5685
5687 0 468393 273259 95440 0 5686
5688 0 468616 273244 95520 0 5687
5689 0 468783 273175 95600 0 5688
5690 0 468887 273153 95720 0 5689
5691 0 468986 273095 95840 0 5690
5692 0 469039 273118 96000 0 5691
5693 0 469405 273081 96080 0 5692
5694 0 469792 273087 96160 0 5693
5695 5 469963 273125 96200 0 5694
5696 0 470049 273101 96240 0 5695
5697 0 470139 272990 96360 0 5696
5698 0 470163 272931 96520 0 5697
5699 5 470202 272968 96600 0 5698
5700 0 470241 273004 96680 0 5699
5701 0 470346 273233 96720 0 5700
5702 0 470255 273237 96800 0 5701
5703 5 470277 273299 96840 0 5702
5704 0 470280 273269 96880 0 5703
5705 0 470331 273247 96960 0 5704
5706 0 470331 273223 97120 0 5705
5707 0 470404 273191 97280 0 5706
5708 0 470445 273155 97320 0 5707
5709 0 470508 273156 97480 0 5708
5710 5 470441 273131 97640 0 5709
5711 0 470453 273187 97680 0 5710
5712 0 470472 273244 97800 0 5711
5713 5 470445 273309 97880 0 5712
5714 0 470359 273384 97960 0 5713
5715 0 470088 273436 98080 0 5714
5716 0 469813 273416 98160 0 5715
5717 0 469642 273428 98240 0 5716
5718 0 469570 273499 98320 0 5717
5719 6 469362 273598 98400 0 5718
5720 0 460812 273631 82320 0 2403
5721 0 460571 273811 82360 0 5720
5722 0 460337 274110 82320 0 5721
5723 0 460223 274242 82360 0 5722
5724 0 459991 274353 82400 0 5723
5725 5 459853 274407 82440 0 5724
5726 0 459761 274441 82520 0 5725
5727 0 459586 274557 82600 0 5726
5728 0 459099 274941 82560 0 5727
5729 0 458900 275081 82600 0 5728
5730 0 458607 275222 82680 0 5729
5731 0 458414 275385 82560 0 5730
5732 0 458353 275481 82520 0 5731
5733 0 458306 275723 82480 0 5732
5734 0 458272 275940 82520 0 5733
5735 0 458132 276067 82640 0 5734
5736 0 457743 276249 82600 0 5735
5737 0 457570 276316 82520 0 5736
5738 0 456936 276463 82560 0 5737
5739 0 456620 276500 82480 0 5738
5740 0 456436 276586 82440 0 5739
5741 0 456148 276774 82320 0 5740
5742 0 455765 277036 82200 0 5741
5743 0 455499 277220 82080 0 5742
5744 0 455159 277469 82000 0 5743
5745 0 454976 277727 82080 0 5744
5746 0 454805 278101 82040 0 5745
5747 5 454730 278284 82000 0 5746
5748 0 454742 278340 82040 0 5747
5749 0 454771 278450 82200 0 5748
5750 0 454835 278701 82280 0 5749
5751 0 454905 278794 82360 0 5750
5752 0 455054 278921 82440 0 5751
5753 0 455061 279003 82480 0 5752
5754 0 455020 279314 82560 0 5753
5755 5 454995 279508 82680 0 5754
5756 0 455227 279614 82760 0 5755
5757 0 455344 279603 82800 0 5756
5758 0 455517 279599 82840 0 5757
5759 0 455652 279678 82920 0 5758
5760 5 455662 279792 82960 0 5759
5761 0 455671 279906 83000 0 5760
5762 0 455725 279940 83040 0 5761
5763 0 455892 279955 83120 0 5762
5764 0 455938 280046 83280 0 5763
5765 0 455853 280148 83440 0 5764
5766 0 455707 280079 83600 0 5765
5767 0 455617 280018 83800 0 5766
5768 0 455751 280007 83960 0 5767
5769 0 456220 280052 84080 0 5768
5770 6 456079 280330 84120 0 5769
5771 0 459239 268275 72760 0 2484
5772 0 459572 268420 72680 0 5771
5773 5 459706 268478 72560 0 5772
5774 0 459796 268517 72480 0 5773
5775 0 459928 268606 72400 0 5774
5776 5 460123 268800 72320 0 5775
5777 0 460102 268919 72360 0 5776
5778 0 460087 268957 72480 0 5777
5779 0 460092 269024 72640 0 5778
5780 0 460158 269031 72680 0 5779
5781 0 460394 269041 72800 0 5780
5782 0 460438 269173 72920 0 5781
5783 0 460602 269367 73040 0 5782
5784 0 460645 269387 73160 0 5783
5785 0 460677 269465 73320 0 5784
5786 0 460776 269501 73440 0 5785
5787 0 460936 269566 73600 0 5786
5788 0 461307 269634 73680 0 5787
5789 0 461718 269738 73800 0 5788
5790 0 462004 269966 73960 0 5789
5791 5 462211 270213 74080 0 5790
5792 0 462283 270191 74120 0 5791
5793 0 462346 270074 74280 0 5792
5794 0 462495 270058 74400 0 5793
5795 0 462740 270118 74520 0 5794
5796 0 463114 270234 74680 0 5795
5797 0 463324 270212 74760 0 5796
5798 0 463380 270207 74840 0 5797
5799 0 463459 270207 74960 0 5798
5800 0 463553 270253 75120 0 5799
5801 0 463839 270274 75240 0 5800
5802 0 463925 270254 75320 0 5801
5803 0 464064 270169 75360 0 5802
5804 5 464300 270120 75400 0 5803
5805 0 464413 270071 75440 0 5804
5806 0 464428 270083 75480 0 5805
5807 0 464437 270161 75560 0 5806
5808 0 464480 270222 75600 0 5807
5809 0 464730 270208 75640 0 5808
5810 5 464877 270227 75680 0 5809
5811 0 465026 270295 75640 0 5810
5812 0 465283 270526 75600 0 5811
5813 0 465492 270532 75520 0 5812
5814 0 465484 270497 75400 0 5813
5815 0 465592 270509 75320 0 5814
5816 0 465650 270568 75160 0 5815
5817 0 465769 270728 75080 0 5816
5818 5 465905 270815 74880 0 5817
5819 0 465834 270756 74840 0 5818
5820 6 465751 270704 74800 0 5819
5821 0 460386 272947 83560 0 2392
5822 0 460214 272915 83560 0 5821
5823 0 460058 272911 83560 0 5822
5824 5 459766 273049 83640 0 5823
5825 0 459792 272843 83760 0 5824
5826 0 459662 272735 83800 0 5825
5827 0 459534 272617 83880 0 5826
5828 0 459519 272368 83960 0 5827
5829 0 459355 272117 84080 0 5828
5830 0 459089 271766 84120 0 5829
5831 0 458863 271533 84120 0 5830
5832 0 458691 271487 84200 0 5831
5833 0 458770 271382 84320 0 5832
5834 0 458769 271275 84440 0 5833
5835 0 458873 271059 84560 0 5834
5836 0 458955 270980 84680 0 5835
5837 0 459109 270802 84800 0 5836
5838 0 459121 270626 84960 0 5837
5839 0 459121 270313 85040 0 5838
5840 0 459067 270041 85120 0 5839
5841 0 458881 269870 85200 0 5840
5842 0 458719 269462 85120 0 5841
5843 0 458621 269094 85200 0 5842
5844 0 458352 268561 85360 0 5843
5845 0 458266 268297 85480 0 5844
5846 0 458245 268079 85520 0 5845
5847 0 458245 267695 85640 0 5846
5848 0 458226 267530 85720 0 5847
5849 0 458241 267121 85840 0 5848
5850 0 458433 266693 85880 0 5849
5851 0 458512 266442 85800 0 5850
5852 0 458658 266231 85960 0 5851
5853 0 458858 265699 86040 0 5852
5854 5 458820 265300 86120 0 5853
5855 0 458725 265139 86280 0 5854
5856 0 458754 265119 86360 0 5855
5857 0 458835 265070 86520 0 5856
5858 0 459211 264908 86640 0 5857
5859 0 459368 264762 86760 0 5858
5860 0 459513 264636 86920 0 5859
5861 0 459632 264481 87080 0 5860
5862 0 459775 264352 87280 0 5861
5863 0 459949 264062 87440 0 5862
5864 0 460180 263888 87560 0 5863
5865 0 460357 263749 87720 0 5864
5866 0 460855 263582 87880 0 5865
5867 0 461451 263403 88040 0 5866
5868 0 461624 263257 88120 0 5867
5869 0 461746 263232 88040 0 5868
5870 6 461892 263310 87920 0 5869
5871 0 452066 269878 80400 0 1397
5872 0 451943 269441 80520 0 5871
5873 0 451863 269250 80600 0 5872
5874 0 451837 269149 80680 0 5873
5875 0 451784 268982 80720 0 5874
5876 0 451763 268900 80760 0 5875
5877 0 451735 268718 80800 0 5876
5878 0 451604 268488 80840 0 5877
5879 0 451394 268244 80760 0 5878
5880 0 451270 268214 80680 0 5879
5881 0 451222 268199 80600 0 5880
5882 0 451117 268040 80480 0 5881
5883 0 450931 267809 80440 0 5882
5884 5 450722 267533 80360 0 5883
5885 0 450754 267385 80320 0 5884
5886 0 450657 267196 80200 0 5885
5887 5 450743 267052 80120 0 5886
5888 0 450468 266738 80080 0 5887
5889 0 450129 266504 80000 0 5888
5890 0 450008 266443 80160 0 5889
5891 0 449906 266418 80240 0 5890
5892 0 449804 266268 80360 0 5891
5893 0 449609 266137 80520 0 5892
5894 0 449579 265974 80720 0 5893
5895 0 449706 265720 80840 0 5894
5896 0 449694 265626 81040 0 5895
5897 5 449636 265605 81200 0 5896
5898 0 449582 265564 81240 0 5897
5899 0 449412 265546 81360 0 5898
5900 0 449304 265516 81480 0 5899
5901 0 449274 265649 81640 0 5900
5902 0 449241 265625 81840 0 5901
5903 0 449054 265646 82040 0 5902
5904 0 448905 265592 82240 0 5903
5905 0 448821 265564 82360 0 5904
5906 0 448657 265482 82440 0 5905
5907 0 448576 265507 82560 0 5906
5908 0 448503 265554 82640 0 5907
5909 0 448497 265566 82720 0 5908
5910 5 448427 265555 82880 0 5909
5911 0 448109 265488 83000 0 5910
5912 0 447989 265530 83080 0 5911
5913 5 447924 265490 83120 0 5912
5914 0 447858 265449 83160 0 5913
5915 0 447723 265423 83280 0 5914
5916 0 447705 265366 83360 0 5915
5917 0 447754 265361 83440 0 5916
5918 6 447834 265457 83480 0 5917
5919 0 456527 263474 74400 0 2838
5920 0 456554 263386 74320 0 5919
5921 0 456596 263353 74240 0 5920
5922 0 456684 263343 74120 0 5921
5923 0 456810 263134 74000 0 5922
5924 0 456980 262979 73920 0 5923
5925 0 456801 263034 73720 0 5924
5926 0 456752 263073 73600 0 5925
5927 0 456596 263026 73440 0 5926
5928 0 456324 262926 73360 0 5927
5929 0 455992 262696 73320 0 5928
5930 0 455424 262474 73240 0 5929
5931 0 455190 262127 73080 0 5930
5932 0 455061 261662 73040 0 5931
5933 0 454948 261335 73000 0 5932
5934 0 454777 260992 73040 0 5933
5935 0 454404 260639 72920 0 5934
5936 5 454342 260596 72880 0 5935
5937 0 454267 260516 72920 0 5936
5938 0 454191 260409 73160 0 5937
5939 0 454255 260245 73320 0 5938
5940 0 453984 259941 73480 0 5939
5941 0 453610 259706 73520 0 5940
5942 0 453450 259620 73680 0 5941
5943 0 453277 259510 73840 0 5942
5944 0 452961 259306 74040 0 5943
5945 0 452909 259224 74200 0 5944
5946 0 452784 259092 74320 0 5945
5947 0 452600 259016 74440 0 5946
5948 0 452550 258833 74600 0 5947
5949 0 452590 258738 74760 0 5948
5950 0 452550 258404 74880 0 5949
5951 0 452516 258235 75040 0 5950
5952 0 452298 257989 75160 0 5951
5953 0 452026 257632 75280 0 5952
5954 0 451709 257283 75360 0 5953
5955 0 451599 256953 75520 0 5954
5956 5 451396 256680 75480 0 5955
5957 0 451390 256296 75440 0 5956
5958 0 451405 256135 75280 0 5957
5959 0 451511 255852 75120 0 5958
5960 0 451719 255563 74920 0 5959
5961 0 451917 255182 74840 0 5960
5962 0 452112 254924 74680 0 5961
5963 0 452195 254838 74640 0 5962
5964 6 452444 254580 74520 0 5963
5965 0 397698 143356 172360 0 2222
5966 0 397590 143375 172280 0 5965
5967 0 397419 143345 172200 0 5966
5968 0 397409 143232 171960 0 5967
5969 0 397499 143180 171760 0 5968
5970 0 397574 143177 171720 0 5969
5971 0 397613 143069 171560 0 5970
5972 0 397481 142977 171400 0 5971
5973 0 397466 142850 171240 0 5972
5974 0 397421 142821 171080 0 5973
5975 0 397380 142761 170920 0 5974
5976 0 397262 142810 170760 0 5975
5977 0 397205 142953 170640 0 5976
5978 0 397176 143013 170520 0 5977
5979 0 397133 143051 170400 0 5978
5980 5 397170 142969 170280 0 5979
5981 0 397182 142942 170240 0 5980
5982 0 397194 142915 170200 0 5981
5983 0 397212 142859 170160 0 5982
5984 0 397157 142717 170040 0 5983
5985 0 397126 142654 169960 0 5984
5986 0 397111 142622 169920 0 5985
5987 0 397112 142468 169880 0 5986
5988 0 397001 142433 169720 0 5987
5989 5 396977 142384 169680 0 5988
5990 0 396953 142336 169640 0 5989
5991 0 396929 142288 169600 0 5990
5992 0 396893 142094 169520 0 5991
5993 0 396883 141845 169480 0 5992
5994 0 396751 141723 169400 0 5993
5995 0 396692 141460 169240 0 5994
5996 0 396669 141383 169200 0 5995
5997 0 396878 141579 169160 0 5996
5998 0 396919 141625 169040 0 5997
5999 0 396928 141459 168920 0 5998
6000 0 396732 141037 168880 0 5999
6001 0 396647 140932 168840 0 6000
6002 0 396638 140780 168760 0 6001
6003 0 396721 140681 168640 0 6002
6004 0 396757 140639 168600 0 6003
6005 0 396741 140486 168560 0 6004
6006 0 396706 140451 168480 0 6005
6007 0 396655 140302 168400 0 6006
6008 0 396806 140078 168360 0 6007
6009 6 396822 140016 168280 0 6008
6010 0 406202 145166 182160 0 4405
6011 0 407206 144519 182120 0 6010
6012 0 408133 144389 182080 0 6011
6013 0 408537 144675 182040 0 6012
6014 0 408894 144228 182000 0 6013
6015 0 409585 144182 181920 0 6014
6016 0 409712 144180 181880 0 6015
6017 0 410095 144175 181760 0 6016
6018 0 410670 143954 181720 0 6017
6019 0 411084 143918 181680 0 6018
6020 0 411499 143882 181640 0 6019
6021 5 411658 143966 181600 0 6020
6022 0 411817 144050 181560 0 6021
6023 0 412138 144151 181640 0 6022
6024 0 412619 144194 181760 0 6023
6025 0 413122 144103 181920 0 6024
6026 0 413950 144062 181960 0 6025
6027 0 414497 144134 182000 0 6026
6028 0 414992 144285 182080 0 6027
6029 0 415774 144345 182160 0 6028
6030 0 416430 144430 182080 0 6029
6031 0 416980 144374 182200 0 6030
6032 0 417166 144423 182360 0 6031
6033 0 417516 144528 182400 0 6032
6034 0 417735 144647 182440 0 6033
6035 0 417890 144679 182480 0 6034
6036 0 418349 144670 182520 0 6035
6037 0 418900 144614 182480 0 6036
6038 0 419167 144394 182440 0 6037
6039 0 419394 144182 182560 0 6038
6040 0 419747 143923 182640 0 6039
6041 0 420036 143623 182680 0 6040
6042 0 420151 143444 182720 0 6041
6043 0 420457 143256 182760 0 6042
6044 0 420836 143092 182800 0 6043
6045 5 421196 143088 182840 0 6044
6046 0 421491 143208 182800 0 6045
6047 0 421658 143261 182760 0 6046
6048 0 421826 143314 182720 0 6047
6049 0 422436 143521 182520 0 6048
6050 0 422494 143755 182320 0 6049
6051 0 422505 143802 182280 0 6050
6052 0 422622 143829 182200 0 6051
6053 0 422655 143871 182040 0 6052
6054 6 422636 144122 181920 0 6053
6055 5 461973 266517 61920 0 1524
6056 0 462032 266387 61840 0 6055
6057 5 462241 266226 61760 0 6056
6058 5 462345 266146 61720 0 6057
6059 0 462590 266010 61760 0 6058
6060 5 463097 265691 61840 0 6059
6061 0 463846 265551 61960 0 6060
6062 0 464717 265577 62000 0 6061
6063 0 465216 265520 61880 0 6062
6064 0 465622 265369 61800 0 6063
6065 0 465989 265317 61920 0 6064
6066 0 466120 265315 62000 0 6065
6067 0 466474 265274 62160 0 6066
6068 0 466575 265052 62240 0 6067
6069 0 466972 264705 62320 0 6068
6070 0 467320 264486 62400 0 6069
6071 0 467475 264232 62600 0 6070
6072 5 468000 263881 62680 0 6071
6073 0 468126 263930 62560 0 6072
6074 5 468236 263936 62480 0 6073
6075 0 468683 263786 62520 0 6074
6076 0 469430 263668 62560 0 6075
6077 5 469734 263583 62440 0 6076
6078 0 469761 263607 62400 0 6077
6079 0 469885 263637 62280 0 6078
6080 0 469988 263739 62240 0 6079
6081 0 470148 263808 62160 0 6080
6082 0 470252 263792 62040 0 6081
6083 0 470625 263840 61920 0 6082
6084 0 470776 263896 61840 0 6083
6085 0 470835 263870 61760 0 6084
6086 0 470914 263861 61560 0 6085
6087 5 470906 263942 61520 0 6086
6088 0 470939 263920 61480 0 6087
6089 0 470892 263880 61360 0 6088
6090 0 470854 263932 61160 0 6089
6091 0 471208 264027 61040 0 6090
6092 0 471528 264253 60960 0 6091
6093 0 471486 264415 60800 0 6092
6094 0 471605 264621 60760 0 6093
6095 0 471622 264779 60720 0 6094
6096 0 471630 264805 60640 0 6095
6097 0 471550 264635 60600 0 6096
6098 0 471378 264410 60560 0 6097
6099 6 471388 264233 60480 0 6098
6100 0 474780 248283 86880 0 293
6101 5 474680 248315 86840 0 6100
6102 0 474200 248315 86680 0 6101
6103 0 473668 248143 86680 0 6102
6104 0 473456 248055 86520 0 6103
6105 0 473276 248123 86400 0 6104
6106 0 472928 248147 86400 0 6105
6107 0 472592 248191 86360 0 6106
6108 0 472360 248279 86360 0 6107
6109 5 471916 248307 86360 0 6108
6110 0 471768 248455 86240 0 6109
6111 0 471472 248491 86120 0 6110
6112 0 471372 248507 86040 0 6111
6113 0 471248 248559 85960 0 6112
6114 5 471036 248623 85920 0 6113
6115 0 470708 248471 85840 0 6114
6116 0 470424 248219 85840 0 6115
6117 0 470320 248111 85680 0 6116
6118 0 470216 248039 85480 0 6117
6119 0 470064 248103 85280 0 6118
6120 0 469976 248119 85200 0 6119
6121 5 469797 248199 85120 0 6120
6122 0 469708 248239 85080 0 6121
6123 0 469276 248607 85080 0 6122
6124 0 469232 248719 84960 0 6123
6125 0 469096 248747 84880 0 6124
6126 0 468984 248795 84800 0 6125
6127 5 468924 248839 84760 0 6126
6128 0 468828 248923 84560 0 6127
6129 0 468776 248923 84480 0 6128
6130 0 468708 248991 84320 0 6129
6131 0 468532 249083 84200 0 6130
6132 0 468532 249083 84120 0 6131
6133 5 468504 249171 84000 0 6132
6134 0 468300 249343 84000 0 6133
6135 0 468104 249415 84040 0 6134
6136 0 468020 249495 84000 0 6135
6137 0 467852 249683 84000 0 6136
6138 0 467660 249775 84000 0 6137
6139 0 467645 249792 84040 0 6138
6140 0 467630 249809 84080 0 6139
6141 0 467526 249801 84200 0 6140
6142 0 467538 249865 84280 0 6141
6143 0 467570 249909 84440 0 6142
6144 6 467626 249925 84520 0 6143
6145 0 442387 145268 179120 0 999
6146 0 442618 145163 178880 0 6145
6147 0 442876 145020 178720 0 6146
6148 0 443054 144936 178600 0 6147
6149 0 443336 144670 178480 0 6148
6150 0 443373 144685 178440 0 6149
6151 0 443453 144667 178400 0 6150
6152 0 443550 144573 178320 0 6151
6153 0 443720 144504 178200 0 6152
6154 0 443854 144412 178120 0 6153
6155 0 443998 144374 178040 0 6154
6156 0 444079 144350 177960 0 6155
6157 0 444167 144380 177880 0 6156
6158 0 444259 144475 177800 0 6157
6159 0 444337 144501 177720 0 6158
6160 0 444383 144552 177640 0 6159
6161 0 444537 144605 177560 0 6160
6162 0 444757 144613 177480 0 6161
6163 0 444903 144563 177400 0 6162
6164 0 445027 144562 177320 0 6163
6165 0 445120 144534 177240 0 6164
6166 0 445239 144487 177120 0 6165
6167 0 445395 144402 177040 0 6166
6168 0 445424 144341 176960 0 6167
6169 0 445427 144262 176880 0 6168
6170 0 445420 144213 176800 0 6169
6171 0 445448 144060 176760 0 6170
6172 0 445518 144163 176720 0 6171
6173 0 445553 144070 176640 0 6172
6174 0 445573 144031 176600 0 6173
6175 0 445663 143901 176560 0 6174
6176 0 446151 143651 176520 0 6175
6177 0 446394 143457 176520 0 6176
6178 0 446417 143437 176480 0 6177
6179 0 446451 143346 176400 0 6178
6180 0 446500 143207 176320 0 6179
6181 0 446478 143216 176200 0 6180
6182 0 446680 143398 176120 0 6181
6183 5 447705 143288 176080 0 6182
6184 0 447831 143312 175920 0 6183
6185 0 447863 143318 175880 0 6184
6186 0 447943 143362 175800 0 6185
6187 0 448016 143382 175720 0 6186
6188 6 448022 143348 175600 0 6187
6189 0 409354 140495 187200 0 1035
6190 0 408564 140559 187360 0 6189
6191 0 408161 140508 187560 0 6190
6192 0 408048 140369 187760 0 6191
6193 0 408007 140291 187800 0 6192
6194 0 407911 140268 187880 0 6193
6195 0 407862 140219 187960 0 6194
6196 0 407851 140167 188080 0 6195
6197 0 407730 140128 188240 0 6196
6198 0 407660 140119 188360 0 6197
6199 0 407649 140118 188480 0 6198
6200 0 407601 140159 188680 0 6199
6201 0 407555 140164 188840 0 6200
6202 0 407587 140171 189000 0 6201
6203 0 407510 140328 189160 0 6202
6204 0 407567 140303 189320 0 6203
6205 0 407569 140293 189480 0 6204
6206 0 407581 140448 189680 0 6205
6207 0 407623 140461 189840 0 6206
6208 0 407507 140386 190000 0 6207
6209 0 407384 140211 190120 0 6208
6210 0 407255 140108 190280 0 6209
6211 0 407267 140092 190480 0 6210
6212 0 407294 140286 190640 0 6211
6213 0 407348 140351 190840 0 6212
6214 0 407422 140573 191040 0 6213
6215 0 407318 140724 191120 0 6214
6216 0 407097 140822 191240 0 6215
6217 0 406834 140740 191360 0 6216
6218 0 406852 140686 191440 0 6217
6219 5 406706 140649 191480 0 6218
6220 0 406678 140597 191520 0 6219
6221 5 406499 140563 191560 0 6220
6222 5 406320 140529 191600 0 6221
6223 0 405857 140642 191680 0 6222
6224 0 405535 140364 191840 0 6223
6225 0 405692 140242 191960 0 6224
6226 0 405775 140282 192040 0 6225
6227 0 405786 140323 192080 0 6226
6228 0 405744 140302 192280 0 6227
6229 0 405617 140173 192400 0 6228
6230 0 405691 140019 192560 0 6229
6231 6 405712 140011 192680 0 6230
6232 0 472526 261442 70920 0 1595
6233 0 472732 261284 71040 0 6232
6234 0 472795 261211 71080 0 6233
6235 0 472938 261126 71200 0 6234
6236 0 473116 260998 71360 0 6235
6237 0 473308 260803 71520 0 6236
6238 0 473406 260674 71680 0 6237
6239 0 473545 260551 71800 0 6238
6240 0 473511 260351 71960 0 6239
6241 0 473486 260199 72080 0 6240
6242 0 473456 260067 72240 0 6241
6243 0 473480 259873 72440 0 6242
6244 0 473627 259613 72480 0 6243
6245 0 473792 259462 72600 0 6244
6246 0 473892 259315 72680 0 6245
6247 0 474112 259015 72840 0 6246
6248 0 474362 258792 73040 0 6247
6249 0 474469 258716 73160 0 6248
6250 0 474604 258698 73360 0 6249
6251 0 474905 258553 73520 0 6250
6252 0 475137 258438 73640 0 6251
6253 0 475364 258243 73800 0 6252
6254 0 475480 258010 73880 0 6253
6255 0 475634 257799 74080 0 6254
6256 0 475765 257585 74120 0 6255
6257 0 476048 257102 74280 0 6256
6258 0 476231 256777 74400 0 6257
6259 0 476273 256559 74560 0 6258
6260 0 476332 256320 74640 0 6259
6261 0 476311 256224 74800 0 6260
6262 0 476414 256107 74840 0 6261
6263 0 476425 255840 75000 0 6262
6264 0 476660 255678 75160 0 6263
6265 0 476566 255595 75360 0 6264
6266 0 476706 255338 75520 0 6265
6267 0 476837 255124 75680 0 6266
6268 0 477096 254950 75920 0 6267
6269 0 477300 254837 76160 0 6268
6270 5 477179 254999 76240 0 6269
6271 0 476937 255323 76400 0 6270
6272 0 476889 255465 76480 0 6271
6273 0 476487 255952 76480 0 6272
6274 6 476484 256011 76560 0 6273
6275 0 469645 267447 92040 40 5339
6276 0 469558 267503 92080 32 6275
6277 0 469507 267527 92120 32 6276
6278 0 469325 267502 92160 32 6277
6279 0 469084 267533 92120 32 6278
6280 5 468991 267617 92080 32 6279
6281 0 468554 267843 92120 0 6280
6282 5 468491 267787 92200 0 6281
6283 5 468450 267527 92240 0 6282
6284 0 468424 267637 92280 0 6283
6285 0 468384 267693 92440 0 6284
6286 0 468114 267544 92600 0 6285
6287 0 467879 267468 92760 0 6286
6288 0 468008 267264 92960 0 6287
6289 5 467689 267340 93040 0 6288
6290 0 466634 267723 93000 0 6289
6291 0 466409 267854 92880 0 6290
6292 0 465885 267884 92760 0 6291
6293 5 465756 267986 92720 0 6292
6294 5 465492 267842 92680 0 6293
6295 0 465442 267770 92720 0 6294
6296 0 465375 267668 92760 0 6295
6297 0 465336 267526 92880 0 6296
6298 5 465274 267351 92960 0 6297
6299 0 465155 267196 93000 0 6298
6300 0 465032 266932 93040 0 6299
6301 0 464957 266767 93120 0 6300
6302 0 464807 266664 93160 0 6301
6303 0 464794 266560 93200 0 6302
6304 0 464704 266391 93280 0 6303
6305 0 464304 266102 93240 0 6304
6306 5 464151 265903 93320 0 6305
6307 5 463961 265790 93280 0 6306
6308 0 464145 265796 93240 0 6307
6309 0 464156 265770 93200 0 6308
6310 0 464139 265758 93160 0 6309
6311 6 464103 265765 93120 0 6310
6312 0 449766 269883 67280 0 3316
6313 0 450166 269795 67160 0 6312
6314 0 450238 269771 67040 0 6313
6315 0 450148 269926 66960 0 6314
6316 0 450186 270068 66800 0 6315
6317 5 450146 270088 66760 0 6316
6318 0 449987 270167 66600 0 6317
6319 0 449839 270243 66480 0 6318
6320 0 449744 270314 66400 0 6319
6321 0 449603 270495 66240 0 6320
6322 0 449565 270754 66120 0 6321
6323 0 449693 270704 65920 0 6322
6324 0 449735 270668 65800 0 6323
6325 0 449589 270710 65600 0 6324
6326 0 449384 270714 65480 0 6325
6327 0 449266 270754 65320 0 6326
6328 0 449170 270789 65240 0 6327
6329 0 449252 270886 65120 0 6328
6330 0 449370 271060 65000 0 6329
6331 0 449385 271065 64880 0 6330
6332 0 449314 271146 64720 0 6331
6333 0 449462 271106 64600 0 6332
6334 0 449491 271132 64440 0 6333
6335 0 449546 271192 64280 0 6334
6336 0 449410 271335 64160 0 6335
6337 0 449334 271459 64040 0 6336
6338 0 449015 271711 63920 0 6337
6339 0 448666 272024 63800 0 6338
6340 0 448276 272237 63680 0 6339
6341 0 448078 272288 63640 0 6340
6342 0 447983 272395 63520 0 6341
6343 0 447899 272510 63360 0 6342
6344 5 447902 272517 63160 0 6343
6345 0 448110 272358 63120 0 6344
6346 0 448293 272403 63080 0 6345
6347 6 448405 272415 63000 0 6346
6348 0 474906 254586 92480 0 3007
6349 0 475256 254525 92360 0 6348
6350 0 475389 254527 92280 0 6349
6351 0 475678 254560 92200 0 6350
6352 0 475810 254524 92080 0 6351
6353 0 476201 254520 91920 0 6352
6354 0 476445 254588 91840 0 6353
6355 0 476569 254663 91680 0 6354
6356 0 477122 254563 91560 0 6355
6357 0 477518 254442 91440 0 6356
6358 5 477599 254365 91360 0 6357
6359 0 477607 254358 91320 0 6358
6360 0 477601 254315 91240 0 6359
6361 0 477602 254344 91120 0 6360
6362 0 477590 254445 91000 0 6361
6363 0 477571 254610 90920 0 6362
6364 0 477615 254670 90840 0 6363
6365 0 477685 254804 90760 0 6364
6366 0 477819 254847 90640 0 6365
6367 0 475126 254976 90600 0 6366
6368 0 475991 254896 90560 0 6367
6369 0 476133 254920 90480 0 6368
6370 0 476236 254979 90400 0 6369
6371 0 476309 254987 90280 0 6370
6372 0 476427 255008 90160 0 6371
6373 0 476588 254968 90040 0 6372
6374 0 476588 255019 89880 0 6373
6375 0 476621 254972 89720 0 6374
6376 0 476646 255019 89520 0 6375
6377 0 476708 255037 89440 0 6376
6378 0 476736 255032 89360 0 6377
6379 0 476754 255083 89200 0 6378
6380 0 477068 255074 89000 0 6379
6381 0 477051 255158 88960 0 6380
6382 5 476995 255273 88880 0 6381
6383 6 477192 255517 88840 0 6382
6384 0 449542 264068 69520 0 3654
6385 0 449305 263880 69520 0 6384
6386 0 449212 263849 69480 0 6385
6387 0 449080 263739 69400 0 6386
6388 0 449045 263695 69320 0 6387
6389 5 448925 263723 69280 0 6388
6390 0 448685 263779 69200 0 6389
6391 5 448393 263786 69120 0 6390
6392 0 448427 263766 69080 0 6391
6393 0 448462 263722 68960 0 6392
6394 5 448438 263665 68920 0 6393
6395 0 448391 263552 68840 0 6394
6396 0 448383 263331 68760 0 6395
6397 0 448334 263290 68600 0 6396
6398 0 448241 263191 68480 0 6397
6399 0 448146 263002 68360 0 6398
6400 0 447933 263004 68200 0 6399
6401 0 447847 262957 68080 0 6400
6402 0 447847 262802 68000 0 6401
6403 0 447687 262574 67920 0 6402
6404 0 447556 262459 68080 0 6403
6405 0 447505 262431 68120 0 6404
6406 0 447441 262298 68160 0 6405
6407 5 447720 261915 68200 0 6406
6408 0 447850 261791 68160 0 6407
6409 0 447901 261748 68080 0 6408
6410 0 447927 261727 68040 0 6409
6411 0 448063 261604 68000 0 6410
6412 5 448130 261661 67920 0 6411
6413 0 448155 261797 67720 0 6412
6414 0 448133 261978 67680 0 6413
6415 0 448004 262127 67560 0 6414
6416 0 448102 262203 67400 0 6415
6417 0 448239 262206 67240 0 6416
6418 6 448491 262187 67040 0 6417
6419 5 361958 173640 186520 0 1252
6420 0 362388 173372 186440 0 6419
6421 0 363033 173056 186280 0 6420
6422 5 363368 172826 186320 0 6421
6423 0 363704 172597 186360 0 6422
6424 0 364181 172253 186280 0 6423
6425 0 364469 171881 186120 0 6424
6426 0 364500 171846 186080 0 6425
6427 0 364545 171835 186000 0 6426
6428 0 364497 171805 185880 0 6427
6429 0 364780 171487 185680 0 6428
6430 0 364894 171271 185640 0 6429
6431 0 365067 170926 185480 0 6430
6432 0 365105 170758 185360 0 6431
6433 0 365174 170389 185240 0 6432
6434 0 365308 170302 185360 0 6433
6435 0 365460 170079 185240 0 6434
6436 0 365945 169659 185160 0 6435
6437 0 366115 169258 185080 0 6436
6438 0 366181 169125 185000 0 6437
6439 0 366495 168841 184840 0 6438
6440 0 367028 168582 184920 0 6439
6441 0 367235 168270 184800 0 6440
6442 0 367241 168038 184760 0 6441
6443 0 367236 167780 184600 0 6442
6444 0 367176 167452 184480 0 6443
6445 0 367260 167083 184400 0 6444
6446 0 367309 166936 184320 0 6445
6447 0 367269 166900 184240 0 6446
6448 0 367357 166609 184160 0 6447
6449 0 367421 166490 184120 0 6448
6450 0 367485 166372 184080 0 6449
6451 0 367746 166083 184000 0 6450
6452 6 367823 165993 183960 0 6451
6453 0 400943 155856 184360 0 3566
6454 0 401119 155644 184360 0 6453
6455 0 401223 155352 184240 0 6454
6456 0 401175 155168 184160 0 6455
6457 0 401155 155048 184080 0 6456
6458 0 401219 154944 184000 0 6457
6459 5 401315 154788 183960 0 6458
6460 0 401483 154608 183960 0 6459
6461 0 401671 154376 183880 0 6460
6462 0 401799 154256 183840 0 6461
6463 0 402027 154256 183840 0 6462
6464 0 402279 154128 183840 0 6463
6465 0 402455 153980 183760 0 6464
6466 0 402583 153852 183640 0 6465
6467 5 402631 153768 183560 0 6466
6468 0 402767 153616 183600 0 6467
6469 0 402843 153552 183560 0 6468
6470 0 402923 153492 183520 0 6469
6471 0 402934 153307 183440 0 6470
6472 0 403182 153112 183320 0 6471
6473 5 403347 152914 183240 0 6472
6474 0 403603 152777 183320 0 6473
6475 0 403782 152749 183440 0 6474
6476 0 403862 152609 183280 0 6475
6477 0 403986 152608 183120 0 6476
6478 0 404142 152609 183080 0 6477
6479 0 404311 152500 183160 0 6478
6480 0 404768 152309 183240 0 6479
6481 0 405170 152217 183280 0 6480
6482 0 405342 152177 183440 0 6481
6483 6 405388 152211 183520 0 6482
6484 0 450031 266055 72000 0 3629
6485 0 449899 266186 71920 0 6484
6486 0 449812 266316 71800 0 6485
6487 0 449681 266453 71680 0 6486
6488 0 449597 266517 71600 0 6487
6489 0 449558 266593 71480 0 6488
6490 0 449518 266632 71360 0 6489
6491 0 449403 266698 71200 0 6490
6492 0 449130 266703 71040 0 6491
6493 0 448846 266826 70920 0 6492
6494 0 448577 266930 70800 0 6493
6495 0 448129 266909 70680 0 6494
6496 0 447861 266965 70640 0 6495
6497 5 447690 267067 70600 0 6496
6498 0 447594 267171 70640 0 6497
6499 0 447289 267301 70680 0 6498
6500 5 447137 267396 70560 0 6499
6501 0 446934 267520 70440 0 6500
6502 0 446649 267613 70360 0 6501
6503 0 446424 267650 70280 0 6502
6504 0 446349 267566 70120 0 6503
6505 0 446428 267515 70000 0 6504
6506 0 446499 267497 69880 0 6505
6507 0 446542 267435 69720 0 6506
6508 0 446535 267397 69520 0 6507
6509 0 446519 267418 69360 0 6508
6510 0 446526 267340 69160 0 6509
6511 0 446524 267329 69000 0 6510
6512 0 446561 267404 68800 0 6511
6513 0 446590 267346 68600 0 6512
6514 6 446679 267214 68440 0 6513
6515 0 468801 258344 92360 150 4921
6516 0 468779 258430 92400 64 6515
6517 0 468778 258690 92440 150 6516
6518 0 468600 259003 92400 0 6517
6519 0 468544 259102 92480 0 6518
6520 0 468516 259213 92600 0 6519
6521 0 468397 259212 92760 0 6520
6522 0 468318 259218 92920 0 6521
6523 0 468376 259176 93000 0 6522
6524 0 468464 259113 93120 0 6523
6525 5 468556 258971 93240 0 6524
6526 0 468579 259001 93280 0 6525
6527 0 468491 259093 93400 0 6526
6528 0 468480 259146 93520 0 6527
6529 0 468407 259198 93560 0 6528
6530 5 468269 259187 93640 0 6529
6531 0 467884 259525 93720 0 6530
6532 0 467648 259807 93840 0 6531
6533 0 467669 259873 93880 0 6532
6534 5 467743 259946 93920 0 6533
6535 0 467683 259837 93960 0 6534
6536 0 467606 259691 94040 0 6535
6537 0 467412 259571 94160 0 6536
6538 0 466790 259667 94200 0 6537
6539 0 466399 259720 94240 0 6538
6540 5 465875 259916 94280 0 6539
6541 5 465632 259963 94320 0 6540
6542 0 465147 260058 94400 0 6541
6543 5 464876 260047 94560 0 6542
6544 0 464835 260018 94600 0 6543
6545 6 464907 260047 94760 0 6544
6546 0 378316 165235 189000 0 4729
6547 0 378421 165099 188920 0 6546
6548 0 378414 165127 188760 0 6547
6549 0 378432 165041 188600 0 6548
6550 0 378541 164963 188520 0 6549
6551 0 378576 164699 188400 0 6550
6552 0 378424 164736 188200 0 6551
6553 0 378455 164910 188040 0 6552
6554 0 378515 164836 187880 0 6553
6555 0 378586 164754 187800 0 6554
6556 0 378549 164677 187680 0 6555
6557 0 378599 164527 187600 0 6556
6558 0 378658 164429 187520 0 6557
6559 0 378717 164377 187440 0 6558
6560 0 378751 164322 187280 0 6559
6561 0 378548 164344 187200 0 6560
6562 0 378519 164396 187080 0 6561
6563 0 378572 164321 187000 0 6562
6564 0 378650 164364 186880 0 6563
6565 0 378672 164436 186760 0 6564
6566 0 378687 164437 186680 0 6565
6567 0 378645 164494 186520 0 6566
6568 0 378671 164436 186400 0 6567
6569 0 378692 164359 186280 0 6568
6570 0 378496 164327 186200 0 6569
6571 0 378516 164143 186120 0 6570
6572 0 378461 163978 186000 0 6571
6573 0 378447 163785 185880 0 6572
6574 6 378333 163666 185800 0 6573
6575 0 394711 153324 192880 0 3486
6576 0 394871 152948 192960 0 6575
6577 5 395319 152352 192960 0 6576
6578 0 395479 152364 193040 0 6577
6579 0 395479 152376 193080 0 6578
6580 5 395571 152380 193120 0 6579
6581 0 395843 152364 193120 0 6580
6582 0 396119 151964 193120 0 6581
6583 0 396123 151964 193200 0 6582
6584 5 396127 151932 193280 0 6583
6585 0 396271 151988 193360 0 6584
6586 0 396455 152044 193520 0 6585
6587 0 396455 152064 193560 0 6586
6588 0 396543 152036 193640 0 6587
6589 0 396563 152036 193720 0 6588
6590 0 396563 152036 193800 0 6589
6591 0 396563 152040 193880 0 6590
6592 0 396695 151972 193960 0 6591
6593 0 396671 151940 194000 0 6592
6594 0 396671 151940 194080 0 6593
6595 0 396587 151944 194160 0 6594
6596 5 396587 152000 194200 0 6595
6597 0 396175 152200 194200 0 6596
6598 0 395979 152272 194280 0 6597
6599 0 395807 152300 194360 0 6598
6600 0 395595 152376 194440 0 6599
6601 0 395435 152368 194560 0 6600
6602 0 395503 152248 194680 0 6601
6603 6 395495 152280 194840 0 6602
6604 0 439443 142191 180920 0 1005
6605 0 439604 141630 180440 0 6604
6606 0 439685 141551 180280 0 6605
6607 0 439729 141525 180240 0 6606
6608 0 439780 141498 180160 0 6607
6609 0 439758 141468 180120 0 6608
6610 0 440014 141351 180000 0 6609
6611 0 440164 141309 179920 0 6610
6612 0 440248 141288 179840 0 6611
6613 0 440331 141287 179760 0 6612
6614 0 440405 141284 179680 0 6613
6615 0 440519 141293 179600 0 6614
6616 0 440576 141202 179480 0 6615
6617 0 440743 141039 179400 0 6616
6618 0 441024 140858 179360 0 6617
6619 0 441340 140752 179280 0 6618
6620 0 441729 140547 179160 0 6619
6621 0 442009 140390 179120 0 6620
6622 0 442121 140315 178920 0 6621
6623 5 442204 139995 178880 0 6622
6624 0 442451 139826 178920 0 6623
6625 0 442801 139536 178880 0 6624
6626 0 443009 139260 178840 0 6625
6627 0 443136 139127 178760 0 6626
6628 0 443266 139074 178680 0 6627
6629 0 443309 139056 178600 0 6628
6630 0 443323 139059 178480 0 6629
6631 0 443456 138992 178400 0 6630
6632 6 443585 138874 178360 0 6631
6633 0 475163 271656 64000 0 3988
6634 0 475240 271564 63960 0 6633
6635 0 475266 271516 63920 0 6634
6636 0 475076 271514 63800 0 6635
6637 0 474871 271492 63720 0 6636
6638 0 474731 271420 63640 0 6637
6639 0 474677 271282 63520 0 6638
6640 0 474869 270991 63400 0 6639
6641 0 474857 270628 63240 0 6640
6642 0 474886 270382 63160 0 6641
6643 0 474850 270116 63120 0 6642
6644 0 474741 270041 63080 0 6643
6645 0 474674 269948 63040 0 6644
6646 0 474723 269882 62960 0 6645
6647 0 474734 269592 62880 0 6646
6648 0 474550 269241 62920 0 6647
6649 5 474459 268868 62880 0 6648
6650 0 474752 268163 62920 0 6649
6651 0 475087 267551 62960 0 6650
6652 0 475479 266938 62920 0 6651
6653 5 475677 266737 63000 0 6652
6654 0 475974 266436 63120 0 6653
6655 5 476023 266504 63240 0 6654
6656 0 476056 266550 63320 0 6655
6657 0 476075 266642 63360 0 6656
6658 0 476126 266631 63480 0 6657
6659 0 476220 266722 63640 0 6658
6660 0 476431 266823 63680 0 6659
6661 6 476653 266827 63760 0 6660
6662 0 377641 163204 192880 0 4696
6663 0 377440 163208 192760 0 6662
6664 0 377487 163225 192640 0 6663
6665 0 377485 163213 192560 0 6664
6666 0 377494 163132 192440 0 6665
6667 0 377457 163083 192320 0 6666
6668 0 377370 163059 192160 0 6667
6669 0 377203 163101 192040 0 6668
6670 0 377093 163021 191960 0 6669
6671 0 377043 162971 191880 0 6670
6672 0 377154 162736 191760 0 6671
6673 0 377250 162657 191680 0 6672
6674 0 377279 162696 191560 0 6673
6675 0 377235 162568 191440 0 6674
6676 0 377245 162544 191360 0 6675
6677 0 377067 162435 191240 0 6676
6678 0 376928 162534 191160 0 6677
6679 0 376926 162448 191080 0 6678
6680 0 376943 162437 190920 0 6679
6681 0 376746 162551 190840 0 6680
6682 0 376677 162658 190760 0 6681
6683 0 376525 162675 190680 0 6682
6684 0 376475 162598 190600 0 6683
6685 0 376399 162534 190520 0 6684
6686 0 376194 162552 190400 0 6685
6687 0 376152 162576 190320 0 6686
6688 0 376108 162604 190160 0 6687
6689 6 376100 162614 190120 0 6688
6690 0 471520 250080 91560 98 5464
6691 0 471712 250048 91400 81 6690
6692 0 471936 250048 91280 81 6691
6693 0 472160 250016 91160 51 6692
6694 0 472384 249920 91080 51 6693
6695 0 472640 249888 91040 64 6694
6696 0 472896 249856 91040 91 6695
6697 0 473120 249696 91080 101 6696
6698 0 473312 249504 91160 81 6697
6699 0 473472 249344 91280 51 6698
6700 0 473632 249184 91400 81 6699
6701 0 473888 249088 91400 102 6700
6702 0 474112 248960 91320 128 6701
6703 0 474336 248800 91320 122 6702
6704 0 474528 248608 91200 134 6703
6705 0 474784 248512 91200 136 6704
6706 0 475040 248512 91120 108 6705
6707 0 475200 248672 91000 139 6706
6708 0 475008 248896 91000 120 6707
6709 5 474880 249056 90840 51 6708
6710 0 475392 248288 90840 64 6709
6711 0 475648 248288 90800 80 6710
6712 0 475872 248448 90840 122 6711
6713 0 476032 248480 91040 124 6712
6714 0 476256 248480 91200 71 6713
6715 0 476512 248512 91240 40 6714
6716 0 476704 248704 91240 40 6715
6717 6 476736 248960 91120 80 6716
6718 0 471151 265394 89680 0 4573
6719 5 470795 265534 89480 0 6718
6720 0 470548 265867 89360 0 6719
6721 0 470625 265984 89280 0 6720
6722 0 470616 266102 89240 0 6721
6723 0 470438 266055 89320 0 6722
6724 0 470307 266070 89400 0 6723
6725 0 470311 266074 89480 0 6724
6726 0 470253 266290 89600 0 6725
6727 0 470137 266381 89720 0 6726
6728 5 470002 266443 89760 0 6727
6729 0 469484 266519 89800 0 6728
6730 0 469241 266564 89840 0 6729
6731 0 468841 266624 89880 0 6730
6732 0 468649 266637 89760 0 6731
6733 5 468583 266652 89720 0 6732
6734 0 468517 266668 89680 0 6733
6735 5 468109 266606 89760 0 6734
6736 0 467880 266620 89800 0 6735
6737 0 467797 266651 89880 0 6736
6738 0 467720 266532 89960 0 6737
6739 5 467571 266468 90040 0 6738
6740 0 467544 266500 90080 0 6739
6741 0 467435 266578 90200 0 6740
6742 0 467255 266791 90320 0 6741
6743 0 467215 266996 90440 0 6742
6744 6 467078 267106 90520 0 6743
6745 0 487652 247027 89880 0 3063
6746 0 488312 247203 89880 0 6745
6747 5 488620 247447 89920 0 6746
6748 0 488844 247559 89920 0 6747
6749 0 489104 247655 90000 0 6748
6750 0 489320 247763 90040 0 6749
6751 0 489420 247779 90040 0 6750
6752 0 489616 247803 89960 0 6751
6753 5 489744 247867 89960 0 6752
6754 0 489836 247911 90000 0 6753
6755 0 489960 247959 90080 0 6754
6756 0 490074 248035 90160 0 6755
6757 0 490096 248053 90240 0 6756
6758 0 490216 248045 90320 0 6757
6759 0 490338 248101 90440 0 6758
6760 0 490474 248187 90560 0 6759
6761 0 490574 248175 90600 0 6760
6762 0 491602 248273 90640 0 6761
6763 0 491762 248245 90680 0 6762
6764 0 491888 248283 90720 0 6763
6765 0 492144 248405 90800 0 6764
6766 0 492228 248487 90880 0 6765
6767 5 492432 248643 90880 0 6766
6768 0 492474 248707 90880 0 6767
6769 0 492584 248803 90760 0 6768
6770 0 492706 248889 90680 0 6769
6771 6 492728 248917 90640 0 6770
6772 0 408187 141520 186400 0 1046
6773 0 408367 141520 186360 0 6772
6774 0 408685 141574 186280 0 6773
6775 0 409265 141544 186240 0 6774
6776 0 409556 141378 186120 0 6775
6777 0 409613 141323 185920 0 6776
6778 5 409617 141326 185880 0 6777
6779 0 409115 141427 185840 0 6778
6780 0 408813 141615 185760 0 6779
6781 0 408691 141592 185600 0 6780
6782 0 408643 141613 185520 0 6781
6783 0 408693 141582 185440 0 6782
6784 0 408756 141599 185320 0 6783
6785 0 408862 141557 185280 0 6784
6786 0 408938 141407 185120 0 6785
6787 0 408963 141393 184920 0 6786
6788 0 409081 141517 184840 0 6787
6789 0 409076 141466 184760 0 6788
6790 0 409046 141432 184720 0 6789
6791 0 409133 141307 184600 0 6790
6792 0 409201 141235 184400 0 6791
6793 0 409264 141105 184320 0 6792
6794 0 409324 141040 184280 0 6793
6795 6 409482 141008 184240 0 6794
6796 0 451483 271224 76480 0 1420
6797 0 451651 271247 76400 0 6796
6798 0 451926 271143 76200 0 6797
6799 0 452076 271096 76040 0 6798
6800 0 452376 271054 75920 0 6799
6801 0 452608 271376 75880 0 6800
6802 5 452790 271583 75840 0 6801
6803 5 452763 271697 75880 0 6802
6804 0 452534 271774 75920 0 6803
6805 0 452263 271930 76160 0 6804
6806 0 452137 272018 76400 0 6805
6807 0 452182 272410 76440 0 6806
6808 0 452113 272782 76480 0 6807
6809 0 452038 272874 76600 0 6808
6810 0 452021 272985 76760 0 6809
6811 0 452144 273252 76920 0 6810
6812 0 452206 273383 77040 0 6811
6813 0 452307 273565 77200 0 6812
6814 0 452322 273610 77360 0 6813
6815 0 452450 273819 77560 0 6814
6816 0 452589 273753 77680 0 6815
6817 0 452617 273798 77880 0 6816
6818 0 452556 273939 78040 0 6817
6819 6 452499 274040 78120 0 6818
6820 0 361903 173758 186400 0 6419
6821 0 361276 173876 186280 0 6820
6822 5 361677 173839 186240 0 6821
6823 0 361761 173468 186200 0 6822
6824 0 361787 173305 186080 0 6823
6825 0 361798 173261 185960 0 6824
6826 0 361627 173211 185840 0 6825
6827 0 361546 173100 185760 0 6826
6828 0 361513 172943 185600 0 6827
6829 0 361397 172793 185480 0 6828
6830 0 361373 172657 185280 0 6829
6831 0 361393 172589 185120 0 6830
6832 0 361596 172644 185040 0 6831
6833 0 361492 172553 184920 0 6832
6834 0 361331 172536 184800 0 6833
6835 0 361249 172411 184640 0 6834
6836 0 361103 172306 184440 0 6835
6837 0 361000 172252 184320 0 6836
6838 0 360886 172109 184200 0 6837
6839 0 360828 172043 184080 0 6838
6840 0 360782 171985 183960 0 6839
6841 0 360676 171899 183840 0 6840
6842 6 360631 171908 183800 0 6841
6843 0 397959 141357 166440 0 5514
6844 0 397946 141156 166480 0 6843
6845 5 397978 141048 166520 0 6844
6846 0 397973 140700 166480 0 6845
6847 5 397760 139952 166440 0 6846
6848 0 397484 139550 166400 0 6847
6849 0 397472 139376 166440 0 6848
6850 0 397438 139174 166360 0 6849
6851 0 397459 139157 166280 0 6850
6852 0 397353 139086 166200 0 6851
6853 0 397356 139052 166160 0 6852
6854 0 397481 139194 166120 0 6853
6855 0 397517 139269 166000 0 6854
6856 0 397523 139420 165920 0 6855
6857 0 397599 139544 165840 0 6856
6858 0 397657 139587 165760 0 6857
6859 0 397687 139661 165680 0 6858
6860 0 397672 139679 165560 0 6859
6861 0 397403 139837 165520 0 6860
6862 0 397444 139940 165440 0 6861
6863 6 397548 139845 165320 0 6862
6864 0 459532 257090 64320 0 2563
6865 0 459442 257181 64240 0 6864
6866 0 459367 257189 64160 0 6865
6867 0 459257 257333 64080 0 6866
6868 0 459156 257409 64040 0 6867
6869 0 458982 257545 63960 0 6868
6870 0 458860 257607 63880 0 6869
6871 0 458789 257622 63800 0 6870
6872 0 458686 257663 63720 0 6871
6873 0 458615 257705 63640 0 6872
6874 0 458593 257697 63560 0 6873
6875 0 458609 257655 63440 0 6874
6876 0 458565 257673 63320 0 6875
6877 0 458475 257740 63280 0 6876
6878 0 458480 257782 63160 0 6877
6879 0 458481 257818 63080 0 6878
6880 0 458468 257860 62960 0 6879
6881 0 458362 257947 62840 0 6880
6882 0 458324 257960 62720 0 6881
6883 0 458387 257918 62680 0 6882
6884 6 458478 257960 62560 0 6883
6885 0 473530 263467 92880 124 4526
6886 0 473522 263589 92920 135 6885
6887 0 473591 263844 93000 75 6886
6888 5 474029 264294 93080 81 6887
6889 0 474339 264588 93120 137 6888
6890 0 474405 264659 93200 137 6889
6891 0 474496 264808 93320 102 6890
6892 0 474534 264859 93400 102 6891
6893 5 474561 265148 93560 148 6892
6894 5 474546 265453 93680 98 6893
6895 0 474386 265964 93640 143 6894
6896 0 474236 266208 93520 32 6895
6897 5 474213 266259 93480 32 6896
6898 0 474190 266310 93440 32 6897
6899 0 474169 266330 93360 32 6898
6900 0 474232 266281 93280 32 6899
6901 0 474410 266189 93160 32 6900
6902 0 474476 266162 93120 32 6901
6903 5 474652 266114 93040 32 6902
6904 0 474644 266020 93080 32 6903
6905 6 474629 265924 93120 32 6904
6906 0 378594 164436 189440 0 4724
6907 0 378672 164352 189320 0 6906
6908 0 378685 164260 189160 0 6907
6909 0 378623 164118 188920 0 6908
6910 0 378744 164065 188800 0 6909
6911 0 378830 164199 188640 0 6910
6912 0 378918 164344 188520 0 6911
6913 0 378928 164358 188400 0 6912
6914 0 378954 164347 188280 0 6913
6915 0 379017 164408 188080 0 6914
6916 0 379117 164473 187920 0 6915
6917 0 379202 164393 187800 0 6916
6918 0 379228 164318 187640 0 6917
6919 0 379210 164255 187440 0 6918
6920 0 379238 164286 187280 0 6919
6921 0 379457 164336 187040 0 6920
6922 0 379616 164468 186880 0 6921
6923 0 379911 164470 186800 0 6922
6924 0 380067 164448 186720 0 6923
6925 6 380128 164428 186680 0 6924
6926 0 401713 143925 182640 0 4395
6927 0 401532 144142 182600 0 6926
6928 0 401424 144209 182520 0 6927
6929 0 401405 144240 182480 0 6928
6930 0 401393 144289 182440 0 6929
6931 0 401336 144244 182360 0 6930
6932 0 401387 144179 182280 0 6931
6933 0 401493 144077 182200 0 6932
6934 0 401616 144096 182120 0 6933
6935 0 401682 144145 182080 0 6934
6936 0 401812 144181 182000 0 6935
6937 0 401912 144213 181920 0 6936
6938 0 401975 144210 181800 0 6937
6939 0 402101 144221 181680 0 6938
6940 0 402164 144235 181640 0 6939
6941 0 402226 144249 181600 0 6940
6942 0 402380 144268 181560 0 6941
6943 0 402636 144105 181520 0 6942
6944 0 402565 144280 181640 0 6943
6945 6 402586 144330 181720 0 6944
6946 0 477681 251266 92520 98 3024
6947 0 477694 251245 92600 98 6946
6948 0 477770 251172 92720 98 6947
6949 0 478188 250982 92840 102 6948
6950 0 478892 250594 92880 98 6949
6951 0 479448 250373 92800 108 6950
6952 0 479788 250288 92720 75 6951
6953 0 479943 250240 92680 86 6952
6954 0 480293 250090 92720 102 6953
6955 0 480528 249990 92760 86 6954
6956 0 480635 249893 92840 86 6955
6957 0 480832 249680 92960 107 6956
6958 0 480919 249604 93040 81 6957
6959 5 480922 249561 93200 0 6958
6960 0 481176 249044 93280 0 6959
6961 0 481337 248896 93240 0 6960
6962 0 481398 248821 93040 0 6961
6963 0 481445 248799 93000 0 6962
6964 0 481643 248752 92960 124 6963
6965 6 481723 249025 92920 124 6964
6966 0 406419 141929 186560 0 1045
6967 0 405651 142192 186720 0 6966
6968 0 405306 142195 186840 0 6967
6969 0 405164 142006 187040 0 6968
6970 0 405147 141902 187120 0 6969
6971 0 405156 141794 187160 0 6970
6972 0 405068 141704 187280 0 6971
6973 0 404785 141743 187360 0 6972
6974 0 404606 141667 187520 0 6973
6975 0 404420 141828 187720 0 6974
6976 5 404231 141890 187760 0 6975
6977 0 404216 141898 187880 0 6976
6978 0 404206 141904 187960 0 6977
6979 0 404190 141934 188000 0 6978
6980 5 404160 141946 188120 0 6979
6981 0 404339 141697 188160 0 6980
6982 0 404380 141606 188280 0 6981
6983 0 404387 141559 188400 0 6982
6984 6 404375 141540 188520 0 6983
6985 0 467818 274125 81080 0 5095
6986 5 468368 274166 81120 0 6985
6987 0 468433 274201 81080 0 6986
6988 5 468639 274168 81000 0 6987
6989 0 468515 274309 80960 0 6988
6990 0 468575 274345 80880 0 6989
6991 0 468585 274316 80800 0 6990
6992 0 468514 274236 80600 0 6991
6993 0 468490 274228 80400 0 6992
6994 0 468529 274241 80200 0 6993
6995 5 468527 274118 80080 0 6994
6996 0 468537 274126 80040 0 6995
6997 5 468661 274222 79880 0 6996
6998 0 468726 274176 79840 0 6997
6999 0 468737 274133 79800 0 6998
7000 0 468702 274098 79720 0 6999
7001 5 468642 274121 79640 0 7000
7002 0 468681 274070 79560 0 7001
7003 6 468755 274018 79400 0 7002
7004 0 378320 163357 193320 0 4692
7005 0 378708 163631 193360 0 7004
7006 0 379543 163808 193320 0 7005
7007 0 380227 163674 193200 0 7006
7008 0 380413 163677 193120 0 7007
7009 0 380472 163659 193080 0 7008
7010 0 380489 163591 193000 0 7009
7011 0 380525 163564 192920 0 7010
7012 0 380543 163551 192880 0 7011
7013 0 380600 163562 192760 0 7012
7014 0 380683 163536 192640 0 7013
7015 0 380831 163407 192520 0 7014
7016 0 380900 163309 192400 0 7015
7017 0 380973 163245 192280 0 7016
7018 0 381042 163207 192160 0 7017
7019 0 380951 163107 192080 0 7018
7020 0 381033 163024 191920 0 7019
7021 6 380987 163165 191760 0 7020
7022 0 395547 154312 193040 0 3488
7023 0 395527 154404 193080 0 7022
7024 0 395491 154484 193120 0 7023
7025 0 395519 154536 193160 0 7024
7026 0 395519 154536 193200 0 7025
7027 5 395519 154536 193240 0 7026
7028 0 395523 154520 193280 0 7027
7029 0 395595 154564 193360 0 7028
7030 5 395583 154640 193400 0 7029
7031 5 395371 154728 193440 0 7030
7032 0 394763 154600 193440 0 7031
7033 0 394775 154656 193560 0 7032
7034 0 394803 154688 193720 0 7033
7035 0 394759 154680 193880 0 7034
7036 0 394663 154676 193880 0 7035
7037 0 394623 154528 193880 0 7036
7038 0 394587 154472 193960 0 7037
7039 6 394607 154424 194000 0 7038
7040 0 470870 268590 64120 0 4007
7041 0 470520 268341 64080 0 7040
7042 0 470442 268142 64160 0 7041
7043 5 470217 267961 64200 0 7042
7044 0 470035 267860 64160 0 7043
7045 0 469661 267847 64000 0 7044
7046 5 469411 267891 63880 0 7045
7047 0 469371 267689 63960 0 7046
7048 0 469327 267479 63920 0 7047
7049 0 469136 267412 63840 0 7048
7050 0 469013 267381 63760 0 7049
7051 0 468838 267418 63680 0 7050
7052 0 468651 267271 63640 0 7051
7053 0 468534 267152 63680 0 7052
7054 0 468373 267087 63640 0 7053
7055 0 468209 267022 63720 0 7054
7056 0 468235 266969 63760 0 7055
7057 6 468269 266926 63800 0 7056
7058 5 476505 278175 80360 0 4617
7059 0 476436 278262 80400 0 7058
7060 0 476342 278314 80440 0 7059
7061 0 476060 278341 80480 0 7060
7062 5 475480 278229 80440 0 7061
7063 0 475416 278256 80400 0 7062
7064 0 475397 278289 80240 0 7063
7065 5 475386 278322 80160 0 7064
7066 0 475428 278359 80080 0 7065
7067 0 475500 278369 80040 0 7066
7068 0 475550 278340 79920 0 7067
7069 5 475606 278313 79800 0 7068
7070 0 475624 278304 79760 0 7069
7071 0 475697 278277 79560 0 7070
7072 0 475728 278209 79440 0 7071
7073 0 475872 278180 79240 0 7072
7074 0 475917 278166 79040 0 7073
7075 6 475945 278252 78960 0 7074
7076 0 404859 149581 182840 0 4427
7077 0 404796 149597 182920 0 7076
7078 0 404709 149625 183040 0 7077
7079 5 404482 149604 183120 0 7078
7080 0 404318 149531 183080 0 7079
7081 0 403908 149500 183040 0 7080
7082 0 403653 149509 183080 0 7081
7083 0 403546 149510 183120 0 7082
7084 0 403410 149553 183160 0 7083
7085 0 403284 149485 183280 0 7084
7086 0 403160 149451 183360 0 7085
7087 0 402968 149488 183440 0 7086
7088 0 402712 149607 183480 0 7087
7089 0 402559 149638 183560 0 7088
7090 0 402414 149862 183680 0 7089
7091 6 402411 150054 183760 0 7090
7092 5 402055 143144 184480 0 1065
7093 0 402221 143129 184440 0 7092
7094 0 403060 142822 184400 0 7093
7095 0 403580 142572 184440 0 7094
7096 5 404030 142572 184280 0 7095
7097 0 404410 143046 184320 0 7096
7098 0 404784 143332 184360 0 7097
7099 0 405025 143573 184440 0 7098
7100 0 405237 143663 184400 0 7099
7101 5 405445 143703 184360 0 7100
7102 0 405886 143598 184280 0 7101
7103 0 405952 143607 184240 0 7102
7104 0 406007 143547 184200 0 7103
7105 0 406029 143525 184160 0 7104
7106 0 406093 143522 184120 0 7105
7107 6 406113 143595 184080 0 7106
7108 0 491029 242790 88400 0 3099
7109 0 490919 242190 88240 0 7108
7110 5 490859 242054 88200 0 7109
7111 0 490880 241981 88240 0 7110
7112 0 490945 241911 88480 0 7111
7113 0 491026 241881 88520 0 7112
7114 0 491153 241900 88600 0 7113
7115 0 491120 241835 88640 0 7114
7116 0 491197 242011 88680 0 7115
7117 0 491233 241416 88720 0 7116
7118 0 491286 241361 88800 0 7117
7119 0 491265 241284 88960 0 7118
7120 0 491308 241161 89040 0 7119
7121 5 491331 241093 89080 0 7120
7122 0 491112 241157 89120 0 7121
7123 6 491057 241197 89160 0 7122
7124 0 403885 138296 162360 0 2306
7125 0 403923 138260 162240 0 7124
7126 0 403919 138214 162200 0 7125
7127 0 403910 138121 162120 0 7126
7128 0 403922 138033 162080 0 7127
7129 5 403960 137936 162000 0 7128
7130 0 404103 138435 161960 0 7129
7131 0 404142 138573 161880 0 7130
7132 5 404161 138642 161840 0 7131
7133 0 404434 138826 161680 0 7132
7134 0 404551 138967 161520 0 7133
7135 0 404745 139062 161400 0 7134
7136 0 404813 139102 161360 0 7135
7137 0 404740 138995 161200 0 7136
7138 6 404350 138892 161080 0 7137
7139 0 390677 148031 188600 0 4299
7140 0 390899 148393 188640 0 7139
7141 0 391139 148587 188720 0 7140
7142 0 391250 148626 188800 0 7141
7143 0 391421 148623 188880 0 7142
7144 0 391621 148619 188960 0 7143
7145 0 392004 148579 188920 0 7144
7146 0 392184 148632 188840 0 7145
7147 0 392613 149001 188800 0 7146
7148 0 392665 149148 188720 0 7147
7149 0 392863 149327 188600 0 7148
7150 0 393039 149467 188520 0 7149
7151 0 393259 149484 188400 0 7150
7152 0 393449 149473 188280 0 7151
7153 6 393474 149428 188160 0 7152
7154 0 372531 165488 193600 0 1186
7155 0 372585 165449 193640 0 7154
7156 0 372694 165371 193720 0 7155
7157 0 372748 165332 193760 0 7156
7158 0 372924 165228 193880 0 7157
7159 0 372982 165194 193920 0 7158
7160 0 372977 165287 193960 0 7159
7161 5 372886 165267 194040 0 7160
7162 0 373035 165510 194080 0 7161
7163 0 372994 165917 194160 0 7162
7164 0 372951 166128 194240 0 7163
7165 0 372872 166197 194320 0 7164
7166 0 372804 166321 194440 0 7165
7167 6 372756 166320 194520 0 7166
7168 0 402887 143682 182360 0 4398
7169 0 402722 143657 182200 0 7168
7170 0 402824 143619 182160 0 7169
7171 0 403042 143539 182080 0 7170
7172 0 403131 143550 182000 0 7171
7173 0 403206 143488 181920 0 7172
7174 0 403264 143464 181840 0 7173
7175 0 403351 143429 181720 0 7174
7176 0 403280 143371 181640 0 7175
7177 0 403244 143342 181600 0 7176
7178 0 403161 143212 181480 0 7177
7179 0 403181 143205 181440 0 7178
7180 0 403192 143191 181400 0 7179
7181 6 403202 143185 181320 0 7180
7182 0 462567 266061 61600 0 6058
7183 0 462764 265974 61440 0 7182
7184 0 462462 266020 61280 0 7183
7185 0 462599 266154 61040 0 7184
7186 0 462237 266421 60880 0 7185
7187 0 461987 266542 60760 0 7186
7188 0 462009 266684 60720 0 7187
7189 0 461915 266833 60640 0 7188
7190 0 461946 266812 60600 0 7189
7191 0 461986 266768 60560 0 7190
7192 0 462017 266746 60520 0 7191
7193 0 462017 266725 60480 0 7192
7194 0 461953 266698 60440 0 7193
7195 6 461850 266754 60400 0 7194
7196 0 477640 259270 95960 0 5238
7197 5 477929 258723 96040 0 7196
7198 0 478801 258596 95960 0 7197
7199 0 479146 258808 96000 0 7198
7200 0 479304 258938 95960 0 7199
7201 0 479353 258993 95920 0 7200
7202 5 479450 258996 95840 0 7201
7203 0 479499 259033 95800 0 7202
7204 5 479544 259048 95760 0 7203
7205 0 479589 259062 95720 0 7204
7206 0 479630 259109 95600 0 7205
7207 0 479801 259203 95520 0 7206
7208 0 479884 259223 95400 0 7207
7209 6 479841 259320 95280 0 7208
7210 5 464895 273598 87320 0 2620
7211 5 464921 273627 87280 0 7210
7212 0 465151 273579 87200 0 7211
7213 0 465308 273499 87160 0 7212
7214 0 465328 273533 87120 0 7213
7215 0 465448 273537 87040 0 7214
7216 0 465633 273512 87000 0 7215
7217 5 465723 273403 86960 0 7216
7218 0 466116 273233 86920 0 7217
7219 0 466570 273021 86880 0 7218
7220 0 466609 272990 86920 0 7219
7221 0 466706 272827 87000 0 7220
7222 0 466794 272631 87120 0 7221
7223 6 466755 272513 87160 0 7222
7224 0 466933 276049 85640 0 3164
7225 0 466772 276038 85600 0 7224
7226 0 466740 276030 85560 0 7225
7227 0 466730 276008 85520 0 7226
7228 0 466732 275959 85360 0 7227
7229 0 466688 275913 85200 0 7228
7230 0 467008 275786 85040 0 7229
7231 0 467090 275834 84880 0 7230
7232 0 467315 275874 84720 0 7231
7233 0 467524 275735 84640 0 7232
7234 0 467628 275715 84520 0 7233
7235 0 467958 275794 84360 0 7234
7236 0 468546 275707 84440 0 7235
7237 6 468935 275675 84480 0 7236
7238 0 394431 154404 192800 0 3485
7239 0 394367 154420 192760 0 7238
7240 0 394519 154376 192720 0 7239
7241 0 394547 154296 192640 0 7240
7242 0 394571 154296 192600 0 7241
7243 5 394567 154300 192560 0 7242
7244 0 394683 154184 192480 0 7243
7245 0 394731 154160 192440 0 7244
7246 0 394787 154212 192320 0 7245
7247 0 394831 154280 192240 0 7246
7248 0 394859 154284 192120 0 7247
7249 0 394891 154464 192000 0 7248
7250 6 394891 154488 191960 0 7249
7251 0 394133 149760 185720 0 1089
7252 0 394342 149829 185520 0 7251
7253 0 394520 149920 185360 0 7252
7254 0 394656 149845 185240 0 7253
7255 0 394780 149815 185120 0 7254
7256 0 394905 149807 185000 0 7255
7257 0 395034 149707 184920 0 7256
7258 0 395244 149480 184840 0 7257
7259 0 395320 149411 184760 0 7258
7260 0 395324 149353 184640 0 7259
7261 0 395253 149136 184480 0 7260
7262 0 395190 149015 184320 0 7261
7263 6 395163 148912 184160 0 7262
7264 0 450732 260214 91440 0 2757
7265 0 450664 260247 91240 0 7264
7266 0 450589 260301 91000 0 7265
7267 0 450462 260408 90800 0 7266
7268 5 450152 260518 90720 0 7267
7269 0 450150 260490 90680 0 7268
7270 0 450212 260520 90600 0 7269
7271 0 449629 260563 90560 0 7270
7272 0 449503 260579 90480 0 7271
7273 5 449462 260560 90440 0 7272
7274 0 449297 260482 90280 0 7273
7275 0 449177 260474 90200 0 7274
7276 6 449159 260446 90160 0 7275
7277 0 462255 265783 61720 0 6057
7278 0 462110 265566 61680 0 7277
7279 0 461955 265553 61600 0 7278
7280 0 461940 265613 61520 0 7279
7281 5 461879 265591 61480 0 7280
7282 0 461696 265525 61360 0 7281
7283 0 461694 265442 61320 0 7282
7284 5 461607 265567 61200 0 7283
7285 0 461560 265707 61080 0 7284
7286 0 461486 265846 60960 0 7285
7287 0 461369 265824 60800 0 7286
7288 0 461463 265933 60760 0 7287
7289 6 461501 266078 60720 0 7288
7290 0 472211 264823 72440 0 2904
7291 0 472140 264912 72360 0 7290
7292 0 472159 265169 72200 0 7291
7293 0 472133 265506 72080 0 7292
7294 0 472145 265712 72000 0 7293
7295 0 472150 265822 71760 0 7294
7296 0 472160 265987 71600 0 7295
7297 5 472209 265935 71360 0 7296
7298 0 472217 265926 71320 0 7297
7299 0 472302 265952 71120 0 7298
7300 0 472302 266008 71000 0 7299
7301 0 472289 266011 70960 0 7300
7302 6 472249 266021 70840 0 7301
7303 0 384690 158535 192680 0 1152
7304 0 384250 158155 192680 0 7303
7305 0 384158 157947 192600 0 7304
7306 0 384158 157837 192560 0 7305
7307 0 384266 157739 192480 0 7306
7308 0 384296 157662 192320 0 7307
7309 5 384369 157411 192280 0 7308
7310 0 384340 157358 192320 0 7309
7311 0 384191 157325 192360 0 7310
7312 5 384015 157164 192400 0 7311
7313 0 384075 157274 192440 0 7312
7314 6 384049 157319 192560 0 7313
7315 0 410932 143740 181560 0 6021
7316 0 410899 143739 181560 0 7315
7317 0 410696 143659 181480 0 7316
7318 5 410679 143612 181400 0 7317
7319 0 410734 143258 181360 0 7318
7320 0 410523 143083 181400 0 7319
7321 0 410584 142933 181360 0 7320
7322 0 410885 142793 181320 0 7321
7323 0 411189 142324 181200 0 7322
7324 0 411277 142279 181120 0 7323
7325 0 411212 142409 181040 0 7324
7326 6 411076 142308 180920 0 7325
7327 0 473478 267474 64240 0 4011
7328 0 473919 267521 64360 0 7327
7329 0 473901 267558 64400 0 7328
7330 0 473648 267722 64560 0 7329
7331 0 473772 267780 64600 0 7330
7332 0 473906 267899 64720 0 7331
7333 0 474024 267895 64880 0 7332
7334 0 474353 268070 65040 0 7333
7335 0 474341 268045 65160 0 7334
7336 0 474315 267983 65360 0 7335
7337 0 474414 268043 65560 0 7336
7338 6 474363 268031 65800 0 7337
7339 0 462278 267064 61920 0 1524
7340 0 462292 267083 61880 0 7339
7341 0 462255 267133 61840 0 7340
7342 0 462225 267115 61800 0 7341
7343 0 462228 267189 61720 0 7342
7344 5 462287 267322 61600 0 7343
7345 0 462629 267527 61480 0 7344
7346 0 462835 267488 61400 0 7345
7347 0 462884 267750 61240 0 7346
7348 0 462745 267998 61200 0 7347
7349 0 462623 268067 61080 0 7348
7350 6 462532 268205 60960 0 7349
7351 5 470291 273424 96800 0 5703
7352 0 470305 273550 96760 0 7351
7353 0 470380 273690 96640 0 7352
7354 0 470515 273727 96520 0 7353
7355 0 470554 273794 96440 0 7354
7356 0 470354 274132 96280 0 7355
7357 0 469846 274477 96360 0 7356
7358 5 469642 274692 96440 0 7357
7359 0 469555 274753 96480 0 7358
7360 0 469527 274792 96560 0 7359
7361 0 469422 274908 96680 0 7360
7362 6 469297 275034 96800 0 7361
7363 0 465317 272050 93320 0 5399
7364 0 465475 272034 93400 0 7363
7365 0 465555 272052 93480 0 7364
7366 0 465727 272050 93600 0 7365
7367 0 465759 272105 93760 0 7366
7368 0 466070 272160 93920 0 7367
7369 0 466332 272076 94040 0 7368
7370 0 466531 271963 94200 0 7369
7371 0 466525 271897 94400 0 7370
7372 0 466372 271861 94560 0 7371
7373 0 466327 271760 94760 0 7372
7374 6 466234 271650 94880 0 7373
7375 0 473472 251328 93480 40 5453
7376 0 473568 251104 93560 32 7375
7377 0 473536 250848 93560 40 7376
7378 0 473472 250592 93560 75 7377
7379 0 473472 250400 93760 51 7378
7380 0 473504 250272 94000 64 7379
7381 0 473536 250080 94160 40 7380
7382 0 473536 249824 94120 98 7381
7383 0 473408 249600 94000 40 7382
7384 0 473216 249408 94000 75 7383
7385 0 473024 249248 94120 86 7384
7386 6 472800 249152 94160 80 7385
7387 5 377974 165440 189760 0 4723
7388 0 378712 165189 189800 0 7387
7389 0 378964 165081 189880 0 7388
7390 0 378964 165061 190000 0 7389
7391 0 378946 165073 190080 0 7390
7392 0 378995 165006 190160 0 7391
7393 0 379044 164969 190240 0 7392
7394 0 379129 164998 190360 0 7393
7395 0 379081 165112 190520 0 7394
7396 0 379109 165241 190600 0 7395
7397 6 379056 165271 190640 0 7396
7398 5 371661 166698 193360 0 1189
7399 0 371762 166717 193400 0 7398
7400 0 371838 166746 193560 0 7399
7401 0 371930 166863 193640 0 7400
7402 0 371841 166884 193760 0 7401
7403 0 371736 166913 193920 0 7402
7404 0 371961 166735 194080 0 7403
7405 0 371992 166848 194240 0 7404
7406 0 371869 166912 194400 0 7405
7407 0 372077 166952 194560 0 7406
7408 6 372075 166937 194640 0 7407
7409 0 388136 162081 195240 0 5582
7410 0 388246 162409 195200 0 7409
7411 0 388310 162544 195160 0 7410
7412 0 388381 162716 195120 0 7411
7413 0 388508 162952 195040 0 7412
7414 0 388628 163049 194960 0 7413
7415 0 388609 163114 194880 0 7414
7416 0 388626 163138 194760 0 7415
7417 0 388679 163113 194640 0 7416
7418 0 388792 162969 194520 0 7417
7419 6 388784 162963 194480 0 7418
7420 0 387350 157083 191200 0 1138
7421 0 386969 157180 191160 0 7420
7422 0 386788 157217 191080 0 7421
7423 0 386626 157274 190920 0 7422
7424 0 386155 157407 190800 0 7423
7425 0 386116 157438 190760 0 7424
7426 0 386077 157468 190720 0 7425
7427 0 386007 157480 190680 0 7426
7428 0 385892 157477 190520 0 7427
7429 0 385805 157482 190360 0 7428
7430 6 385826 157530 190320 0 7429
7431 0 459480 249456 70760 0 3435
7432 0 459643 249522 70680 0 7431
7433 0 459728 249512 70640 0 7432
7434 0 459842 249471 70560 0 7433
7435 0 460042 249401 70480 0 7434
7436 0 460383 249320 70440 0 7435
7437 0 460839 249212 70560 0 7436
7438 5 461434 249189 70680 0 7437
7439 0 461454 249240 70720 0 7438
7440 0 461488 249199 70760 0 7439
7441 6 461502 249198 70800 0 7440
7442 5 452964 271575 75800 0 6802
7443 0 452821 271502 75760 0 7442
7444 0 453044 271455 75640 0 7443
7445 0 452830 271411 75360 0 7444
7446 0 453004 271264 75240 0 7445
7447 0 452952 271179 75000 0 7446
7448 0 452838 271118 74800 0 7447
7449 0 452844 271106 74600 0 7448
7450 5 452760 271051 74560 0 7449
7451 0 453042 270750 74520 0 7450
7452 6 453087 270751 74440 0 7451
7453 0 468709 274170 81200 0 6986
7454 0 469122 274282 81240 0 7453
7455 5 469366 274304 81280 0 7454
7456 0 469608 274421 81240 0 7455
7457 0 469849 274538 81200 0 7456
7458 0 470240 274620 81160 0 7457
7459 5 470508 274816 81080 0 7458
7460 0 470847 275108 81200 0 7459
7461 5 471033 275136 81320 0 7460
7462 0 471241 275216 81360 0 7461
7463 6 471311 275242 81400 0 7462
7464 0 390448 147406 170880 0 5549
7465 0 390295 147473 170680 0 7464
7466 0 390215 147505 170560 0 7465
7467 0 390188 147516 170520 0 7466
7468 0 390127 147505 170360 0 7467
7469 0 390067 147569 170240 0 7468
7470 0 390019 147659 170160 0 7469
7471 0 389943 147730 170080 0 7470
7472 0 389880 147665 170000 0 7471
7473 6 389894 147628 169960 0 7472
7474 0 401720 140680 165040 0 2274
7475 5 401672 140712 165000 0 7474
7476 0 401691 140916 164960 0 7475
7477 0 401741 140973 164880 0 7476
7478 0 401939 140897 164840 0 7477
7479 0 401936 140978 164760 0 7478
7480 0 401968 141030 164600 0 7479
7481 0 402017 141020 164480 0 7480
7482 0 402004 141040 164360 0 7481
7483 6 402085 141016 164320 0 7482
7484 0 394623 163863 197080 0 5601
7485 0 394878 163936 197040 0 7484
7486 0 395027 163931 196960 0 7485
7487 0 394803 163768 196920 0 7486
7488 0 394865 163672 196800 0 7487
7489 0 395221 164064 196720 0 7488
7490 0 395241 164015 196640 0 7489
7491 0 395345 163989 196480 0 7490
7492 0 395356 163964 196240 0 7491
7493 6 395238 163960 196160 0 7492
7494 0 368350 168732 192560 0 1200
7495 0 368359 168628 192480 0 7494
7496 0 368394 168524 192440 0 7495
7497 0 368543 168397 192400 0 7496
7498 0 368584 168282 192320 0 7497
7499 0 368604 168224 192280 0 7498
7500 0 368611 168304 192200 0 7499
7501 0 368534 168301 192120 0 7500
7502 0 368586 168390 192040 0 7501
7503 6 368658 168419 191960 0 7502
7504 0 384498 159739 194160 0 5569
7505 0 384396 159748 194320 0 7504
7506 5 384241 159623 194440 0 7505
7507 0 384209 159678 194480 0 7506
7508 5 384176 159760 194520 0 7507
7509 0 384559 159477 194560 0 7508
7510 0 384662 159261 194600 0 7509
7511 0 384639 159180 194680 0 7510
7512 0 384575 159241 194760 0 7511
7513 6 384531 159392 194840 0 7512
7514 0 405762 145472 182000 0 4404
7515 5 405851 145435 181960 0 7514
7516 0 405940 145398 181920 0 7515
7517 0 406028 145362 181880 0 7516
7518 0 406060 145244 181840 0 7517
7519 0 405940 145240 181800 0 7518
7520 0 405821 145236 181760 0 7519
7521 0 405880 145234 181640 0 7520
7522 0 405964 145156 181480 0 7521
7523 6 405858 144842 181320 0 7522
7524 0 453034 249617 81400 0 2095
7525 0 452928 249564 81480 0 7524
7526 0 452710 249525 81560 0 7525
7527 0 452622 249525 81600 0 7526
7528 0 452584 249555 81640 0 7527
7529 0 452527 249570 81680 0 7528
7530 0 452482 249623 81720 0 7529
7531 0 451957 249720 81800 0 7530
7532 0 451630 249847 81840 0 7531
7533 6 451450 249961 81920 0 7532
7534 0 467566 267238 93120 0 6289
7535 0 467441 267136 93280 0 7534
7536 5 467345 267082 93400 0 7535
7537 0 467753 266927 93440 0 7536
7538 0 468026 266882 93520 0 7537
7539 5 468290 266855 93680 0 7538
7540 0 468195 266867 93720 0 7539
7541 5 468184 266901 93760 0 7540
7542 0 468174 266935 93800 0 7541
7543 6 468196 266988 93880 0 7542
7544 0 452300 270116 71680 0 1449
7545 0 452544 270396 71560 0 7544
7546 0 452673 270462 71520 0 7545
7547 0 452721 270538 71440 0 7546
7548 0 452967 270676 71240 0 7547
7549 5 453028 270684 71160 0 7548
7550 0 453149 270701 71000 0 7549
7551 0 453089 270712 70960 0 7550
7552 0 453132 270624 70800 0 7551
7553 6 453339 270472 70640 0 7552
7554 0 468784 248915 84760 0 6127
7555 0 468656 249159 84760 0 7554
7556 0 468516 249267 84920 0 7555
7557 0 468486 249321 85000 0 7556
7558 5 468530 249357 85040 0 7557
7559 0 468422 249361 85120 0 7558
7560 0 468178 249441 85160 0 7559
7561 5 467930 249657 85280 0 7560
7562 0 467994 249756 85240 0 7561
7563 6 468052 249864 85200 0 7562
7564 0 468160 256491 88960 0 266
7565 0 468208 256475 88720 0 7564
7566 0 468464 256139 88600 0 7565
7567 0 468752 256187 88480 0 7566
7568 0 469250 256097 88480 0 7567
7569 5 469606 255949 88440 0 7568
7570 0 469570 256145 88280 0 7569
7571 0 469642 256285 88160 0 7570
7572 0 470058 256353 88040 0 7571
7573 6 470418 256329 88000 0 7572
7574 0 393247 164258 197160 0 5603
7575 0 392843 164490 197360 0 7574
7576 0 392919 164837 197560 0 7575
7577 0 393023 165164 197600 0 7576
7578 0 393040 165215 197640 0 7577
7579 0 393074 165318 197720 0 7578
7580 0 393130 165124 197800 0 7579
7581 0 393203 165027 197880 0 7580
7582 6 393524 164945 197960 0 7581
7583 0 393942 163850 197040 0 5602
7584 0 393787 163813 196960 0 7583
7585 0 393656 163686 196840 0 7584
7586 0 393586 163503 196720 0 7585
7587 0 393675 163490 196640 0 7586
7588 0 393702 163367 196480 0 7587
7589 0 393642 163398 196440 0 7588
7590 0 393637 163265 196280 0 7589
7591 6 393637 163204 196240 0 7590
7592 0 457659 131714 159040 0 1850
7593 0 457605 131613 158840 0 7592
7594 0 457700 131363 158600 0 7593
7595 0 457939 131070 158400 0 7594
7596 0 457742 130979 158240 0 7595
7597 0 457582 130830 158040 0 7596
7598 0 457728 130777 157800 0 7597
7599 0 457764 130787 157760 0 7598
7600 6 457788 130800 157600 0 7599
7601 0 388556 161971 195920 0 5589
7602 5 388179 161194 196000 0 7601
7603 0 388236 161105 195800 0 7602
7604 5 388248 161087 195760 0 7603
7605 0 388287 160980 195720 0 7604
7606 0 388278 160807 195640 0 7605
7607 0 388260 160757 195600 0 7606
7608 0 388227 160737 195560 0 7607
7609 6 388209 160724 195520 0 7608
7610 0 392875 155276 193440 0 4033
7611 0 393115 155252 193520 0 7610
7612 0 393186 155131 193560 0 7611
7613 0 393274 155058 193600 0 7612
7614 0 393362 154985 193640 0 7613
7615 0 393681 155103 193840 0 7614
7616 0 393879 154993 193880 0 7615
7617 0 394189 154880 193800 0 7616
7618 6 394356 154952 193680 0 7617
7619 0 399602 144277 174920 0 4155
7620 5 399460 144192 174800 0 7619
7621 0 399365 144135 174720 0 7620
7622 0 399108 143753 174640 0 7621
7623 0 398993 143653 174520 0 7622
7624 0 398964 143621 174480 0 7623
7625 0 399051 143786 174440 0 7624
7626 0 399139 143772 174360 0 7625
7627 6 399172 143614 174320 0 7626
7628 0 404191 142764 185600 0 1054
7629 0 403095 143060 185600 0 7628
7630 0 402963 143204 185600 0 7629
7631 0 402968 143239 185680 0 7630
7632 0 402877 143492 185760 0 7631
7633 0 402681 143714 185800 0 7632
7634 0 402665 143767 185880 0 7633
7635 0 402656 143875 185960 0 7634
7636 6 402650 143964 186080 0 7635
7637 0 440892 143458 179800 0 1001
7638 0 440876 143426 179640 0 7637
7639 0 440707 143183 179520 0 7638
7640 0 440689 143127 179480 0 7639
7641 0 440597 142847 179280 0 7640
7642 5 440612 142822 179240 0 7641
7643 0 440670 143111 179200 0 7642
7644 0 440560 143148 179000 0 7643
7645 6 440834 143232 178800 0 7644
7646 0 470124 273031 97720 0 5710
7647 0 470266 272867 97840 0 7646
7648 0 470312 272787 97920 0 7647
7649 5 470257 272760 98000 0 7648
7650 0 470202 272733 98080 0 7649
7651 0 470104 272634 98280 0 7650
7652 5 469856 272608 98440 0 7651
7653 0 469830 272653 98480 0 7652
7654 6 469580 272736 98560 0 7653
7655 0 458152 251707 79520 0 2011
7656 0 458127 251673 79480 0 7655
7657 0 458199 251631 79280 0 7656
7658 0 458303 251616 79040 0 7657
7659 5 458405 251561 78920 0 7658
7660 0 458404 251531 78840 0 7659
7661 0 458446 251511 78760 0 7660
7662 0 458451 251472 78680 0 7661
7663 6 458506 251414 78600 0 7662
7664 5 474538 265464 93840 185 6894
7665 5 474629 265062 93880 128 7664
7666 0 474843 264914 94000 128 7665
7667 5 475129 264742 94160 102 7666
7668 0 475665 264664 94280 75 7667
7669 0 475817 264697 94360 51 7668
7670 0 475890 264774 94440 51 7669
7671 0 475912 264791 94480 51 7670
7672 6 475976 264843 94600 51 7671
7673 0 463540 271553 73040 0 3921
7674 0 463666 271563 72800 0 7673
7675 0 463955 271492 72640 0 7674
7676 0 463827 271533 72600 0 7675
7677 0 463842 271557 72560 0 7676
7678 5 463867 271584 72440 0 7677
7679 0 463884 271602 72360 0 7678
7680 0 463706 271606 72280 0 7679
7681 6 463720 271587 72240 0 7680
7682 0 463507 270343 92160 0 2667
7683 0 463444 270313 91960 0 7682
7684 0 463802 269998 91800 0 7683
7685 5 463976 269780 91760 0 7684
7686 0 464000 269728 91800 0 7685
7687 0 464126 269457 91920 0 7686
7688 0 464108 269422 92040 0 7687
7689 0 464073 269303 92200 0 7688
7690 6 464045 269253 92320 0 7689
7691 0 462132 273935 80440 0 5080
7692 0 461807 274020 80240 0 7691
7693 0 461702 274095 80040 0 7692
7694 0 461848 274110 79800 0 7693
7695 0 462102 274040 79640 0 7694
7696 0 462132 274032 79440 0 7695
7697 0 462033 274100 79200 0 7696
7698 0 462009 274008 79000 0 7697
7699 6 462118 273963 78920 0 7698
7700 5 397008 136283 159000 0 2336
7701 0 396955 136149 158960 0 7700
7702 0 397014 136112 158880 0 7701
7703 0 397088 136070 158840 0 7702
7704 0 397154 136061 158760 0 7703
7705 0 397254 136048 158640 0 7704
7706 0 397347 135929 158480 0 7705
7707 6 397670 135936 158360 0 7706
7708 0 367918 169944 191400 0 1209
7709 0 368118 169880 191400 0 7708
7710 0 368282 169696 191400 0 7709
7711 0 368438 169648 191400 0 7710
7712 0 368618 169676 191400 0 7711
7713 0 368467 169815 191240 0 7712
7714 0 368385 169807 191200 0 7713
7715 6 368368 169812 191120 0 7714
7716 5 394221 164113 197360 0 5605
7717 0 393828 164167 197400 0 7716
7718 0 393773 164161 197440 0 7717
7719 0 393551 164136 197600 0 7718
7720 5 393543 164101 197640 0 7719
7721 0 393526 164031 197720 0 7720
7722 0 393555 163834 197800 0 7721
7723 6 393677 163746 197920 0 7722
7724 0 389511 151328 194880 0 4059
7725 0 389487 151320 194920 0 7724
7726 0 389583 151264 194960 0 7725
7727 0 390035 150900 194960 0 7726
7728 0 390031 150808 195080 0 7727
7729 0 389911 150908 195240 0 7728
7730 0 389731 151092 195400 0 7729
7731 6 389723 151084 195480 0 7730
7732 0 395379 152260 192880 0 6577
7733 0 395375 151832 192800 0 7732
7734 5 395295 151744 192720 0 7733
7735 5 395067 151600 192640 0 7734
7736 0 395075 151572 192600 0 7735
7737 0 395219 151440 192480 0 7736
7738 0 395267 151396 192440 0 7737
7739 6 395275 151380 192400 0 7738
7740 0 406814 140801 191600 0 6221
7741 0 406964 140897 191720 0 7740
7742 0 406815 140919 191800 0 7741
7743 0 406762 140883 191840 0 7742
7744 0 406710 140847 191880 0 7743
7745 0 406625 140855 191960 0 7744
7746 0 406688 141072 192120 0 7745
7747 6 406682 141169 192160 0 7746
7748 0 402595 143340 185240 0 1059
7749 0 401726 143424 185280 0 7748
7750 0 401608 143512 185360 0 7749
7751 0 401578 143592 185440 0 7750
7752 0 401610 143688 185560 0 7751
7753 0 401659 143749 185680 0 7752
7754 0 401760 143892 185800 0 7753
7755 6 401735 143940 185840 0 7754
7756 0 469761 263393 62400 0 6077
7757 0 469812 263327 62360 0 7756
7758 5 469845 263303 62320 0 7757
7759 0 470072 262964 62360 0 7758
7760 5 470262 262767 62400 0 7759
7761 0 470281 262822 62440 0 7760
7762 0 470260 262919 62480 0 7761
7763 6 470272 262965 62520 0 7762
7764 0 454466 269508 64680 0 1499
7765 0 454513 269580 64800 0 7764
7766 0 454580 269584 64880 0 7765
7767 0 454696 269554 65000 0 7766
7768 0 454950 269269 65120 0 7767
7769 0 454985 269169 65200 0 7768
7770 5 454824 269178 65400 0 7769
7771 6 454778 269198 65440 0 7770
7772 0 453988 266045 95880 0 2705
7773 0 453884 266074 95840 0 7772
7774 0 453840 266111 95760 0 7773
7775 0 453800 266149 95600 0 7774
7776 0 453632 266405 95480 0 7775
7777 5 453582 266399 95440 0 7776
7778 0 454172 266484 95400 0 7777
7779 6 454178 266517 95360 0 7778
7780 0 467732 273287 95320 0 5685
7781 0 467724 273165 95360 0 7780
7782 0 467655 272947 95400 0 7781
7783 0 467570 272909 95320 0 7782
7784 0 467504 272804 95280 0 7783
7785 0 467783 272560 95360 0 7784
7786 0 467926 272458 95440 0 7785
7787 6 468069 272238 95640 0 7786
7788 0 486973 256833 91680 0 5036
7789 5 487192 256546 91640 0 7788
7790 0 487604 256531 91440 0 7789
7791 5 487758 256610 91360 0 7790
7792 0 487911 256689 91280 0 7791
7793 0 487861 256900 91240 0 7792
7794 0 487779 257190 91200 0 7793
7795 6 487568 257246 91160 0 7794
7796 0 471264 250464 92520 32 5461
7797 0 471008 250560 92520 71 7796
7798 0 470848 250688 92360 71 7797
7799 0 470624 250752 92240 71 7798
7800 0 470400 250912 92200 64 7799
7801 0 470176 251008 92120 32 7800
7802 0 469920 251072 92120 45 7801
7803 6 469696 251072 92120 32 7802
7804 0 473945 259349 92960 98 4508
7805 0 474048 259413 92840 98 7804
7806 5 474199 259543 92680 0 7805
7807 0 474052 259224 92640 128 7806
7808 0 473894 259059 92560 128 7807
7809 0 473784 259052 92480 128 7808
7810 0 473804 259134 92440 0 7809
7811 6 473649 259384 92360 0 7810
7812 0 399601 136597 157200 0 2360
7813 0 399309 136785 157040 0 7812
7814 0 399216 136915 156960 0 7813
7815 0 399411 136804 156880 0 7814
7816 0 399500 136680 156760 0 7815
7817 0 399409 136691 156720 0 7816
7818 6 399374 136680 156680 0 7817
7819 0 400256 136215 158040 0 2349
7820 0 400548 136167 158240 0 7819
7821 0 401007 136109 158360 0 7820
7822 5 401294 136097 158400 0 7821
7823 0 400989 136117 158440 0 7822
7824 0 400854 136138 158520 0 7823
7825 6 400730 136172 158560 0 7824
7826 0 378775 165435 189200 0 4727
7827 0 379218 165657 189160 0 7826
7828 5 379613 165508 189040 0 7827
7829 5 379745 165458 189000 0 7828
7830 0 379872 165471 189040 0 7829
7831 0 380020 165495 189080 0 7830
7832 6 380055 165545 189120 0 7831
7833 5 388391 145972 192920 0 4082
7834 0 388367 146238 193040 0 7833
7835 0 388379 146444 193120 0 7834
7836 0 388350 146470 193160 0 7835
7837 0 388293 146522 193240 0 7836
7838 0 388143 146541 193400 0 7837
7839 6 387979 146589 193560 0 7838
7840 0 376264 156922 199080 0 4381
7841 0 376248 156960 199120 0 7840
7842 0 376202 157075 199240 0 7841
7843 0 376274 157119 199400 0 7842
7844 0 376596 156759 199560 0 7843
7845 0 376742 156581 199720 0 7844
7846 6 376766 156468 199800 0 7845
7847 0 401758 140324 166280 0 2262
7848 0 401789 140395 166440 0 7847
7849 0 401795 140502 166560 0 7848
7850 0 401736 140629 166720 0 7849
7851 0 401614 140758 166840 0 7850
7852 0 401559 140767 167000 0 7851
7853 6 401475 140730 167080 0 7852
7854 0 397200 142457 169640 0 5989
7855 5 397362 142376 169560 0 7854
7856 0 397525 142294 169480 0 7855
7857 0 397655 142170 169400 0 7856
7858 0 397738 142060 169280 0 7857
7859 0 397738 142022 169240 0 7858
7860 6 397792 142016 169160 0 7859
7861 0 387943 161965 194880 0 5578
7862 0 388054 162079 194720 0 7861
7863 0 387985 161998 194600 0 7862
7864 0 388071 162021 194480 0 7863
7865 5 388259 162226 194400 0 7864
7866 0 388318 162333 194440 0 7865
7867 6 388407 162507 194560 0 7866
7868 0 404342 150045 178280 0 4473
7869 0 404333 150062 178240 0 7868
7870 0 404366 150003 178160 0 7869
7871 0 404383 149974 178120 0 7870
7872 0 404428 149836 177960 0 7871
7873 0 404684 149487 177640 0 7872
7874 6 404551 149722 177480 0 7873
7875 0 391574 147710 174160 0 5300
7876 5 391398 147559 174080 0 7875
7877 0 391439 147713 174040 0 7876
7878 0 391310 147799 173960 0 7877
7879 0 391261 147728 173920 0 7878
7880 0 391124 147708 173880 0 7879
7881 6 390955 147650 173960 0 7880
7882 0 403930 149518 178880 0 4468
7883 0 404004 149493 179000 0 7882
7884 0 404081 149536 179040 0 7883
7885 0 404114 149558 179080 0 7884
7886 0 404148 149581 179120 0 7885
7887 0 404077 149605 179280 0 7886
7888 6 404082 149627 179320 0 7887
7889 0 395983 154444 193240 0 7027
7890 0 396451 154180 193240 0 7889
7891 0 396615 154288 193240 0 7890
7892 0 396619 154372 193240 0 7891
7893 0 396847 154420 193080 0 7892
7894 0 396813 154532 193040 0 7893
7895 6 396815 154469 192920 0 7894
7896 0 400573 145833 173520 0 4168
7897 0 400583 145971 173640 0 7896
7898 0 400589 146063 173720 0 7897
7899 0 400625 146236 174000 0 7898
7900 0 400685 146269 174080 0 7899
7901 0 400704 146308 174200 0 7900
7902 6 400672 146365 174280 0 7901
7903 0 475744 266671 62960 0 6653
7904 0 475859 266541 62760 0 7903
7905 0 476038 266332 62720 0 7904
7906 0 476358 266329 62560 0 7905
7907 0 476177 266317 62400 0 7906
7908 0 476134 266203 62240 0 7907
7909 6 476121 265891 62120 0 7908
7910 0 460680 263497 69120 0 5618
7911 0 460933 263513 69280 0 7910
7912 0 461120 263636 69520 0 7911
7913 0 461106 263701 69760 0 7912
7914 5 460910 263982 69920 0 7913
7915 0 460911 264142 70040 0 7914
7916 6 461025 264128 70200 0 7915
7917 0 470721 265521 89440 0 6719
7918 0 470654 265432 89280 0 7917
7919 0 470639 265362 89120 0 7918
7920 0 470579 265441 89000 0 7919
7921 0 470483 265545 88920 0 7920
7922 0 470468 265572 88880 0 7921
7923 6 470467 265584 88840 0 7922
7924 0 466988 267382 93440 0 7536
7925 5 466722 267638 93400 0 7924
7926 0 466471 268078 93360 0 7925
7927 0 466442 268123 93280 0 7926
7928 5 466422 268330 93240 0 7927
7929 0 466406 268385 93280 0 7928
7930 6 466401 268410 93360 0 7929
7931 0 458391 251530 79800 0 2012
7932 0 458223 251640 79920 0 7931
7933 0 458266 251530 79960 0 7932
7934 0 458315 251440 80040 0 7933
7935 5 458236 251445 80080 0 7934
7936 0 458533 251329 80120 0 7935
7937 6 458603 251299 80200 0 7936
7938 0 482770 248671 91840 102 3039
7939 0 482699 248695 91760 122 7938
7940 0 482738 248729 91680 122 7939
7941 0 482762 248765 91600 122 7940
7942 0 482791 248818 91560 122 7941
7943 0 482922 248784 91480 102 7942
7944 6 482974 248771 91440 0 7943
7945 0 468500 249163 83960 0 6133
7946 0 468560 249143 83840 0 7945
7947 0 468564 249139 83800 0 7946
7948 0 468564 249051 83720 0 7947
7949 0 468436 249027 83640 0 7948
7950 0 468140 249015 83520 0 7949
7951 6 468140 249015 83480 0 7950
7952 0 465650 276241 90320 0 5182
7953 5 465509 276150 90440 0 7952
7954 5 465500 276135 90480 0 7953
7955 0 464796 275926 90520 0 7954
7956 0 464671 275894 90560 0 7955
7957 0 466835 275861 90600 0 7956
7958 6 466256 275986 90640 0 7957
7959 0 477394 257148 93320 0 5006
7960 0 477585 257158 93160 0 7959
7961 0 477687 257278 93000 0 7960
7962 0 477783 257485 92880 0 7961
7963 0 477861 257557 92760 0 7962
7964 0 478060 257434 92600 0 7963
7965 6 478118 257381 92320 0 7964
7966 0 449292 259099 79840 0 3805
7967 0 449048 259156 79960 0 7966
7968 0 449043 259119 80000 0 7967
7969 5 449032 259044 80080 0 7968
7970 0 448840 259181 80120 0 7969
7971 0 448839 259191 80160 0 7970
7972 6 448791 259111 80240 0 7971
7973 0 449341 259515 79400 0 3803
7974 0 449452 259504 79360 0 7973
7975 0 449794 259367 79080 0 7974
7976 5 450014 259425 78880 0 7975
7977 0 449946 259553 78840 0 7976
7978 0 449888 259726 78720 0 7977
7979 6 449974 259911 78680 0 7978
7980 0 471608 250587 88400 0 285
7981 0 471624 250619 88560 0 7980
7982 0 471392 250627 88720 0 7981
7983 0 471176 250515 88880 0 7982
7984 0 471048 250483 89040 0 7983
7985 0 471144 250443 89200 0 7984
7986 6 471221 250527 89520 0 7985
7987 0 358470 174428 185880 0 1264
7988 0 358370 174465 185960 0 7987
7989 0 358321 174551 186080 0 7988
7990 0 358375 174699 186240 0 7989
7991 0 358570 174730 186440 0 7990
7992 6 358333 174607 186600 0 7991
7993 0 397445 136382 159440 0 2331
7994 0 397317 136340 159560 0 7993
7995 0 397255 136360 159600 0 7994
7996 0 397176 136404 159720 0 7995
7997 0 397046 136512 159880 0 7996
7998 6 396941 136539 159960 0 7997
7999 0 361202 173828 186200 0 6822
8000 0 360478 173651 186120 0 7999
8001 5 360527 173556 186080 0 8000
8002 0 360458 173625 186040 0 8001
8003 0 360428 173642 185960 0 8002
8004 6 360406 173683 185880 0 8003
8005 0 389560 147554 171200 0 5553
8006 0 389363 147573 171120 0 8005
8007 0 389166 147603 171040 0 8006
8008 0 388985 147612 170920 0 8007
8009 0 389277 147455 170760 0 8008
8010 6 389282 147463 170720 0 8009
8011 0 401027 156344 185120 0 3559
8012 0 401095 156052 185120 0 8011
8013 0 400899 155828 185120 0 8012
8014 0 401027 155644 185120 0 8013
8015 0 401103 155524 185000 0 8014
8016 6 401133 155491 184960 0 8015
8017 0 379100 165727 189280 0 4727
8018 0 379161 165954 189240 0 8017
8019 0 379077 166191 189160 0 8018
8020 0 378986 166033 189040 0 8019
8021 0 378952 165902 189000 0 8020
8022 6 378914 165844 188960 0 8021
8023 0 389231 144852 192240 0 4092
8024 0 389131 144884 192240 0 8023
8025 0 388810 144896 192360 0 8024
8026 0 388533 144731 192520 0 8025
8027 0 388568 144441 192280 0 8026
8028 6 388626 144314 192240 0 8027
8029 0 398450 141431 166240 0 5513
8030 0 398454 141487 166200 0 8029
8031 0 398471 141711 166040 0 8030
8032 0 398543 141896 165840 0 8031
8033 0 398652 142061 165640 0 8032
8034 6 398695 142031 165600 0 8033
8035 0 392052 162703 197040 0 5598
8036 0 391887 162712 197080 0 8035
8037 0 391722 162722 197120 0 8036
8038 0 391309 162721 197240 0 8037
8039 0 391234 162766 197320 0 8038
8040 6 391318 162861 197440 0 8039
8041 0 371909 167222 193280 0 7398
8042 0 372088 167295 193200 0 8041
8043 0 372160 167319 193080 0 8042
8044 0 372096 167498 192920 0 8043
8045 0 371916 167528 192800 0 8044
8046 6 371877 167532 192720 0 8045
8047 0 399047 156168 188520 0 3526
8048 0 398927 156040 188360 0 8047
8049 0 398883 156152 188120 0 8048
8050 0 398906 156171 188080 0 8049
8051 0 398951 156208 188000 0 8050
8052 6 399027 156200 187840 0 8051
8053 0 398947 155512 190280 0 3511
8054 0 398955 155312 190280 0 8053
8055 0 398867 155192 190280 0 8054
8056 0 398975 154928 190080 0 8055
8057 0 399101 154899 189960 0 8056
8058 6 399064 154930 189920 0 8057
8059 0 396007 154556 193400 0 7030
8060 0 396203 154156 193400 0 8059
8061 0 396463 154184 193400 0 8060
8062 0 396489 154265 193440 0 8061
8063 0 396550 154302 193520 0 8062
8064 6 396535 154238 193600 0 8063
8065 0 396015 151784 193280 0 6584
8066 0 395759 151744 193280 0 8065
8067 0 395611 151660 193400 0 8066
8068 0 395535 151632 193480 0 8067
8069 0 395347 151540 193480 0 8068
8070 6 395343 151516 193520 0 8069
8071 0 395055 153900 192560 0 7243
8072 0 395051 153576 192560 0 8071
8073 0 395247 153408 192520 0 8072
8074 0 395391 153328 192400 0 8073
8075 0 395611 153200 192240 0 8074
8076 6 395647 153164 192120 0 8075
8077 0 405258 149774 179800 0 4457
8078 0 405473 149748 179920 0 8077
8079 0 405609 149734 180000 0 8078
8080 0 405452 149957 180120 0 8079
8081 0 405456 149967 180160 0 8080
8082 6 405557 149960 180280 0 8081
8083 0 398263 143140 176400 0 2192
8084 0 397991 143352 176320 0 8083
8085 0 397992 143477 176280 0 8084
8086 0 398001 143595 176240 0 8085
8087 0 397979 143608 176200 0 8086
8088 6 397890 143662 176080 0 8087
8089 0 391966 147074 187560 0 4287
8090 0 391649 146824 187400 0 8089
8091 0 391854 146876 187240 0 8090
8092 0 391789 146893 187120 0 8091
8093 0 391891 146911 187040 0 8092
8094 6 391920 146954 186920 0 8093
8095 0 403921 141942 187720 0 6976
8096 0 403825 141953 187680 0 8095
8097 0 403656 141772 187520 0 8096
8098 0 403438 141649 187360 0 8097
8099 0 403422 141573 187280 0 8098
8100 6 403405 141566 187200 0 8099
8101 0 442090 139918 178760 0 6623
8102 0 442046 139936 178640 0 8101
8103 0 441885 139883 178600 0 8102
8104 0 441835 139961 178480 0 8103
8105 0 441914 140042 178240 0 8104
8106 6 441798 139899 178160 0 8105
8107 0 482853 264302 73760 0 2933
8108 0 482978 264467 73680 0 8107
8109 5 483190 264464 73560 0 8108
8110 5 483379 264486 73520 0 8109
8111 0 483749 264478 73560 0 8110
8112 6 483806 264448 73600 0 8111
8113 5 488901 267366 87280 0 3301
8114 0 488904 267403 87320 0 8113
8115 0 489131 267292 87480 0 8114
8116 0 489044 267308 87520 0 8115
8117 0 489008 267300 87560 0 8116
8118 6 488938 267264 87640 0 8117
8119 0 490678 241645 88080 0 7110
8120 0 490549 241557 87920 0 8119
8121 0 490533 241628 87840 0 8120
8122 0 490578 241700 87800 0 8121
8123 0 490480 241616 87720 0 8122
8124 6 490282 241623 87680 0 8123
8125 0 461611 268047 62800 0 1516
8126 0 461415 268004 62960 0 8125
8127 0 461408 268092 63120 0 8126
8128 5 461643 268075 63200 0 8127
8129 0 461103 268426 63240 0 8128
8130 6 460861 268595 63320 0 8129
8131 0 460125 263520 68880 0 5619
8132 0 459974 263393 68800 0 8131
8133 0 459919 263471 68640 0 8132
8134 5 459766 263473 68560 0 8133
8135 0 459536 263477 68440 0 8134
8136 6 459404 263494 68400 0 8135
8137 0 458360 266555 72280 0 2492
8138 0 458503 266375 72360 0 8137
8139 0 458530 266326 72400 0 8138
8140 0 458557 266274 72480 0 8139
8141 0 458661 266228 72680 0 8140
8142 6 458779 266211 72760 0 8141
8143 5 478545 277646 78360 0 4638
8144 5 478510 277574 78320 0 8143
8145 0 478475 277420 78360 0 8144
8146 5 478586 277315 78320 0 8145
8147 0 478690 277287 78360 0 8146
8148 6 478792 277292 78400 0 8147
8149 0 451036 269360 69160 0 1467
8150 0 450734 269309 69280 0 8149
8151 0 450770 269415 69640 0 8150
8152 0 450738 269475 69880 0 8151
8153 0 450581 269381 70080 0 8152
8154 6 450380 269233 70320 0 8153
8155 0 459336 264142 73880 0 2848
8156 0 459389 264046 73800 0 8155
8157 0 459361 263997 73760 0 8156
8158 0 459273 263980 73680 0 8157
8159 0 459204 263992 73600 0 8158
8160 6 459183 264008 73520 0 8159
8161 0 464138 277192 94160 0 4872
8162 0 463982 277104 94320 0 8161
8163 0 464191 276693 94360 0 8162
8164 5 464301 276579 94400 0 8163
8165 0 464411 276269 94360 0 8164
8166 6 464179 275848 94280 0 8165
8167 0 457797 264444 74080 0 2844
8168 0 457677 264488 74040 0 8167
8169 0 457542 264561 73920 0 8168
8170 0 457241 264614 73720 0 8169
8171 0 457164 264580 73640 0 8170
8172 6 457311 264533 73600 0 8171
8173 0 451843 264611 71640 0 3636
8174 0 451982 264404 71720 0 8173
8175 0 451843 264387 71920 0 8174
8176 0 451648 264470 72000 0 8175
8177 0 451505 264490 72080 0 8176
8178 6 451136 264491 72120 0 8177
8179 0 467817 260020 93960 0 6534
8180 0 468189 260375 94000 0 8179
8181 0 468646 260645 94080 0 8180
8182 5 468889 260828 94160 0 8181
8183 0 468885 260798 94200 0 8182
8184 6 468843 260762 94240 0 8183
8185 0 471916 277210 83840 0 3185
8186 0 471828 277352 83680 0 8185
8187 0 471724 277506 83520 0 8186
8188 0 471655 277367 83480 0 8187
8189 5 471679 277286 83400 0 8188
8190 6 471919 277233 83360 0 8189
8191 5 458809 265040 86080 0 5854
8192 0 458710 265061 86040 0 8191
8193 0 458578 265050 85960 0 8192
8194 0 458349 265009 85800 0 8193
8195 0 458252 265145 85640 0 8194
8196 6 458222 265272 85520 0 8195
8197 0 465864 260355 87800 0 255
8198 0 466024 259859 87800 0 8197
8199 0 466096 259879 87560 0 8198
8200 0 466106 260072 87360 0 8199
8201 0 466343 260074 87320 0 8200
8202 6 466378 260128 87240 0 8201
8203 0 358746 174500 185680 0 1265
8204 0 358514 174308 185680 0 8203
8205 0 358382 174228 185600 0 8204
8206 0 358192 174147 185520 0 8205
8207 6 358484 174132 185400 0 8206
8208 0 388519 141938 189360 0 4133
8209 0 388449 141998 189400 0 8208
8210 0 388395 142024 189480 0 8209
8211 0 388392 142037 189520 0 8210
8212 6 388389 142050 189560 0 8211
8213 0 403710 138468 161800 0 7132
8214 0 403575 138448 161720 0 8213
8215 0 403551 138385 161520 0 8214
8216 0 403664 138116 161360 0 8215
8217 6 403679 138129 161320 0 8216
8218 0 466480 127670 155520 0 1893
8219 0 466470 127554 155720 0 8218
8220 0 466490 127444 156000 0 8219
8221 0 466376 127550 156080 0 8220
8222 6 466375 127702 156160 0 8221
8223 0 393677 152031 165640 0 4246
8224 0 393843 151938 165800 0 8223
8225 0 393831 151693 165960 0 8224
8226 0 393728 151533 166120 0 8225
8227 6 393918 151332 166160 0 8226
8228 0 401383 140670 164920 0 7475
8229 0 401310 140638 164880 0 8228
8230 0 401359 140634 164840 0 8229
8231 0 401439 140599 164760 0 8230
8232 6 401450 140578 164680 0 8231
8233 0 388631 145776 192840 0 4084
8234 0 388772 145646 192920 0 8233
8235 0 389090 145516 193040 0 8234
8236 0 389010 145462 193120 0 8235
8237 6 388876 145456 193240 0 8236
8238 0 368622 169132 192480 0 1201
8239 0 368804 169049 192440 0 8238
8240 0 368953 168987 192320 0 8239
8241 0 369056 169056 192200 0 8240
8242 6 369066 169163 192160 0 8241
8243 0 400167 156136 187680 0 3534
8244 0 400167 155992 187680 0 8243
8245 0 400219 155900 187760 0 8244
8246 0 400340 155926 187840 0 8245
8247 6 400368 155918 187960 0 8246
8248 0 372542 165415 194160 0 7161
8249 0 372375 165466 194200 0 8248
8250 0 372373 165552 194280 0 8249
8251 0 372310 165504 194320 0 8250
8252 6 372268 165494 194400 0 8251
8253 0 387634 161725 195640 0 5585
8254 0 387363 161634 195840 0 8253
8255 0 387261 161701 195920 0 8254
8256 0 387234 161718 195960 0 8255
8257 6 387199 161670 196040 0 8256
8258 0 397622 154288 177520 0 4490
8259 0 397614 154363 177600 0 8258
8260 0 397660 154513 177680 0 8259
8261 0 397762 154546 177880 0 8260
8262 6 397785 154560 178080 0 8261
8263 0 400638 147031 170400 0 4194
8264 0 400552 147156 170240 0 8263
8265 0 400458 147228 170080 0 8264
8266 0 400464 147300 170040 0 8265
8267 6 400502 147264 169960 0 8266
8268 0 384144 159843 194560 0 7508
8269 0 384020 159970 194640 0 8268
8270 0 383895 160098 194720 0 8269
8271 0 383869 160216 194760 0 8270
8272 6 383913 160331 194800 0 8271
8273 0 397054 142270 170320 0 5980
8274 0 397057 142040 170360 0 8273
8275 0 397044 141993 170440 0 8274
8276 0 397004 142044 170520 0 8275
8277 6 396859 142023 170640 0 8276
8278 0 381913 159859 193560 0 1164
8279 0 382084 159771 193840 0 8278
8280 0 382296 159709 193960 0 8279
8281 0 382388 159904 194120 0 8280
8282 6 382427 159905 194160 0 8281
8283 0 394035 154652 192560 0 7243
8284 0 394055 154716 192440 0 8283
8285 0 394179 154728 192280 0 8284
8286 0 394259 154664 192160 0 8285
8287 6 394371 154508 192000 0 8286
8288 0 385670 158239 192520 0 1150
8289 0 385318 158447 192520 0 8288
8290 0 384934 158559 192520 0 8289
8291 0 384946 158611 192280 0 8290
8292 6 385062 158619 192200 0 8291
8293 0 399961 144648 174840 0 4157
8294 0 400011 144452 174680 0 8293
8295 0 400230 144344 174560 0 8294
8296 0 400303 144308 174520 0 8295
8297 6 400527 144159 174400 0 8296
8298 0 404269 150230 182520 0 4431
8299 0 403992 150261 182440 0 8298
8300 0 403907 150234 182400 0 8299
8301 0 403870 150242 182360 0 8300
8302 6 403871 150223 182280 0 8301
8303 0 391468 147613 188880 0 4301
8304 0 391423 147439 189040 0 8303
8305 0 391673 147694 189240 0 8304
8306 0 391837 147814 189360 0 8305
8307 6 391801 147834 189400 0 8306
8308 0 410813 143654 181320 0 7318
8309 0 411045 143613 181200 0 8308
8310 0 411086 143640 181160 0 8309
8311 0 411168 143694 181080 0 8310
8312 6 411061 143716 181000 0 8311
8313 0 404142 142572 184240 0 7096
8314 0 404391 142594 184160 0 8313
8315 0 404317 142558 184120 0 8314
8316 0 404215 142500 184160 0 8315
8317 6 404117 142346 184120 0 8316
8318 0 447803 143321 176120 0 6183
8319 5 448256 143115 176320 0 8318
8320 0 448602 143567 176360 0 8319
8321 0 448670 143723 176440 0 8320
8322 6 448504 143732 176520 0 8321
8323 0 459941 243877 70120 0 3461
8324 0 460102 243680 70320 0 8323
8325 5 460178 243684 70440 0 8324
8326 0 460228 243686 70520 0 8325
8327 6 460187 243668 70760 0 8326
8328 0 468347 263941 62400 0 6074
8329 0 468281 264020 62360 0 8328
8330 5 468215 263972 62320 0 8329
8331 0 468300 264051 62280 0 8330
8332 6 468588 264027 62120 0 8331
8333 0 472626 264395 72640 0 2904
8334 5 472811 264170 72720 0 8333
8335 0 472655 264341 72760 0 8334
8336 0 472441 264505 72880 0 8335
8337 6 472316 264600 72920 0 8336
8338 0 478516 276236 72200 0 4682
8339 0 478681 276195 72240 0 8338
8340 5 478906 276052 72280 0 8339
8341 0 479104 275960 72200 0 8340
8342 6 479308 275904 72120 0 8341
8343 0 478584 276808 74720 0 4665
8344 5 478619 276702 74840 0 8343
8345 0 478730 276531 74800 0 8344
8346 0 478829 276516 74840 0 8345
8347 6 478987 276456 74800 0 8346
8348 0 470521 273227 97920 0 5713
8349 5 470659 272999 98080 0 8348
8350 0 470640 272958 98160 0 8349
8351 0 470525 272940 98280 0 8350
8352 6 470559 272986 98320 0 8351
8353 0 491139 245925 89600 0 3075
8354 0 491147 245935 89720 0 8353
8355 0 491204 245910 89840 0 8354
8356 0 491336 245946 89920 0 8355
8357 6 491421 245964 90000 0 8356
8358 0 472835 267795 90840 0 5368
8359 0 472816 267829 90920 0 8358
8360 0 472839 267905 91080 0 8359
8361 0 473137 268005 91240 0 8360
8362 6 473000 267859 91360 0 8361
8363 0 451388 269416 67600 0 1478
8364 0 451614 269308 67480 0 8363
8365 0 451737 269269 67360 0 8364
8366 0 451800 269210 67160 0 8365
8367 6 451610 269294 67080 0 8366
8368 0 449708 270291 67560 0 3314
8369 0 449698 270436 67320 0 8368
8370 0 449665 270510 67240 0 8369
8371 0 449598 270480 67160 0 8370
8372 6 449522 270572 67040 0 8371
8373 0 459016 250655 79720 0 2014
8374 0 459122 250603 79640 0 8373
8375 0 459175 250577 79600 0 8374
8376 0 459369 250460 79560 0 8375
8377 6 459514 250381 79520 0 8376
8378 0 452423 269447 70840 0 1454
8379 0 452920 269560 70720 0 8378
8380 0 453124 269617 70640 0 8379
8381 0 453214 269678 70560 0 8380
8382 6 453146 269733 70360 0 8381
8383 0 463336 274834 93240 0 4863
8384 0 463717 274769 93320 0 8383
8385 5 463935 274799 93280 0 8384
8386 0 464092 274996 93320 0 8385
8387 6 464110 275025 93360 0 8386
8388 0 468718 249477 85080 0 7558
8389 0 468753 249501 85160 0 8388
8390 0 468770 249513 85200 0 8389
8391 0 468982 249637 85240 0 8390
8392 6 469126 249745 85360 0 8391
8393 0 473891 262418 92880 128 4525
8394 0 474053 262383 92680 0 8393
8395 0 473828 262508 92480 0 8394
8396 0 473823 262541 92440 0 8395
8397 6 473778 262563 92400 0 8396
8398 0 479205 276487 82520 0 3209
8399 0 479472 276535 82240 0 8398
8400 0 479554 276531 82000 0 8399
8401 5 479612 276412 81880 0 8400
8402 6 479375 276562 81840 0 8401
8403 0 446383 257406 81560 0 3828
8404 0 446448 257424 81720 0 8403
8405 0 446464 257429 81760 0 8404
8406 0 446367 257385 81840 0 8405
8407 6 446337 257426 82000 0 8406
8408 0 473625 261244 93800 134 4518
8409 5 473821 261156 93880 134 8408
8410 0 473684 261144 93920 134 8409
8411 0 473703 261242 94040 134 8410
8412 6 473722 261267 94080 134 8411
8413 0 474255 259595 92520 0 7806
8414 0 474311 259628 92400 0 8413
8415 0 474363 259694 92360 0 8414
8416 0 474483 259995 92280 0 8415
8417 6 474863 259882 92240 0 8416
8418 0 453704 271613 75920 0 6803
8419 0 453928 271569 76120 0 8418
8420 0 454026 271626 76280 0 8419
8421 0 454123 271789 76480 0 8420
8422 6 454165 271839 76640 0 8421
8423 0 459640 273161 83640 0 5824
8424 0 459560 273235 83600 0 8423
8425 0 459365 273454 83560 0 8424
8426 0 459304 273507 83520 0 8425
8427 6 459138 273651 83480 0 8426
8428 0 462420 274433 85400 0 2599
8429 5 461984 274609 85360 0 8428
8430 0 461832 274425 85360 0 8429
8431 0 461368 274244 85320 0 8430
8432 6 461040 274050 85280 0 8431
8433 0 462828 273249 85400 0 2599
8434 0 463044 273241 85400 0 8433
8435 0 463200 273153 85400 0 8434
8436 0 463356 273177 85480 0 8435
8437 6 463468 273205 85520 0 8436
8438 0 462466 274113 84800 0 2593
8439 0 462458 274117 84680 0 8438
8440 0 462208 274091 84560 0 8439
8441 0 462082 273959 84440 0 8440
8442 6 461984 273977 84360 0 8441
8443 0 457861 264491 83440 0 1917
8444 0 457954 264615 83320 0 8443
8445 0 457983 264633 83240 0 8444
8446 0 457934 264723 83160 0 8445
8447 6 458023 264643 83120 0 8446
8448 0 398937 136543 157840 0 2351
8449 0 398891 136555 157720 0 8448
8450 0 399060 136421 157600 0 8449
8451 6 399084 136381 157560 0 8450
8452 0 399856 135954 158160 0 2347
8453 0 400293 135970 158200 0 8452
8454 0 400601 135734 158160 0 8453
8455 6 400678 135758 158240 0 8454
8456 0 358762 174524 185080 0 1271
8457 0 358986 174088 185080 0 8456
8458 0 359093 173491 184960 0 8457
8459 6 359151 173328 184880 0 8458
8460 0 398467 135862 158680 0 2339
8461 0 398436 135576 158600 0 8460
8462 0 398395 135448 158560 0 8461
8463 6 398302 135488 158520 0 8462
8464 0 359118 174088 185840 0 1264
8465 0 359026 173820 185760 0 8464
8466 0 359035 173619 185720 0 8465
8467 6 359022 173465 185680 0 8466
8468 0 363452 172792 186280 0 6422
8469 0 363407 172691 186120 0 8468
8470 0 363186 172578 185960 0 8469
8471 6 362811 172661 185880 0 8470
8472 5 363174 173088 187280 0 1245
8473 0 363212 173027 187240 0 8472
8474 0 363242 172977 187080 0 8473
8475 6 363236 172943 186960 0 8474
8476 0 394323 151401 165480 0 4243
8477 0 394579 151303 165280 0 8476
8478 0 394091 151394 165120 0 8477
8479 6 393948 151396 165000 0 8478
8480 0 389841 144112 191200 0 4105
8481 0 390014 144156 191080 0 8480
8482 0 390043 144174 191000 0 8481
8483 6 390040 144098 190960 0 8482
8484 0 390625 143576 191440 0 4103
8485 0 390693 143194 191480 0 8484
8486 0 390843 143070 191480 0 8485
8487 6 390861 142940 191600 0 8486
8488 0 389631 144236 192160 0 4097
8489 0 389563 144232 192360 0 8488
8490 0 389403 144068 192520 0 8489
8491 6 389391 144104 192560 0 8490
8492 0 398075 141031 166560 0 6845
8493 0 398457 140662 166520 0 8492
8494 0 398616 140439 166600 0 8493
8495 6 398540 140455 166680 0 8494
8496 0 368190 169272 191960 0 1205
8497 0 368146 168952 191960 0 8496
8498 0 368146 168952 192160 0 8497
8499 6 368196 168964 192200 0 8498
8500 0 388795 161370 195720 0 7604
8501 0 389215 161272 195600 0 8500
8502 0 389330 161289 195520 0 8501
8503 6 389377 161321 195480 0 8502
8504 0 388130 161250 196040 0 7602
8505 0 388073 161274 196160 0 8504
8506 0 388068 161293 196200 0 8505
8507 6 388511 161190 196280 0 8506
8508 0 377483 155631 198160 0 4372
8509 0 377452 155713 198000 0 8508
8510 0 377526 155729 197960 0 8509
8511 6 377536 155705 197920 0 8510
8512 0 390131 150488 194320 0 4066
8513 0 390203 150468 194160 0 8512
8514 0 390319 150636 194000 0 8513
8515 6 390367 150680 193880 0 8514
8516 0 397651 142536 169600 0 7855
8517 0 397745 142619 169680 0 8516
8518 0 397703 142722 169720 0 8517
8519 6 397868 142779 169840 0 8518
8520 0 384252 159270 194480 0 7506
8521 0 384198 159180 194560 0 8520
8522 0 384166 159054 194640 0 8521
8523 6 384131 159084 194760 0 8522
8524 0 397203 151896 194200 0 6596
8525 0 397243 151824 194240 0 8524
8526 0 397456 151808 194280 0 8525
8527 6 397582 151798 194320 0 8526
8528 0 404018 150273 179040 0 4466
8529 0 403613 150253 179040 0 8528
8530 0 403384 150141 179120 0 8529
8531 6 403295 150200 179200 0 8530
8532 0 395715 152132 192720 0 7734
8533 0 395723 152416 192720 0 8532
8534 0 395920 152691 192680 0 8533
8535 6 395963 152584 192640 0 8534
8536 0 421677 143187 182960 0 6045
8537 0 421526 143134 183000 0 8536
8538 0 421540 143201 183120 0 8537
8539 6 421467 143062 183280 0 8538
8540 0 406045 145887 181920 0 7515
8541 0 406078 145964 181840 0 8540
8542 0 406122 145992 181720 0 8541
8543 6 406208 145914 181560 0 8542
8544 0 394272 149496 186120 0 1089
8545 0 394378 149765 186240 0 8544
8546 0 394346 149825 186400 0 8545
8547 6 394331 149802 186520 0 8546
8548 0 468504 263366 68280 0 1579
8549 0 468310 263321 68440 0 8548
8550 0 468443 263446 68480 0 8549
8551 6 468576 263455 68520 0 8550
8552 0 446011 255903 60960 0 3740
8553 0 446397 255860 61120 0 8552
8554 0 446578 255857 61240 0 8553
8555 6 446785 255809 61360 0 8554
8556 0 449962 257048 61240 0 3724
8557 0 449945 257174 61080 0 8556
8558 5 449761 257142 61040 0 8557
8559 6 449593 257113 60960 0 8558
8560 0 463425 265459 63680 0 1542
8561 0 463476 265534 63880 0 8560
8562 0 463819 265501 64000 0 8561
8563 6 464196 265571 64120 0 8562
8564 0 449754 260766 90840 0 7268
8565 5 449574 260892 91000 0 8564
8566 0 449636 260920 91040 0 8565
8567 6 449652 260827 91240 0 8566
8568 0 474186 268959 62800 0 6649
8569 0 473839 268924 62680 0 8568
8570 0 474293 268890 62560 0 8569
8571 6 474202 268943 62480 0 8570
8572 0 489027 267187 87040 0 3298
8573 0 488844 267199 87080 0 8572
8574 0 488448 267438 87040 0 8573
8575 6 488402 267474 87000 0 8574
8576 0 455055 264305 61480 0 3358
8577 0 455478 264511 61440 0 8576
8578 5 455772 264596 61280 0 8577
8579 6 456163 264756 61240 0 8578
8580 0 491035 242032 88160 0 7110
8581 0 491636 242104 88000 0 8580
8582 0 491655 242105 87920 0 8581
8583 6 491665 242106 87880 0 8582
8584 0 473756 264075 89440 0 4598
8585 0 474009 264138 89400 0 8584
8586 0 474321 264296 89360 0 8585
8587 6 474656 264442 89440 0 8586
8588 0 467417 266297 90080 0 6739
8589 0 467346 266112 90160 0 8588
8590 5 467300 266106 90240 0 8589
8591 6 467339 266285 90280 0 8590
8592 0 451312 256693 75440 0 5956
8593 0 451238 256743 75320 0 8592
8594 0 451072 256720 75200 0 8593
8595 6 451052 256740 75120 0 8594
8596 0 462221 270588 74160 0 5791
8597 0 462367 270624 74200 0 8596
8598 0 462397 270634 74240 0 8597
8599 6 462359 270701 74360 0 8598
8600 0 489499 269279 84240 0 3256
8601 0 489234 269431 84160 0 8600
8602 0 489188 269481 84120 0 8601
8603 6 489107 269518 84040 0 8602
8604 0 488225 270581 84560 0 3249
8605 0 488102 270772 84360 0 8604
8606 0 487924 271014 84160 0 8605
8607 6 487869 271127 84040 0 8606
8608 0 471904 268074 91880 0 5357
8609 0 471887 268040 91920 0 8608
8610 0 471887 268012 91960 0 8609
8611 6 471850 267982 92000 0 8610
8612 0 450476 264214 70040 0 3650
8613 0 450466 264122 70080 0 8612
8614 0 450465 264103 70120 0 8613
8615 6 450482 264092 70160 0 8614
8616 0 467278 269545 95040 0 5417
8617 0 467078 269604 95000 0 8616
8618 0 467022 269632 95040 0 8617
8619 6 466956 269649 95080 0 8618
8620 0 458023 267214 96120 0 2694
8621 0 457907 267133 96280 0 8620
8622 0 457720 267110 96440 0 8621
8623 6 457858 266866 96600 0 8622
8624 0 458334 267618 72760 0 2485
8625 0 457940 267632 72840 0 8624
8626 5 457834 267670 72880 0 8625
8627 6 457729 267339 72920 0 8626
8628 0 447124 267349 70520 0 6500
8629 0 447140 267343 70480 0 8628
8630 0 447172 267331 70400 0 8629
8631 6 447129 267284 70280 0 8630
8632 0 485448 247807 91080 0 3050
8633 0 485460 247743 91200 0 8632
8634 0 485430 247936 91320 0 8633
8635 6 485374 248024 91360 0 8634
8636 0 474880 249152 90840 71 6709
8637 0 475109 249206 90760 0 8636
8638 0 475281 249064 90720 0 8637
8639 6 475346 248994 90680 0 8638
8640 0 470372 268192 91440 0 5346
8641 0 470587 268408 91200 0 8640
8642 0 470559 268314 91160 0 8641
8643 6 470542 268274 91080 0 8642
8644 0 451752 265113 71640 0 3636
8645 0 451940 265037 71840 0 8644
8646 0 451755 265009 71960 0 8645
8647 6 451639 264855 72000 0 8646
8648 0 477961 258558 96000 0 7197
8649 0 477946 258362 95840 0 8648
8650 0 478316 258223 95720 0 8649
8651 6 478388 258185 95600 0 8650
8652 0 477982 258580 96120 0 7197
8653 0 478063 258604 96320 0 8652
8654 0 477884 258707 96400 0 8653
8655 6 477758 258776 96560 0 8654
8656 0 474822 265625 94200 45 7667
8657 0 474747 265793 94280 51 8656
8658 0 474596 265893 94360 90 8657
8659 6 474503 265952 94440 90 8658
8660 0 472939 273657 88520 0 5204
8661 0 473113 273702 88440 0 8660
8662 0 473352 273733 88520 0 8661
8663 6 473368 273698 88600 0 8662
8664 0 463241 274949 93320 0 4863
8665 0 463320 274901 93480 0 8664
8666 0 463353 274896 93560 0 8665
8667 6 463370 274920 93600 0 8666
8668 0 474961 278278 80520 0 7062
8669 5 474615 278219 80640 0 8668
8670 0 474645 278327 80680 0 8669
8671 6 474698 278386 80720 0 8670
8672 0 462947 274646 93040 0 4860
8673 0 462832 274701 92840 0 8672
8674 0 462646 274737 92720 0 8673
8675 6 462619 274799 92600 0 8674
8676 0 458419 271590 75560 0 2456
8677 0 458490 271553 75600 0 8676
8678 0 458576 271531 75640 0 8677
8679 6 458740 271480 75600 0 8678
8680 0 450431 265785 73920 0 2822
8681 0 450391 265890 73880 0 8680
8682 0 450397 265913 73840 0 8681
8683 6 450404 265954 73800 0 8682
8684 0 464920 271292 91320 0 2660
8685 0 465061 271128 91240 0 8684
8686 0 465209 270843 91280 0 8685
8687 6 465233 270840 91320 0 8686
8688 0 468293 259246 93680 0 6530
8689 0 468395 259356 93840 0 8688
8690 0 468551 259427 94000 0 8689
8691 6 468881 259357 94040 0 8690
8692 0 465333 277204 88840 0 5169
8693 0 465252 277142 88760 0 8692
8694 0 465265 276978 88640 0 8693
8695 6 465306 277061 88560 0 8694
8696 0 465745 274574 81440 0 5090
8697 0 465980 274617 81640 0 8696
8698 0 465843 274552 81880 0 8697
8699 6 465795 274594 81960 0 8698
8700 0 463961 272938 89000 0 2636
8701 5 463723 273251 88840 0 8700
8702 0 463647 273206 88800 0 8701
8703 6 463605 273103 88720 0 8702
8704 0 465876 276270 85720 0 3162
8705 5 466009 276709 85760 0 8704
8706 0 466077 276669 85720 0 8705
8707 6 466164 276653 85640 0 8706
8708 0 465520 275834 85680 0 3161
8709 0 465524 275739 85560 0 8708
8710 0 465515 275810 85440 0 8709
8711 6 465375 276011 85400 0 8710
8712 0 465037 275462 85800 0 3158
8713 0 464998 275438 85960 0 8712
8714 0 465119 275424 86080 0 8713
8715 6 465114 275310 86160 0 8714
8716 0 467148 255663 89040 0 267
8717 5 466685 255740 89080 0 8716
8718 0 466648 255804 89040 0 8717
8719 6 466577 255972 88960 0 8718
8720 0 463699 274527 85760 0 3155
8721 0 463637 274500 85640 0 8720
8722 0 463641 274396 85520 0 8721
8723 6 463675 274308 85480 0 8722
8724 0 401712 135922 158480 0 7822
8725 0 402054 135627 158520 0 8724
8726 6 402092 135535 158440 0 8725
8727 0 362618 173260 186840 0 1249
8728 0 363162 173284 186840 0 8727
8729 6 363154 173292 186760 0 8728
8730 0 403998 137838 161920 0 7129
8731 0 404043 137692 161760 0 8730
8732 6 404064 137768 161680 0 8731
8733 0 379398 165431 189000 0 7828
8734 0 379238 165275 188880 0 8733
8735 6 379266 165207 188800 0 8734
8736 0 403451 139859 164000 0 2286
8737 0 403457 139570 164160 0 8736
8738 6 403477 139281 164320 0 8737
8739 0 394440 164217 197480 0 7716
8740 0 394593 164392 197560 0 8739
8741 6 394641 164404 197680 0 8740
8742 0 402846 140075 165200 0 2275
8743 0 402886 139897 165280 0 8742
8744 6 402689 140020 165440 0 8743
8745 0 378526 164470 190400 0 4715
8746 0 378560 164597 190600 0 8745
8747 6 378595 164575 190680 0 8746
8748 0 376278 155817 198520 0 4375
8749 0 376156 155821 198640 0 8748
8750 6 376151 155812 198720 0 8749
8751 0 401198 146915 169720 0 4202
8752 0 401424 147121 169880 0 8751
8753 6 401460 147142 170000 0 8752
8754 0 375374 163687 193880 0 1181
8755 0 375394 163718 193920 0 8754
8756 6 375413 163682 194000 0 8755
8757 0 391307 147486 174160 0 7876
8758 0 391305 147435 174200 0 8757
8759 6 391287 147443 174240 0 8758
8760 0 392020 147878 174000 0 5301
8761 0 392043 147973 173960 0 8760
8762 6 391998 147964 173920 0 8761
8763 5 395951 154760 193480 0 7031
8764 0 395995 154807 193520 0 8763
8765 6 395925 154825 193600 0 8764
8766 0 394731 151404 192640 0 7735
8767 0 394527 151356 192640 0 8766
8768 6 394495 151332 192520 0 8767
8769 0 391775 147350 188040 0 4292
8770 0 392139 147451 188160 0 8769
8771 6 392007 147626 188360 0 8770
8772 0 405297 143614 184320 0 7101
8773 0 405226 143469 184280 0 8772
8774 6 405138 143369 184240 0 8773
8775 0 406189 140564 191440 0 6219
8776 0 405987 140526 191400 0 8775
8777 6 405890 140506 191280 0 8776
8778 0 448194 142969 176400 0 8319
8779 0 448234 142756 176440 0 8778
8780 6 448181 142726 176520 0 8779
8781 0 460326 247061 71640 0 3446
8782 0 460310 246915 71880 0 8781
8783 6 460244 246688 72000 0 8782
8784 0 462279 254192 62520 0 2587
8785 0 462132 254226 62440 0 8784
8786 6 461902 254188 62400 0 8785
8787 0 468066 263801 62720 0 6072
8788 0 468150 263888 62920 0 8787
8789 6 468060 263926 63120 0 8788
8790 0 474517 268836 62920 0 6649
8791 0 474645 268636 63080 0 8790
8792 6 474847 268249 63280 0 8791
8793 0 459500 257975 65440 0 2550
8794 0 459560 257944 65400 0 8793
8795 6 459621 257913 65360 0 8794
8796 0 456294 248352 82240 0 2082
8797 0 456280 248295 82160 0 8796
8798 6 456318 248263 82080 0 8797
8799 0 468523 262973 68440 0 5644
8800 0 468710 262994 68360 0 8799
8801 6 468715 263005 68280 0 8800
8802 0 493055 241266 89520 0 3111
8803 0 493053 241313 89600 0 8802
8804 6 492980 241370 89720 0 8803
8805 0 450700 258993 92440 0 2750
8806 0 450260 258870 92480 0 8805
8807 6 450244 258850 92520 0 8806
8808 0 451658 258891 92480 0 2749
8809 0 451967 258722 92440 0 8808
8810 6 451952 258685 92400 0 8809
8811 0 491104 242967 89040 0 3092
8812 0 491020 243071 88880 0 8811
8813 6 491256 243103 88800 0 8812
8814 0 477821 276680 73200 0 4675
8815 0 477514 276577 73240 0 8814
8816 6 477374 276570 73360 0 8815
8817 0 472539 262944 89440 0 4587
8818 0 472550 262980 89320 0 8817
8819 6 472591 262998 89280 0 8818
8820 0 439221 254328 82960 0 3892
8821 0 439081 254120 82800 0 8820
8822 6 438964 254263 82680 0 8821
8823 0 470083 266510 89800 0 6728
8824 0 470108 266575 89920 0 8823
8825 6 470115 266614 90000 0 8824
8826 0 491516 245825 89440 0 3077
8827 0 491554 245839 89360 0 8826
8828 6 491746 245941 89280 0 8827
8829 0 469738 274645 96480 0 7358
8830 0 469840 274535 96600 0 8829
8831 6 469917 274494 96720 0 8830
8832 0 463816 265793 93200 0 6307
8833 0 463704 265866 93120 0 8832
8834 6 463564 265933 93080 0 8833
8835 0 448044 263988 69080 0 6391
8836 0 447854 264056 69120 0 8835
8837 6 447772 264071 69160 0 8836
8838 0 487776 271024 85000 0 3246
8839 0 487851 270944 85200 0 8838
8840 6 487853 270962 85280 0 8839
8841 0 461665 264917 73240 0 2859
8842 0 461761 264972 73440 0 8841
8843 6 461810 265035 73600 0 8842
8844 0 464945 277938 96280 0 4885
8845 0 465027 277962 96480 0 8844
8846 6 465192 277938 96600 0 8845
8847 0 488116 259395 90480 0 5049
8848 0 488344 259532 90360 0 8847
8849 6 488569 259570 90280 0 8848
8850 0 454279 260554 72840 0 5936
8851 0 454426 260479 72640 0 8850
8852 6 454341 260544 72520 0 8851
8853 0 480851 260240 96800 0 5255
8854 0 481055 260294 96680 0 8853
8855 6 481201 260287 96600 0 8854
8856 0 451598 269791 68480 0 1472
8857 0 452115 270028 68520 0 8856
8858 6 452224 269991 68560 0 8857
8859 0 486408 272258 85400 0 3237
8860 0 486466 272379 85600 0 8859
8861 6 486363 272509 85680 0 8860
8862 0 487740 256488 91320 0 7791
8863 0 487764 256265 91200 0 8862
8864 6 487770 256115 91040 0 8863
8865 5 468216 267970 92160 0 6282
8866 0 468058 268035 92120 0 8865
8867 6 467958 268070 92080 0 8866
8868 0 487177 256509 91680 0 7789
8869 0 487159 256433 91880 0 8868
8870 6 487177 256392 91960 0 8869
8871 0 458362 264058 74120 0 2845
8872 0 458428 263737 74160 0 8871
8873 6 458356 263688 74200 0 8872
8874 5 472018 265504 91880 0 4541
8875 0 471848 265575 91920 0 8874
8876 6 471740 265631 91960 0 8875
8877 0 481053 249658 93240 0 6959
8878 0 481196 249791 93320 0 8877
8879 6 481148 249988 93280 0 8878
8880 0 473680 265170 93920 96 7665
8881 0 473722 265073 94040 96 8880
8882 6 473749 265037 94200 0 8881
8883 0 463151 275122 93320 0 4863
8884 0 463084 275277 93360 0 8883
8885 6 462980 275360 93400 0 8884
8886 0 474871 264533 93520 71 6893
8887 0 475055 264485 93480 0 8886
8888 6 475249 264640 93440 0 8887
8889 5 476486 278144 80320 0 7058
8890 0 476444 278332 80280 0 8889
8891 6 476550 278373 80240 0 8890
8892 0 454011 264072 74440 0 2831
8893 0 453948 264068 74520 0 8892
8894 6 453902 264083 74560 0 8893
8895 0 458285 271437 75000 0 2462
8896 0 458091 271432 75080 0 8895
8897 6 458032 271418 75120 0 8896
8898 0 472930 264177 92680 98 4528
8899 0 473036 264224 92600 98 8898
8900 6 473087 264505 92520 98 8899
8901 0 446067 257320 80560 0 3835
8902 0 446081 257154 80600 0 8901
8903 6 446033 257098 80720 0 8902
8904 0 479829 276105 82760 0 3212
8905 0 479968 275975 82680 0 8904
8906 6 480004 275926 82600 0 8905
8907 0 477666 251027 92440 98 3024
8908 0 477648 250986 92280 86 8907
8909 6 477636 250862 92200 86 8908
8910 0 450639 265578 73920 0 2822
8911 0 450772 265579 73720 0 8910
8912 6 450762 265669 73640 0 8911
8913 0 465687 276224 90520 0 7954
8914 0 465939 276227 90560 0 8913
8915 6 468608 276317 90600 0 8914
8916 0 458688 272521 76000 0 2451
8917 0 458702 272490 75920 0 8916
8918 6 458716 272465 75880 0 8917
8919 0 446377 256911 81360 0 3826
8920 0 446291 256847 81400 0 8919
8921 6 446207 256799 81320 0 8920
8922 0 465024 276093 90360 0 7953
8923 0 464776 276280 90320 0 8922
8924 6 464631 276356 90360 0 8923
8925 0 465321 260232 94280 0 6541
8926 0 465311 260542 94240 0 8925
8927 6 465279 260902 94320 0 8926
8928 0 478090 257295 93320 0 5007
8929 0 478293 257378 93440 0 8928
8930 6 478471 257438 93560 0 8929
8931 0 474450 252818 92720 120 3011
8932 0 474594 252651 92840 0 8931
8933 6 474828 252462 92880 0 8932
8934 0 453695 271324 75840 0 7442
8935 0 454292 271006 75880 0 8934
8936 6 454600 270937 75960 0 8935
8937 0 468171 259143 93680 0 6530
8938 0 468092 259095 93720 0 8937
8939 6 468066 259095 93760 0 8938
8940 0 468586 258924 93280 0 6525
8941 0 468623 258758 93320 0 8940
8942 6 468660 258592 93360 0 8941
8943 0 449027 259006 80120 0 7969
8944 0 449251 258903 80200 0 8943
8945 6 449359 258829 80280 0 8944
8946 0 472356 277109 83640 0 3188
8947 0 472388 277162 83480 0 8946
8948 6 472425 277200 83440 0 8947
8949 0 449800 258586 79480 0 3808
8950 0 450120 258548 79320 0 8949
8951 6 450339 258551 79200 0 8950
8952 0 466326 257405 92960 86 4930
8953 0 465950 257329 93040 45 8952
8954 6 465712 257310 93120 45 8953
8955 0 449723 258658 79640 0 3807
8956 0 449825 258565 79680 0 8955
8957 6 449837 258551 79720 0 8956
8958 0 463959 273046 89080 0 2638
8959 0 463661 273001 89240 0 8958
8960 6 463540 272917 89360 0 8959
8961 0 469910 259454 91200 51 2982
8962 0 470023 259614 91080 60 8961
8963 6 470179 259749 90920 51 8962
8964 0 458812 273577 81600 0 2414
8965 0 458694 273588 81640 0 8964
8966 6 458577 273599 81680 0 8965
8967 0 456618 262453 84280 0 1931
8968 0 456460 262499 84360 0 8967
8969 6 456232 262472 84400 0 8968
8970 0 460598 272582 83120 0 2397
8971 0 460501 272273 83160 0 8970
8972 6 460454 272191 83200 0 8971
8973 0 461688 274857 85400 0 8429
8974 0 461598 274955 85440 0 8973
8975 6 461508 275053 85480 0 8974
8976 0 462644 274191 84960 0 2594
8977 0 462908 274507 84960 0 8976
8978 6 462828 274735 85160 0 8977
8979 0 400912 136229 156800 0 2364
8980 6 400900 136399 156640 0 8979
8981 0 396943 136267 159080 0 7700
8982 6 396963 136378 159200 0 8981
8983 0 360721 173177 185920 0 8001
8984 6 360762 173173 185880 0 8983
8985 0 374737 172088 189920 0 4764
8986 6 374992 171946 190080 0 8985
8987 0 379873 165406 188960 0 7829
8988 6 379746 165386 188920 0 8987
8989 0 377855 165730 190040 0 7387
8990 6 377918 165715 190160 0 8989
8991 0 397769 140030 166400 0 6847
8992 6 397734 139968 166320 0 8991
8993 0 393773 164468 197680 0 7720
8994 6 393767 164588 197720 0 8993
8995 0 387852 145927 192960 0 7833
8996 6 387775 146043 193080 0 8995
8997 0 369522 167831 193600 0 1193
8998 6 369510 167627 193920 0 8997
8999 0 400520 146394 169160 0 4206
9000 6 400778 145965 169120 0 8999
9001 0 388907 152440 194680 0 4057
9002 6 388818 152519 194600 0 9001
9003 0 384340 160275 194000 0 5568
9004 6 384382 160526 193920 0 9003
9005 0 391483 149085 173920 0 5305
9006 6 391486 149141 173880 0 9005
9007 0 399935 145820 172440 0 4176
9008 6 400004 145808 172400 0 9007
9009 0 404853 150184 179000 0 4465
9010 6 405035 150212 178800 0 9009
9011 0 395307 152428 193200 0 6580
9012 6 395251 152620 193360 0 9011
9013 0 399376 144359 174760 0 7620
9014 6 399233 144486 174600 0 9013
9015 0 405315 140660 191560 0 6222
9016 6 405139 140724 191480 0 9015
9017 0 401425 142254 184440 0 7092
9018 6 401463 142180 184360 0 9017
9019 0 404130 141958 188240 0 6980
9020 6 404193 142097 188400 0 9019
9021 0 409639 141339 185680 0 6778
9022 6 409625 141226 185640 0 9021
9023 0 440726 142631 179040 0 7642
9024 6 440753 142659 179000 0 9023
9025 0 477647 254739 76280 0 6270
9026 6 477719 254759 76320 0 9025
9027 0 459720 243286 69440 0 3465
9028 6 459708 243146 69320 0 9027
9029 0 443697 252826 62120 0 3756
9030 6 443082 253040 62160 0 9029
9031 0 455989 250998 67360 0 3415
9032 6 455984 250954 67240 0 9031
9033 0 451004 251447 79240 0 2115
9034 6 450799 251569 79160 0 9033
9035 0 496387 237997 88280 0 3147
9036 6 496562 237890 88240 0 9035
9037 0 482324 263802 74640 0 2937
9038 6 482194 263798 74720 0 9037
9039 0 483122 264548 73520 0 8109
9040 6 483102 264593 73440 0 9039
9041 0 454895 256635 63640 0 3387
9042 6 454981 256741 63560 0 9041
9043 0 469928 263153 62240 0 7758
9044 6 470119 262992 62200 0 9043
9045 0 455254 259767 61080 0 4787
9046 6 455383 259682 61120 0 9045
9047 0 469412 267952 63840 0 7046
9048 6 469590 267904 63800 0 9047
9049 0 449973 260383 90400 0 7273
9050 6 450052 260332 90320 0 9049
9051 0 470981 262050 69600 0 5654
9052 6 471021 261962 69720 0 9051
9053 0 449515 261034 91040 0 8565
9054 6 449432 261114 91080 0 9053
9055 0 489957 267120 87360 0 3303
9056 6 489824 267098 87560 0 9055
9057 0 488653 267353 87240 0 8113
9058 6 488565 267321 87320 0 9057
9059 0 459342 258668 65640 0 2547
9060 6 459501 258791 65600 0 9059
9061 0 468566 262978 68520 0 5644
9062 6 468378 262970 68600 0 9061
9063 0 462284 267266 61560 0 7344
9064 6 462297 267221 61520 0 9063
9065 0 463106 265666 61880 0 6060
9066 6 463151 266079 62040 0 9065
9067 0 472226 265383 71320 0 7297
9068 6 472265 265211 71200 0 9067
9069 0 462642 266086 62160 0 1529
9070 6 462546 266081 62120 0 9069
9071 0 455072 261169 61520 0 3363
9072 6 455037 261638 61360 0 9071
9073 0 461781 266600 61960 0 6055
9074 6 461628 266582 62000 0 9073
9075 0 461996 268050 63320 0 8128
9076 6 462373 268160 63360 0 9075
9077 0 471676 264787 72720 0 2902
9078 6 471566 264726 72920 0 9077
9079 0 452135 258908 93640 0 2741
9080 6 452120 258893 93720 0 9079
9081 0 458809 247178 83680 0 2063
9082 6 458844 247190 83600 0 9081
9083 0 473642 263451 89320 0 4597
9084 6 473561 263432 89280 0 9083
9085 0 460137 247664 83840 0 2059
9086 6 460274 247595 83920 0 9085
9087 0 460920 264193 69720 0 7914
9088 6 460992 264118 69600 0 9087
9089 0 450756 263564 65360 0 3686
9090 6 450677 263591 65320 0 9089
9091 0 491748 265980 84080 0 3277
9092 6 491830 265851 84160 0 9091
9093 0 457805 262828 68720 0 2522
9094 6 457750 262761 68800 0 9093
9095 0 468654 266579 89680 0 6733
9096 6 468708 266536 89640 0 9095
9097 0 438130 253602 83400 0 3896
9098 6 438036 253569 83320 0 9097
9099 0 464356 270113 75360 0 5804
9100 6 464375 270079 75320 0 9099
9101 0 472215 266421 89080 0 5386
9102 6 472166 266290 89000 0 9101
9103 0 472507 263137 89840 0 4584
9104 6 472702 263035 90080 0 9103
9105 0 448642 261365 68320 0 6407
9106 6 448756 261280 68480 0 9105
9107 0 440463 254268 83000 0 3891
9108 6 440608 254175 83040 0 9107
9109 0 468174 269037 98040 0 5444
9110 6 468186 269031 98160 0 9109
9111 0 465889 265449 72520 0 2878
9112 6 465819 265463 72600 0 9111
9113 0 489824 247895 89920 0 6753
9114 6 489860 247875 89920 0 9113
9115 0 454410 264628 96720 0 2711
9116 6 454756 264762 96840 0 9115
9117 0 464143 265995 93360 0 6306
9118 6 464180 266059 93440 0 9117
9119 5 480308 261766 97480 0 5270
9120 6 480298 261826 97440 0 9119
9121 0 448461 263515 68960 0 6394
9122 6 448511 263432 69000 0 9121
9123 0 441773 255844 81360 0 3877
9124 6 441768 255933 81280 0 9123
9125 0 461160 248508 81600 0 2034
9126 6 461225 248410 81560 0 9125
9127 0 470268 273482 96840 0 7351
9128 6 470274 273503 96920 0 9127
9129 0 480539 260919 97520 0 5266
9130 6 480637 260908 97560 0 9129
9131 0 461033 249116 81520 0 2032
9132 6 461107 249093 81440 0 9131
9133 0 449028 263652 69240 0 6389
9134 6 449083 263685 69200 0 9133
9135 0 488500 247535 89920 0 6747
9136 6 488360 247527 89920 0 9135
9137 0 460130 249304 81440 0 2030
9138 6 460047 249340 81520 0 9137
9139 0 470241 272902 96640 0 5699
9140 6 470335 272878 96720 0 9139
9141 0 465275 267422 93000 0 6298
9142 6 465278 267453 93040 0 9141
9143 0 464312 278279 96720 0 4889
9144 6 464109 278303 96800 0 9143
9145 0 466520 268420 93280 0 7928
9146 6 466692 268492 93360 0 9145
9147 5 458573 258168 89560 0 4992
9148 6 458457 258138 89520 0 9147
9149 0 464192 252256 92400 32 5496
9150 6 464384 252224 92240 32 9149
9151 0 470468 273431 96040 0 5695
9152 6 470526 273477 95920 0 9151
9153 0 456580 266995 95960 0 2698
9154 6 456441 266964 96040 0 9153
9155 0 465730 268008 92680 0 6293
9156 6 465720 268037 92640 0 9155
9157 0 459249 267612 72400 0 2490
9158 6 459350 267603 72320 0 9157
9159 0 460132 268771 72280 0 5776
9160 6 460091 268722 72120 0 9159
9161 0 449830 264347 69840 0 3652
9162 6 449750 264386 69880 0 9161
9163 0 467587 269555 95440 0 5419
9164 6 467611 269513 95520 0 9163
9165 0 459631 258112 89920 0 4986
9166 6 459690 258114 90000 0 9165
9167 0 459514 268204 72520 0 5773
9168 6 459485 268155 72480 0 9167
9169 0 478470 277629 78280 0 8144
9170 6 478500 277650 78240 0 9169
9171 0 460034 264598 73440 0 2854
9172 6 460014 264539 73360 0 9171
9173 0 458899 266996 96040 0 2693
9174 6 458818 267081 96200 0 9173
9175 0 478356 277693 78400 0 8143
9176 6 478295 277736 78440 0 9175
9177 0 451988 264530 70200 0 3647
9178 6 452070 264499 70160 0 9177
9179 0 464992 252640 91360 71 5489
9180 6 464832 252864 91280 45 9179
9181 0 458177 268473 72840 0 2483
9182 6 458158 268455 72760 0 9181
9183 0 458586 269088 72840 0 2483
9184 6 458711 269429 72680 0 9183
9185 0 458147 251549 78880 0 7659
9186 6 458091 251547 78800 0 9185
9187 0 452499 264095 70560 0 3644
9188 6 452516 264068 70520 0 9187
9189 0 447629 267212 70560 0 6497
9190 6 447693 267353 70520 0 9189
9191 0 459182 264430 73880 0 2848
9192 6 459269 264393 73760 0 9191
9193 0 466026 270960 94120 0 5409
9194 6 466014 271004 94200 0 9193
9195 0 459556 267748 95080 0 2686
9196 6 459620 267756 95120 0 9195
9197 0 470120 268403 91520 0 5346
9198 6 469923 268616 91480 0 9197
9199 0 479542 258927 95880 0 7202
9200 6 479585 258893 95920 0 9199
9201 0 451022 263900 71040 0 3640
9202 6 450931 263823 71000 0 9201
9203 5 468992 267690 92040 32 6280
9204 6 469090 267491 92000 32 9203
9205 0 474895 278297 79760 0 7069
9206 6 474814 278274 79680 0 9205
9207 5 459377 270563 73600 0 2475
9208 6 459472 270626 73560 0 9207
9209 0 458516 252415 80240 0 2007
9210 6 458621 252366 80320 0 9209
9211 0 463684 271806 72400 0 7678
9212 6 463887 272006 72360 0 9211
9213 0 476947 278052 79600 0 4627
9214 6 476465 278219 79560 0 9213
9215 0 475025 264623 94200 102 7667
9216 6 474851 264519 94320 128 9215
9217 0 464928 271952 93120 0 5401
9218 6 464970 271963 93000 0 9217
9219 0 474940 278702 80120 0 7065
9220 6 474999 278918 80080 0 9219
9221 0 458377 253012 80280 0 2004
9222 6 458346 253023 80200 0 9221
9223 0 474468 278168 80680 0 8669
9224 6 474443 278168 80720 0 9223
9225 0 453509 270625 71120 0 7549
9226 6 453725 270699 71080 0 9225
9227 5 474243 266040 93880 143 7664
9228 6 474529 266231 93920 143 9227
9229 0 484294 256942 91120 0 5027
9230 6 484421 256963 91040 0 9229
9231 0 455282 263773 74600 0 2836
9232 6 455170 263759 74480 0 9231
9233 0 480972 275371 84160 0 3221
9234 6 480500 275368 84280 0 9233
9235 0 465882 270162 82480 0 5122
9236 6 465879 270181 82520 0 9235
9237 0 480448 275340 84000 0 3220
9238 6 480099 275393 84040 0 9237
9239 0 472005 264889 92560 104 4532
9240 6 471951 264872 92680 104 9239
9241 0 477253 259345 95240 0 5231
9242 6 477247 259310 95160 0 9241
9243 5 463980 269881 91720 0 7685
9244 6 463726 270435 91680 0 9243
9245 0 457551 253876 81000 0 1996
9246 6 457481 253803 81040 0 9245
9247 0 473748 263865 93120 75 6888
9248 6 473655 263750 93200 75 9247
9249 5 462154 258017 90400 0 4960
9250 6 462274 258055 90360 0 9249
9251 0 461865 271816 74000 0 3915
9252 6 462168 272017 74040 0 9251
9253 0 465804 270752 82000 0 5118
9254 6 465837 270692 81880 0 9253
9255 0 457033 254435 81120 0 1993
9256 6 457010 254421 81080 0 9255
9257 5 465049 273613 92120 0 4853
9258 6 465551 273547 92080 0 9257
9259 0 480735 257210 92000 0 5017
9260 6 480662 257325 92040 0 9259
9261 0 476862 277633 81240 0 4609
9262 6 476865 277623 81200 0 9261
9263 0 473472 261822 93120 124 4522
9264 6 473569 261450 93040 124 9263
9265 0 464012 260168 94680 0 6543
9266 6 463415 260488 94800 0 9265
9267 0 456645 254472 82040 0 1985
9268 6 456646 254466 82080 0 9267
9269 0 468635 274387 79920 0 6997
9270 6 468641 274471 79880 0 9269
9271 0 475757 259530 93840 0 5217
9272 6 475728 259460 93800 0 9271
9273 0 477547 254327 91400 0 6358
9274 6 477508 254309 91440 0 9273
9275 0 469688 247951 85120 0 6121
9276 6 469555 247802 85200 0 9275
9277 0 470821 274993 81400 0 7461
9278 6 470761 274969 81440 0 9277
9279 0 478735 256880 93280 0 5008
9280 6 478750 256858 93360 0 9279
9281 0 466040 259836 94320 0 6540
9282 6 466208 259749 94520 0 9281
9283 0 470511 274765 81040 0 7459
9284 6 470501 274727 80800 0 9283
9285 0 469252 261118 94240 0 8182
9286 6 469424 261203 94360 0 9285
9287 0 469425 274301 81320 0 7455
9288 6 469387 274338 81440 0 9287
9289 0 471316 248443 85920 0 6114
9290 6 471268 248247 85920 0 9289
9291 0 465743 257254 91880 0 4940
9292 6 465831 257039 91840 0 9291
9293 0 471883 248268 86400 0 6109
9294 6 471816 248191 86480 0 9293
9295 0 472565 258597 93200 51 4503
9296 6 472342 258992 93120 60 9295
9297 0 450498 259324 78760 0 7976
9298 6 450584 259232 78720 0 9297
9299 0 468267 257896 92680 60 4925
9300 6 468370 257869 92760 60 9299
9301 0 458937 264720 86040 0 8191
9302 6 459094 264569 85920 0 9301
9303 0 450759 267391 80400 0 5884
9304 6 450793 267369 80440 0 9303
9305 0 470284 276321 84960 0 3176
9306 6 470369 276326 85080 0 9305
9307 0 466372 277442 87120 0 5151
9308 6 466373 277425 87080 0 9307
9309 0 456152 260497 85440 0 1944
9310 6 456094 260477 85560 0 9309
9311 0 453651 263920 80880 0 3779
9312 6 453780 263785 80840 0 9311
9313 0 462834 273738 86440 0 2610
9314 6 462484 273502 86520 0 9313
9315 0 463476 273476 86240 0 2607
9316 6 463459 273224 86320 0 9315
9317 0 459877 273183 82920 0 2398
9318 6 459833 273230 83000 0 9317
9319 0 460966 272661 83280 0 2395
9320 6 460947 272554 83320 0 9319
9321 0 456653 262838 84120 0 1928
9322 6 456637 262865 84160 0 9321
9323 0 457468 265619 83240 0 219
9324 6 457356 265555 83240 0 9323
9325 6 403318 152947 183200 0 6473
9326 6 363128 173098 187440 0 8472
9327 6 402563 153732 183440 0 6467
9328 6 401247 154700 183840 0 6459
9329 6 397929 148882 165640 0 4231
9330 6 401241 146723 168960 0 4208
9331 6 388207 162137 194360 0 7865
9332 6 401166 147351 171600 0 4185
9333 6 383967 159390 193800 0 5565
9334 6 383879 157056 192320 0 7312
9335 6 395946 154525 193560 0 8763
9336 6 384418 157384 192200 0 7309
9337 6 391947 147723 174400 0 5298
9338 6 394305 145676 175040 0 5284
9339 6 404538 149779 183160 0 7079
9340 6 452214 160392 176080 0 974
9341 6 460865 243338 70480 0 8325
9342 6 476001 263506 73400 0 1610
9343 6 462119 249204 70720 0 7438
9344 6 471245 261199 70400 0 1593
9345 6 452050 255094 57560 0 4829
9346 6 485427 262345 76600 0 2965
9347 6 484778 262381 76280 0 2961
9348 6 464511 253344 62840 0 2591
9349 6 484582 262585 76080 0 2958
9350 6 444602 254633 61160 0 3747
9351 6 483252 263745 75120 0 2944
9352 6 470890 264105 61440 0 6087
9353 6 483568 264508 73480 0 8110
9354 6 470350 262674 62360 0 7760
9355 6 449901 257461 60960 0 8558
9356 6 468017 263830 62200 0 8330
9357 6 453349 249803 81360 0 2094
9358 6 481010 265039 73200 0 2927
9359 6 470042 267862 64320 0 7043
9360 6 475160 266461 63280 0 6655
9361 6 450962 257932 62120 0 3718
9362 6 449733 259143 91240 0 2762
9363 6 463532 265665 63240 0 1539
9364 6 461572 265505 61120 0 7284
9365 6 461572 266128 62560 0 1534
9366 6 462257 265612 61440 0 7281
9367 6 491612 241224 89120 0 7121
9368 6 457099 248677 82680 0 2075
9369 6 455173 264631 61200 0 8578
9370 6 473148 263773 72760 0 8334
9371 6 492632 241434 88800 0 3102
9372 6 466381 270966 75040 0 5818
9373 6 478271 276549 71720 0 4686
9374 6 473796 263749 89800 0 4600
9375 6 478825 275869 72240 0 8340
9376 6 467522 266066 90280 0 8590
9377 6 467162 265996 90280 0 8590
9378 6 460926 264206 68480 0 5626
9379 6 447739 272747 63000 0 6344
9380 6 491326 242250 89280 0 3093
9381 6 460368 263399 68520 0 8134
9382 6 451380 263626 65320 0 3687
9383 6 464925 270209 75720 0 5810
9384 6 473447 262460 89000 0 4592
9385 6 468034 266679 89720 0 6735
9386 6 468243 279161 100000 0 4917
9387 6 438363 253706 83520 0 3897
9388 6 448141 260953 67880 0 6412
9389 6 454781 268946 65440 0 7770
9390 6 452809 261930 95360 0 2728
9391 6 448669 266252 64160 0 3340
9392 6 492468 248565 90960 0 6767
9393 6 491789 266875 83280 0 3271
9394 6 469178 268984 98080 0 5445
9395 6 469656 272538 98320 0 7652
9396 6 491746 267855 83440 0 3268
9397 6 478413 276675 74880 0 8344
9398 6 467875 269540 97720 0 5442
9399 6 461294 248352 82800 0 2045
9400 6 470909 272713 98040 0 8349
9401 6 471792 266661 89600 0 5379
9402 6 459898 264538 69960 0 2511
9403 6 470498 272547 98040 0 7649
9404 6 452244 264098 96280 0 2717
9405 6 468480 269429 97560 0 5438
9406 6 471773 267286 90000 0 5376
9407 6 461407 248410 82040 0 2038
9408 6 447627 269408 65640 0 3326
9409 6 480100 261663 97600 0 9119
9410 6 453430 266380 95320 0 7777
9411 6 490074 245839 89280 0 3071
9412 6 465783 278543 97920 0 4897
9413 6 450505 270480 66720 0 6317
9414 6 477704 277798 76280 0 4654
9415 6 480237 261043 97560 0 5267
9416 6 464000 265910 72440 0 2868
9417 6 467827 269560 96320 0 5426
9418 6 480414 260607 97320 0 5262
9419 6 458535 258236 89640 0 9147
9420 6 442632 255673 80600 0 3870
9421 6 481370 260410 97280 0 5261
9422 6 468295 266649 93800 0 7541
9423 6 468587 266783 93720 0 7539
9424 6 465428 267881 92640 0 6294
9425 6 479965 259828 97120 0 5258
9426 6 466224 267901 93480 0 7925
9427 6 478616 277276 78240 0 8146
9428 6 457729 267709 72920 0 8626
9429 6 471576 267840 91880 0 5355
9430 6 458079 251456 80160 0 7935
9431 6 459259 250315 79960 0 2016
9432 6 464521 276352 94480 0 8164
9433 6 479607 258915 95720 0 7204
9434 6 468000 267941 92240 0 8865
9435 6 468442 267336 92320 0 6283
9436 6 471511 268403 91440 0 5347
9437 6 468806 267836 92000 0 9203
9438 6 468986 267867 92000 0 9203
9439 6 474656 266172 93000 32 6903
9440 6 461335 257631 89640 0 4975
9441 6 459477 270667 73640 0 9207
9442 6 451774 269371 70000 0 1461
9443 6 472258 265868 91920 0 8874
9444 6 476867 255379 88800 0 6382
9445 6 472267 265895 91800 0 4541
9446 6 452220 269202 70240 0 1458
9447 6 469566 267644 91920 32 5339
9448 6 474916 266363 93440 32 6897
9449 6 462858 276197 93240 0 4866
9450 6 463939 274754 93200 0 8385
9451 6 473900 265842 93920 60 9227
9452 6 461752 257615 90200 0 4968
9453 6 485495 256407 91320 0 5028
9454 6 470868 266663 92280 51 5336
9455 6 470551 266180 92200 102 5335
9456 6 462739 274536 93200 0 4861
9457 6 476486 278144 80280 0 8889
9458 6 464021 270017 91640 0 9243
9459 6 467758 249662 85320 0 7561
9460 6 464471 269547 91720 0 7685
9461 6 462136 258026 90360 0 9249
9462 6 450679 265453 72680 0 3624
9463 6 458948 271096 75040 0 2460
9464 6 465296 273652 92080 0 9257
9465 6 479632 276373 81840 0 8401
9466 6 456299 254257 81240 0 1991
9467 6 475675 259655 94600 0 5224
9468 6 468593 274228 79640 0 7001
9469 6 447650 265255 83080 0 5913
9470 6 474017 261067 93960 134 8409
9471 6 448612 265480 82920 0 5910
9472 6 452676 270996 74520 0 7450
9473 6 468493 273978 80240 0 6995
9474 6 449765 266541 74400 0 2816
9475 6 466849 273144 80920 0 5102
9476 6 455563 279907 82920 0 5760
9477 6 468661 274144 80960 0 6988
9478 6 474616 277339 82880 0 3196
9479 6 454758 279618 82720 0 5755
9480 6 474277 277349 83200 0 3193
9481 6 450018 265501 81240 0 5897
9482 6 471632 277438 83360 0 8189
9483 6 449579 258050 79640 0 3810
9484 6 464248 272738 89600 0 2642
9485 6 454654 278468 81960 0 5747
9486 6 464975 274095 81720 0 5087
9487 6 463964 273443 88800 0 8701
9488 6 475384 248319 86840 0 6101
9489 6 459066 273266 79320 0 2429
9490 6 450854 266970 80040 0 5887
9491 6 456003 258870 84120 0 1956
9492 6 465978 277752 87640 0 5156
9493 6 465550 273382 86960 0 7217
9494 6 467819 276328 85440 0 3169
9495 6 464934 273733 87320 0 7211
9496 6 464948 273568 87400 0 7210
9497 6 458946 273566 81840 0 2411
9498 6 459845 274159 82400 0 5725
9499 6 466200 276993 85720 0 8705
9500 6 464465 273757 87040 0 2616
9501 6 469662 255821 88520 0 7569
9502 6 461075 272605 82160 0 2405
9503 6 466318 255624 89160 0 8717
9504 6 460759 273192 84120 0 2388
9505 6 460847 273600 84120 0 2388
```
