## Supplementary material for "Complete connectomic reconstruction of olfactory projection neurons in the fly brain": neuron skeletons: 11234968.swc

```
# SWC format file
# based on specifications at http://research.mssm.edu/cnic/swc.html
# Created by pymaid (https://github.com/schlegelp/PyMaid)
# PointNo Label X Y Z Radius Parent
# Labels:
# 0 = undefined
# 1 = soma
# 5 = fork point
# 6 = end point
1 1 405897 235904 63280 2399 -1
2 0 406545 236104 64320 0 1
3 0 406521 235744 65080 0 2
4 0 406793 235528 65480 0 3
5 0 406929 235536 65800 0 4
6 0 407081 235488 66200 0 5
7 0 407993 235960 66320 0 6
8 0 409017 235976 66480 0 7
9 0 410001 236328 66640 0 8
10 0 410249 236376 66800 0 9
11 0 410649 236336 66920 0 10
12 0 411553 237736 67040 0 11
13 0 412289 237576 67160 160 12
14 0 412313 237856 67320 98 13
15 0 412257 238008 67480 98 14
16 0 412105 237912 67640 108 15
17 0 412185 237856 67800 108 16
18 0 412289 238000 67960 153 17
19 0 412433 238024 68120 153 18
20 0 412545 238024 68320 164 19
21 0 412745 238040 68520 239 20
22 0 412929 238008 68760 237 21
23 0 413201 237928 68920 228 22
24 0 413649 237728 69120 172 23
25 0 413689 237680 69280 137 24
26 0 413721 237752 69480 137 25
27 0 414033 237928 69680 40 26
28 0 414273 238176 69760 120 27
29 0 414281 238328 69960 178 28
30 0 414161 238592 70160 197 29
31 0 414249 238736 70320 228 30
32 0 414321 239064 70520 186 31
33 0 414313 239136 70760 150 32
34 0 414225 239320 71000 192 33
35 0 414185 239376 71240 227 34
36 0 414209 239440 71360 204 35
37 0 414265 239624 71520 204 36
38 0 414305 239736 71760 122 37
39 0 414441 239680 72000 197 38
40 0 414481 239600 72200 178 39
41 0 414505 239488 72400 200 40
42 0 414785 239512 72560 186 41
43 0 414801 239400 72800 122 42
44 0 414793 239224 72960 122 43
45 0 414537 239104 73200 128 44
46 0 414561 239064 73400 160 45
47 0 414377 238904 73560 140 46
48 0 414297 238952 73600 140 47
49 0 414809 239056 73800 181 48
50 0 415313 239224 74000 139 49
51 0 415401 239328 74200 139 50
52 0 415601 239504 74440 124 51
53 0 415737 239584 74600 150 52
54 0 415977 239736 74840 178 53
55 0 416289 239928 75040 98 54
56 0 416409 240032 75280 98 55
57 0 416697 240456 75520 108 56
58 0 416777 240640 75720 160 57
59 0 417041 240808 75920 137 58
60 0 417161 240920 76120 107 59
61 0 417481 241016 76360 178 60
62 0 417681 241256 76560 176 61
63 0 417897 241384 76760 140 62
64 0 418585 241680 76960 172 63
65 0 418905 241800 77320 198 64
66 0 419121 242624 77560 150 65
67 0 419153 242864 77760 176 66
68 0 419121 243112 77960 134 67
69 0 419393 243352 78120 101 68
70 0 419553 243464 78320 64 69
71 0 419721 243408 78520 128 70
72 0 419833 243712 78680 186 71
73 0 419833 243792 78920 75 72
74 0 419929 243856 79080 96 73
75 0 419761 244008 79280 96 74
76 0 419777 244080 79520 128 75
77 0 419857 244208 79720 154 76
78 0 420073 244456 79960 102 77
79 0 420273 244512 80120 122 78
80 0 420233 244328 80280 122 79
81 0 420649 244328 80520 102 80
82 0 420793 244376 80720 136 81
83 0 421609 244408 81080 124 82
84 0 421985 244408 81000 176 83
85 0 422425 244856 80800 80 84
86 0 423161 245008 80560 101 85
87 0 423417 245744 80640 91 86
88 0 423433 245800 80840 91 87
89 0 423449 246040 81000 128 88
90 0 423561 246128 81200 140 89
91 0 423785 246328 81440 136 90
92 0 424281 246848 81640 160 91
93 0 424793 248104 81720 120 92
94 0 425121 248864 81960 98 93
95 0 425457 249136 82200 81 94
96 0 425785 249536 82400 156 95
97 0 426729 250960 82520 120 96
98 0 428025 252584 82440 186 97
99 0 429537 253368 82360 135 98
100 0 430345 254048 82240 86 99
101 0 430905 254392 82360 150 100
102 0 432217 254824 82520 185 101
103 0 433385 255824 82400 120 102
104 0 434601 256704 82480 140 103
105 0 435513 258008 82640 120 104
106 0 436745 258568 82480 122 105
107 0 436769 258736 82320 122 106
108 0 437153 259176 82160 186 107
109 0 438353 259688 81960 122 108
110 0 438657 259896 81760 81 109
111 0 438993 260096 81520 128 110
112 0 439209 260176 81360 104 111
113 0 439425 260360 81160 124 112
114 0 439865 260640 80960 122 113
115 0 440177 260816 80760 115 114
116 0 440665 261056 80560 122 115
117 0 443585 263328 80480 120 116
118 0 444921 264296 80640 115 117
119 0 445905 265144 80840 139 118
120 0 446265 265600 81120 139 119
121 0 446489 265904 81320 134 120
122 0 446945 266312 81560 143 121
123 0 447649 266592 81720 107 122
124 0 448097 266736 81920 128 123
125 0 448281 266944 82200 51 124
126 0 448689 267200 82480 150 125
127 0 448857 267400 82680 122 126
128 0 449025 267488 82800 122 127
129 0 449193 267600 83000 135 128
130 0 449393 267768 83200 90 129
131 0 449649 267936 83440 122 130
132 0 449761 268048 83640 160 131
133 0 449881 268288 83880 150 132
134 0 450113 268408 84120 80 133
135 5 450502 268627 84200 80 134
136 0 450697 268736 84240 51 135
137 5 450716 268934 84400 32 136
138 0 450721 268984 84440 32 137
139 0 450729 269224 84600 32 138
140 0 450849 269272 84800 120 139
141 0 451025 269424 85000 124 140
142 0 451169 269632 85200 75 141
143 0 451385 269720 85440 64 142
144 0 451617 269784 85680 75 143
145 0 451705 270000 85920 96 144
146 0 451977 270352 86080 101 145
147 0 451945 270248 86320 101 146
148 0 452121 270096 86560 120 147
149 5 452641 269584 86680 32 148
150 0 452404 269614 86840 32 149
151 0 452364 269542 87040 178 150
152 5 452316 269606 87280 178 151
153 0 452236 269678 87520 178 152
154 0 452228 269686 87720 0 153
155 0 451972 269910 87880 0 154
156 0 451956 269718 88080 0 155
157 0 451996 269614 88320 0 156
158 5 451961 269470 88400 75 157
159 5 451908 269254 88520 75 158
160 0 451396 268806 88600 108 159
161 5 451276 268958 88680 108 160
162 5 451954 269720 88680 241 161
163 0 452172 269982 88840 107 162
164 5 452340 270486 89120 160 163
165 0 451964 270462 89360 160 164
166 0 452068 270518 89560 181 165
167 0 452012 270438 89600 160 166
168 0 452204 271094 89640 181 167
169 0 452188 271062 89680 131 168
170 0 452140 270990 89720 131 169
171 0 452100 270966 89760 131 170
172 0 452108 270846 89800 131 171
173 0 452220 270894 90080 212 172
174 0 452428 271078 90280 143 173
175 0 452668 271286 90480 154 174
176 0 453380 271086 90680 204 175
177 0 453396 271238 90840 168 176
178 5 453523 271245 90880 183 177
179 0 454156 271278 91080 80 178
180 0 455196 271246 91240 228 179
181 0 455460 271222 91480 163 180
182 0 455631 271120 91720 122 181
183 5 455644 270987 91800 122 182
184 0 455671 270720 91960 75 183
185 0 455671 270552 92160 160 184
186 5 456052 270088 92160 98 185
187 0 455951 270328 92280 98 186
188 5 455865 270514 92360 178 187
189 0 455935 270520 92520 178 188
190 5 456047 270640 92720 164 189
191 0 456023 270480 92880 134 190
192 0 456095 270536 93040 135 191
193 5 456063 270792 93080 135 192
194 0 456079 270560 93280 168 193
195 0 456143 270496 93560 141 194
196 0 456367 270568 93800 141 195
197 0 456463 270464 94040 163 196
198 0 456599 270472 94280 80 197
199 5 457335 270104 94440 237 198
200 0 457863 269520 94480 183 199
201 5 459431 267872 94520 186 200
202 0 459575 267568 94560 178 201
203 5 459607 267368 94680 153 202
204 0 459639 267168 94800 128 203
205 0 459767 266944 94960 139 204
206 5 459911 266776 95080 139 205
207 0 460079 266496 95200 60 206
208 0 460439 266248 95320 198 207
209 0 460783 265992 95560 153 208
210 5 460783 265280 95720 209 209
211 5 460431 265016 95800 176 210
212 0 461271 265312 95960 209 211
213 0 463239 266328 96240 202 212
214 0 464079 266544 96560 313 213
215 0 464495 266656 96800 183 214
216 0 464919 266712 97040 226 215
217 0 464991 266864 97280 189 216
218 0 465087 267144 97480 75 217
219 0 464807 267360 97680 153 218
220 5 464159 267784 97840 135 219
221 0 464119 267832 98080 164 220
222 0 463959 268072 98280 163 221
223 0 463863 268184 98560 163 222
224 0 463735 268304 98800 32 223
225 0 463815 268616 99040 102 224
226 0 463975 268704 99320 124 225
227 0 464263 268648 99560 168 226
228 0 464999 268888 99720 32 227
229 0 465119 268744 99760 32 228
230 0 465527 268656 99800 40 229
231 0 465751 268368 100040 32 230
232 0 465863 268120 100280 102 231
233 0 465807 268048 100520 154 232
234 0 465679 267904 100800 141 233
235 0 465615 267936 101040 128 234
236 0 465751 268032 101320 120 235
237 0 465895 268160 101600 190 236
238 0 465943 268264 101840 197 237
239 0 466023 268304 102120 197 238
240 0 466095 268360 102280 196 239
241 0 466631 268432 102480 197 240
242 0 467183 268520 102680 139 241
243 0 467383 268416 102920 140 242
244 0 467415 268496 103200 108 243
245 0 467527 268560 103520 128 244
246 0 467631 268512 103720 128 245
247 0 467783 268456 104000 98 246
248 0 467871 268568 104280 128 247
249 0 467839 268472 104520 128 248
250 0 467839 268416 104720 178 249
251 0 468015 268336 105000 172 250
252 0 468351 268224 105280 96 251
253 0 468439 268200 105480 209 252
254 0 468551 268120 105600 198 253
255 0 468527 268112 105880 175 254
256 0 468487 268152 106160 175 255
257 0 468183 268176 106400 153 256
258 0 467903 268048 106600 80 257
259 0 467807 267832 106800 80 258
260 0 467647 267856 107040 32 259
261 0 467455 267592 107320 0 260
262 0 467703 267568 107600 0 261
263 0 468015 267528 107840 128 262
264 0 468607 267520 108040 122 263
265 0 468799 267376 108280 150 264
266 0 469231 267224 108480 122 265
267 0 469415 267120 108760 164 266
268 0 469687 267000 109000 183 267
269 0 469479 266792 109240 120 268
270 0 469519 266760 109480 150 269
271 0 469695 266816 109720 168 270
272 0 469695 266816 110000 164 271
273 0 469647 266832 110200 128 272
274 0 469543 266840 110480 75 273
275 0 469295 266848 110600 124 274
276 0 469015 266808 110840 98 275
277 0 468839 266968 111120 156 276
278 0 468855 266936 111320 194 277
279 0 468903 266736 111560 200 278
280 0 468887 266408 111800 137 279
281 0 468911 266248 112040 156 280
282 0 468583 265952 112280 148 281
283 0 468351 265912 112560 206 282
284 0 468135 265832 112720 190 283
285 0 468039 265800 113000 181 284
286 0 467991 265712 113240 148 285
287 0 468095 265720 113480 163 286
288 0 468023 265712 113760 163 287
289 0 468223 265528 114000 153 288
290 0 468231 265544 114240 120 289
291 0 468231 265560 114480 120 290
292 0 467975 265608 114680 135 291
293 0 467767 265640 114800 135 292
294 0 466255 264760 115040 122 293
295 0 466143 264280 115280 107 294
296 0 466231 263952 115480 148 295
297 0 466103 263240 115760 90 296
298 0 466127 262872 115960 181 297
299 0 466063 262496 116200 202 298
300 0 465903 262304 116400 186 299
301 0 465815 262216 116640 178 300
302 0 465759 261824 116920 104 301
303 0 465743 261560 117160 71 302
304 0 465783 261512 117440 172 303
305 0 465839 261480 117640 137 304
306 0 465911 261272 117800 98 305
307 0 465863 260656 118040 71 306
308 0 465887 260224 118280 32 307
309 0 465911 259960 118520 0 308
310 0 465839 259624 118760 0 309
311 0 465615 259400 119000 0 310
312 0 465631 259016 119240 0 311
313 0 465543 258656 119480 0 312
314 0 465591 258376 119760 0 313
315 0 465807 258088 119960 0 314
316 0 466095 257872 120200 0 315
317 0 466151 257536 120480 0 316
318 0 466015 257384 120760 0 317
319 0 465775 256952 121040 0 318
320 0 465855 256240 121160 0 319
321 0 465687 255880 121360 0 320
322 0 465903 255464 121600 0 321
323 0 465991 255384 121880 0 322
324 0 466215 254992 122120 0 323
325 0 466247 254824 122400 0 324
326 0 466071 254632 122560 0 325
327 0 465975 254320 122800 0 326
328 0 465943 254000 123040 0 327
329 0 465927 253792 123320 0 328
330 0 465903 253432 123520 0 329
331 0 465967 253200 123760 0 330
332 0 466207 253008 123920 0 331
333 0 466143 252864 124160 0 332
334 0 466127 252744 124400 0 333
335 0 466295 252712 124640 0 334
336 0 466287 252552 124840 0 335
337 0 466375 252408 125040 0 336
338 0 466439 252192 125240 0 337
339 0 466423 251984 125480 0 338
340 0 466351 251800 125720 0 339
341 0 466279 251608 126000 0 340
342 0 466215 251536 126200 0 341
343 0 465935 251240 126440 0 342
344 0 465943 251152 126720 0 343
345 0 465959 251016 126960 0 344
346 0 465895 250832 127240 0 345
347 0 465847 250648 127400 0 346
348 0 465919 250512 127600 0 347
349 0 465791 250136 127840 0 348
350 0 465407 249944 128120 0 349
351 0 465047 249624 128320 0 350
352 0 464975 249456 128600 0 351
353 0 464751 249104 128840 0 352
354 0 464655 248952 129080 0 353
355 0 464535 248712 129320 0 354
356 0 464295 248376 129520 0 355
357 0 463999 247712 129800 0 356
358 0 464039 247464 130080 0 357
359 0 464143 247128 130360 0 358
360 0 464055 246968 130600 0 359
361 0 464031 246752 130760 0 360
362 0 463879 246624 131000 0 361
363 0 463751 246504 131200 0 362
364 0 463631 246296 131400 0 363
365 0 463559 246288 131600 0 364
366 0 463495 246192 131800 0 365
367 0 463295 246128 132080 0 366
368 0 463095 246072 132320 0 367
369 0 462935 246056 132560 0 368
370 0 462631 245936 132800 0 369
371 0 462351 245760 133000 0 370
372 0 462231 245648 133240 0 371
373 0 462055 245568 133440 0 372
374 0 461823 245440 133640 0 373
375 0 461719 245312 133840 0 374
376 0 461263 245304 134040 0 375
377 0 461447 245088 134240 0 376
378 0 460911 244800 134440 0 377
379 0 460823 244808 134720 0 378
380 0 460559 244656 134920 0 379
381 0 460215 244560 135120 0 380
382 0 460031 244440 135280 0 381
383 0 459919 244344 135520 0 382
384 0 459759 244184 135720 0 383
385 0 459567 244144 135960 0 384
386 0 459495 244096 136160 0 385
387 0 459431 244040 136320 0 386
388 0 459359 244000 136520 0 387
389 0 459207 243824 136760 0 388
390 0 459191 243784 136960 0 389
391 0 458967 243584 137160 0 390
392 0 458423 243104 137400 0 391
393 0 458255 242832 137600 0 392
394 0 458039 242696 137840 0 393
395 0 457727 242536 138040 0 394
396 0 457455 242696 138280 0 395
397 0 457207 242776 138520 0 396
398 0 456855 242840 138720 0 397
399 0 456591 242728 138960 0 398
400 0 456239 242464 139160 0 399
401 0 456015 242480 139360 0 400
402 0 455935 242552 139600 0 401
403 0 455711 242696 139760 0 402
404 0 455527 242832 139920 0 403
405 0 455375 242960 140080 0 404
406 0 454471 243264 140280 0 405
407 0 453855 243424 140480 0 406
408 0 453551 243464 140680 0 407
409 0 453247 243400 140920 0 408
410 0 452887 243504 141080 0 409
411 0 452519 243600 141320 0 410
412 0 452151 243576 141520 0 411
413 0 451863 243640 141760 0 412
414 0 451567 243704 142000 0 413
415 0 451367 243792 142200 0 414
416 0 450927 243816 142400 0 415
417 0 450727 243832 142560 0 416
418 0 450431 243904 142800 0 417
419 0 450127 243840 143040 0 418
420 0 449599 243688 143280 0 419
421 0 449087 243824 143480 0 420
422 0 448543 244104 143680 0 421
423 0 448335 244192 144000 0 422
424 0 448183 244232 144240 0 423
425 0 448079 244328 144440 0 424
426 0 447495 244184 144640 0 425
427 0 446991 244392 144880 0 426
428 0 446407 244600 145080 0 427
429 0 445639 244704 145320 0 428
430 0 444959 244776 145520 0 429
431 0 443911 244736 145760 0 430
432 0 443575 244768 145960 0 431
433 0 443511 244848 146200 0 432
434 0 442439 244928 146400 0 433
435 0 441391 245104 146640 0 434
436 0 440015 245200 146840 0 435
437 0 438975 245616 147080 0 436
438 0 438279 245560 147280 0 437
439 0 437391 245696 147400 0 438
440 0 435863 246152 147600 0 439
441 0 435191 246480 147800 0 440
442 0 434767 246776 147960 0 441
443 0 434055 247064 148200 0 442
444 0 433671 247176 148440 0 443
445 0 432495 247776 148680 0 444
446 0 431503 248368 148880 0 445
447 0 430751 248680 149080 0 446
448 0 429247 249544 149320 0 447
449 0 428895 250008 149560 0 448
450 0 428591 250256 149760 0 449
451 0 428127 250440 149920 0 450
452 0 427511 250800 150120 0 451
453 0 427079 251224 150320 0 452
454 0 426943 251312 150560 0 453
455 0 425543 251904 150720 0 454
456 0 424727 252128 150920 0 455
457 0 424567 252144 151160 0 456
458 0 424135 252264 151360 0 457
459 0 423575 252312 151600 0 458
460 0 423287 252416 151760 0 459
461 0 422623 252408 152000 0 460
462 0 422063 252592 152240 0 461
463 0 421535 252712 152440 0 462
464 5 421360 252599 152480 0 463
465 0 420487 252032 152680 0 464
466 0 420031 251904 152800 0 465
467 0 419855 251856 153000 0 466
468 0 419471 251592 153240 0 467
469 0 419423 251472 153440 0 468
470 0 419287 251704 153640 0 469
471 0 419039 251912 153880 0 470
472 0 418839 251688 154080 0 471
473 0 418823 251448 154280 0 472
474 0 418935 251088 154480 0 473
475 0 418935 251088 154640 0 474
476 0 418879 251040 154880 0 475
477 0 418695 251016 155120 0 476
478 0 418455 251104 155360 0 477
479 0 418095 251120 155560 0 478
480 0 418071 251104 155840 0 479
481 0 417727 251016 156080 0 480
482 0 417655 250920 156280 0 481
483 0 417255 250896 156520 0 482
484 0 416927 251000 156680 0 483
485 0 416687 251000 156920 0 484
486 0 416658 250960 157000 0 485
487 0 416599 250880 157160 0 486
488 0 416087 250648 157400 0 487
489 0 415639 250696 157600 0 488
490 0 415087 250816 157840 0 489
491 0 414751 250856 158080 0 490
492 0 414431 250904 158320 0 491
493 0 414263 251104 158520 0 492
494 0 413703 250608 158800 0 493
495 0 413527 250416 159000 0 494
496 0 413367 250520 159200 0 495
497 0 413263 250376 159440 0 496
498 0 412959 250256 159640 0 497
499 0 412767 250328 159880 0 498
500 0 412303 250344 160040 0 499
501 0 412031 250280 160240 0 500
502 5 411943 250680 160280 0 501
503 0 411743 250120 160400 0 502
504 0 411783 250048 160600 0 503
505 0 411727 249880 160840 0 504
506 0 411455 249584 160960 0 505
507 0 411127 249400 161160 0 506
508 0 410967 249336 161360 0 507
509 0 410631 249344 161520 0 508
510 0 410495 249240 161720 0 509
511 0 410831 248912 161920 0 510
512 0 410887 248696 162120 0 511
513 0 410951 248440 162360 0 512
514 0 410863 248208 162600 0 513
515 0 410319 248072 162840 0 514
516 0 410183 248032 163080 0 515
517 0 410343 247712 163320 0 516
518 0 410511 247424 163560 0 517
519 0 410479 247128 163760 0 518
520 0 410439 246832 163960 0 519
521 0 410087 246576 164200 0 520
522 0 409631 246080 164400 0 521
523 0 409607 246136 164640 0 522
524 5 409468 246120 164800 0 523
525 0 409503 245608 164880 0 524
526 0 409279 245112 165000 0 525
527 0 408679 243216 165160 0 526
528 0 408655 242304 165280 0 527
529 0 408615 241624 165400 0 528
530 0 408615 241272 165600 0 529
531 0 408583 240992 165840 0 530
532 0 408431 240648 166000 0 531
533 0 408207 240552 166080 0 532
534 0 408199 240456 166200 0 533
535 0 408159 240328 166360 0 534
536 0 408047 240192 166560 0 535
537 0 407879 240136 166760 0 536
538 0 407703 239832 166960 0 537
539 0 407311 239288 167160 0 538
540 0 407231 239000 167360 0 539
541 0 407039 238696 167560 0 540
542 0 406823 238720 167800 0 541
543 0 406679 238480 168040 0 542
544 0 406543 238240 168280 0 543
545 0 406495 238048 168520 0 544
546 0 406447 237840 168720 0 545
547 0 406399 237776 168920 0 546
548 0 406127 237656 169160 0 547
549 0 406015 237448 169360 0 548
550 0 405863 237384 169600 0 549
551 0 405583 237088 169800 0 550
552 0 405535 236992 170040 0 551
553 0 405519 236984 170280 0 552
554 0 405519 236984 170480 0 553
555 0 405487 236896 170760 0 554
556 0 405359 236920 170960 0 555
557 0 405111 236808 171200 0 556
558 0 405023 236688 171400 0 557
559 0 404951 236608 171640 0 558
560 0 404615 236280 171800 0 559
561 0 404471 236000 172000 0 560
562 0 404095 235568 172240 0 561
563 0 404063 235472 172400 0 562
564 0 404087 235160 172600 0 563
565 0 404095 235168 172840 0 564
566 0 404023 234976 173040 0 565
567 0 403775 234712 173240 0 566
568 0 403607 234256 173480 0 567
569 0 403524 234064 173640 0 568
570 0 403503 234016 173680 0 569
571 0 403335 233728 173800 0 570
572 0 403303 233488 174000 0 571
573 0 403359 233024 174320 0 572
574 0 403247 232480 174560 0 573
575 0 403295 232112 174800 0 574
576 5 403244 232408 174840 0 575
577 0 403129 232051 174920 0 576
578 0 403071 231872 174960 0 577
579 0 403082 231664 175040 0 578
580 0 403087 231560 175080 0 579
581 0 403103 231248 175240 0 580
582 0 403175 230768 175360 0 581
583 0 403255 230368 175560 0 582
584 0 403265 230142 175680 0 583
585 0 403271 229992 175760 0 584
586 0 403127 229264 175960 0 585
587 0 403087 228880 176160 0 586
588 0 403015 228456 176360 0 587
589 0 402679 227960 176560 0 588
590 0 402663 227776 176800 0 589
591 0 402511 227528 176960 0 590
592 0 402279 227200 177120 0 591
593 5 402367 226400 177240 0 592
594 0 402223 225456 177320 0 593
595 0 401975 224904 177480 0 594
596 0 401727 224232 177640 0 595
597 0 401615 223936 177760 0 596
598 0 401607 223424 177840 0 597
599 0 401495 223008 178000 0 598
600 0 401471 222688 178200 0 599
601 0 401391 222104 178320 0 600
602 0 401551 221712 178480 0 601
603 0 401591 221272 178680 0 602
604 0 401559 220696 178840 0 603
605 0 401439 220512 179080 0 604
606 0 401359 220296 179240 0 605
607 0 401159 220136 179400 0 606
608 0 401023 220016 179560 0 607
609 0 400839 219576 179760 0 608
610 0 400615 219032 179920 0 609
611 0 400663 218608 180120 0 610
612 0 400663 218320 180320 0 611
613 0 400711 218184 180520 0 612
614 0 400551 217056 180720 0 613
615 0 400567 216832 180880 0 614
616 0 400719 216752 181040 0 615
617 0 400687 216768 181200 0 616
618 0 400754 216415 181400 0 617
619 0 400767 216344 181440 0 618
620 0 400727 216016 181640 0 619
621 0 400503 215464 181840 0 620
622 0 400263 215368 182040 0 621
623 0 400207 215320 182200 0 622
624 0 400191 215208 182400 0 623
625 0 399911 214760 182600 0 624
626 0 399559 214552 182720 0 625
627 0 399167 214352 182760 0 626
628 5 398775 214152 182800 0 627
629 0 398399 213048 182840 0 628
630 0 398535 212432 182920 0 629
631 0 398527 212128 183080 0 630
632 0 397927 211624 183160 0 631
633 0 397615 211144 183280 0 632
634 0 397487 210864 183400 0 633
635 0 397327 210565 183480 0 634
636 0 397247 210416 183520 0 635
637 0 396895 209808 183640 0 636
638 0 396375 208984 183760 0 637
639 5 396313 208624 183880 0 638
640 0 396271 208384 183960 0 639
641 0 395847 207824 184080 0 640
642 0 395655 207240 184240 0 641
643 0 395311 206336 184400 0 642
644 0 395103 205600 184160 0 643
645 5 394967 204448 184000 0 644
646 5 394775 203435 184080 0 645
647 0 394679 202928 184120 0 646
648 5 394471 202600 184240 0 647
649 0 394135 202195 184320 0 648
650 0 393967 201992 184360 0 649
651 0 393759 201584 184560 0 650
652 0 393671 201248 184720 0 651
653 0 393519 200448 184800 0 652
654 5 393399 199968 184960 0 653
655 0 392983 199272 184880 0 654
656 0 392791 198816 184720 0 655
657 0 392738 198211 184600 0 656
658 0 392703 197808 184520 0 657
659 0 392743 197348 184440 0 658
660 5 392735 197204 184360 0 659
661 0 392591 196676 184280 0 660
662 0 392399 196340 184200 0 661
663 0 392291 195980 184120 0 662
664 0 392183 195620 184040 0 663
665 0 392030 195472 184160 0 664
666 5 391876 195324 184280 0 665
667 0 391679 194640 184120 0 666
668 0 391783 194152 184000 0 667
669 5 391914 193896 184040 0 668
670 0 392175 193384 184120 0 669
671 0 392935 192860 184120 0 670
672 0 393151 192524 184040 0 671
673 0 393327 192180 184000 0 672
674 0 393487 191904 183960 0 673
675 0 393463 191712 183880 0 674
676 0 393399 191448 183800 0 675
677 0 393399 191096 183720 0 676
678 0 393255 190912 183640 0 677
679 0 393031 190832 183520 0 678
680 0 392815 190368 183480 0 679
681 0 392639 190088 183360 0 680
682 0 392351 189692 183280 0 681
683 0 392079 189372 183200 0 682
684 0 391591 189092 183160 0 683
685 0 391375 188564 183280 0 684
686 0 391383 188332 183360 0 685
687 0 391159 188196 183480 0 686
688 5 390983 187720 183560 0 687
689 0 390687 187408 183520 0 688
690 0 390575 187152 183440 0 689
691 5 390175 186752 183360 0 690
692 0 390071 186480 183320 0 691
693 0 389975 186208 183280 0 692
694 0 389863 186064 183240 0 693
695 0 389655 185864 183200 0 694
696 0 389431 185740 183120 0 695
697 0 389039 185556 183080 0 696
698 0 388943 185412 183040 0 697
699 0 388951 185228 182920 0 698
700 0 389079 185180 182800 0 699
701 0 389143 185180 182680 0 700
702 0 389183 185100 182560 0 701
703 0 389311 184820 182440 0 702
704 5 389279 184476 182360 0 703
705 0 389327 183704 182360 0 704
706 0 389575 182896 182320 0 705
707 0 389671 182484 182480 0 706
708 0 389607 182044 182600 0 707
709 0 389671 181716 182680 0 708
710 0 389759 180940 182640 0 709
711 0 390015 180328 182760 0 710
712 0 389887 179824 182840 0 711
713 0 389695 179704 183000 0 712
714 0 389023 178936 183080 0 713
715 0 388975 178676 183040 0 714
716 5 389155 178204 183000 0 715
717 0 389335 177732 182960 0 716
718 0 389311 177340 182880 0 717
719 5 389399 177180 182760 0 718
720 0 389911 176400 182840 0 719
721 0 390031 176192 182880 0 720
722 0 390081 176006 182920 0 721
723 0 390231 175448 183040 0 722
724 0 390103 174840 183120 0 723
725 0 390151 174492 183200 0 724
726 0 390207 173952 183280 0 725
727 5 390263 173412 183360 0 726
728 0 390071 172964 183400 0 727
729 0 389999 172776 183520 0 728
730 0 389943 172744 183640 0 729
731 0 389783 173024 183800 0 730
732 0 389607 173192 183960 0 731
733 0 389775 172664 183960 0 732
734 0 390023 172392 183880 0 733
735 0 390279 172048 184000 0 734
736 0 390199 172152 184200 0 735
737 0 390359 171928 184560 0 736
738 0 390711 171832 184600 0 737
739 0 391359 171840 184640 0 738
740 0 391735 171552 184560 0 739
741 0 392095 171384 184520 0 740
742 0 392207 171336 184480 0 741
743 0 392311 171112 184400 0 742
744 0 392447 170628 184360 0 743
745 5 392463 170316 184280 0 744
746 0 392503 170004 184400 0 745
747 0 392903 169844 184520 0 746
748 0 392943 169804 184640 0 747
749 0 393039 169628 184800 0 748
750 0 393263 169528 184920 0 749
751 0 393459 169444 185080 0 750
752 0 393507 169316 185240 0 751
753 0 393527 169228 185400 0 752
754 0 393591 169180 185560 0 753
755 0 393607 169168 185600 0 754
756 0 393787 169036 185760 0 755
757 0 393743 168672 185880 0 756
758 0 393747 168536 185920 0 757
759 5 393895 168400 186000 0 758
760 0 393975 168392 186080 0 759
761 0 393731 168144 186160 0 760
762 5 393595 167936 186320 0 761
763 0 394142 167103 186360 0 762
764 0 394083 167090 186480 0 763
765 0 394543 166776 186640 0 764
766 0 394859 166544 186720 0 765
767 5 394771 166316 186840 0 766
768 0 394767 166276 186880 0 767
769 0 394845 166159 186960 0 768
770 0 394869 165913 187120 0 769
771 0 394857 165805 187280 0 770
772 0 395041 165685 187360 0 771
773 0 395205 165341 187480 0 772
774 5 395190 165353 187520 0 773
775 0 396021 164643 187520 0 774
776 0 396381 164349 187560 0 775
777 0 397097 163881 187520 0 776
778 0 397325 163835 187640 0 777
779 0 397417 163755 187760 0 778
780 0 397525 163451 187880 0 779
781 0 397701 163195 187960 0 780
782 5 397941 162955 188040 0 781
783 0 398117 162801 188120 0 782
784 0 398477 162565 188280 0 783
785 0 398803 162557 188360 0 784
786 0 399189 162221 188440 0 785
787 0 399517 162129 188520 0 786
788 0 400133 161731 188640 0 787
789 0 400209 161623 188760 0 788
790 5 400277 161523 188880 0 789
791 0 400873 161395 189000 0 790
792 0 400981 161405 189040 0 791
793 0 401821 161483 189120 0 792
794 0 402045 161643 189240 0 793
795 0 402457 161617 189320 0 794
796 0 402701 161601 189440 0 795
797 0 402605 161589 189520 0 796
798 0 402577 161673 189680 0 797
799 0 402605 161713 189840 0 798
800 0 402713 161649 190000 0 799
801 0 402729 161497 190120 0 800
802 0 402697 161301 190280 0 801
803 0 402653 161199 190360 0 802
804 5 402573 161170 190480 0 803
805 0 402493 161140 190600 0 804
806 0 402413 161111 190720 0 805
807 0 402329 161187 190960 0 806
808 0 402309 161239 191000 0 807
809 0 402581 161343 191400 0 808
810 0 402661 161375 191600 0 809
811 0 402732 161479 191680 0 810
812 0 402768 161483 191760 0 811
813 5 402965 161562 191800 0 812
814 0 403162 161642 191840 0 813
815 0 403000 161687 192000 0 814
816 0 402848 161827 192200 0 815
817 0 402848 161985 192320 0 816
818 0 402760 161905 192480 0 817
819 0 402684 161661 192600 0 818
820 0 402828 161661 192840 0 819
821 0 402832 161845 193040 0 820
822 0 402744 161965 193200 0 821
823 0 402700 162053 193360 0 822
824 0 402704 162193 193520 0 823
825 0 402816 162317 193680 0 824
826 0 402884 162451 193840 0 825
827 0 402720 162635 194000 0 826
828 0 402576 162823 194120 0 827
829 0 402436 162969 194280 0 828
830 0 402312 163149 194360 0 829
831 5 402276 163219 194520 0 830
832 0 402084 163535 194640 0 831
833 0 402208 163935 194680 0 832
834 5 402132 164311 194600 0 833
835 0 402068 164339 194480 0 834
836 0 402032 164369 194320 0 835
837 0 401852 164525 194160 0 836
838 0 401524 164737 194120 0 837
839 0 401320 164773 194080 0 838
840 0 401108 164913 194080 0 839
841 0 400876 164869 194040 0 840
842 0 400744 165061 193960 0 841
843 0 400640 165033 193880 0 842
844 0 400684 164989 193760 0 843
845 0 400686 165019 193720 0 844
846 0 400726 165059 193640 0 845
847 0 400808 165113 193600 0 846
848 0 400825 165119 193560 0 847
849 6 400813 165138 193520 0 848
850 0 463071 268704 97720 71 220
851 0 462431 269352 97560 90 850
852 0 461735 269656 97400 122 851
853 0 461263 269808 97200 120 852
854 0 460927 269992 97000 134 853
855 0 460767 270344 96760 141 854
856 0 460607 270400 96520 86 855
857 0 460583 270632 96280 120 856
858 0 460567 271016 96080 51 857
859 0 460575 271168 95600 90 858
860 0 460599 271216 95360 51 859
861 0 460647 271352 95200 51 860
862 0 460695 271480 95000 51 861
863 0 460735 271592 94760 108 862
864 0 460807 271608 94560 81 863
865 0 460879 271696 94320 81 864
866 0 460831 271960 94160 108 865
867 0 460679 272128 93960 91 866
868 5 460743 272224 93720 91 867
869 0 460471 272144 93520 115 868
870 0 460375 272424 93320 86 869
871 0 460215 272632 93200 102 870
872 0 459895 272952 93000 81 871
873 0 459703 273176 92840 60 872
874 0 459367 273456 92640 81 873
875 0 459191 273648 92440 101 874
876 0 458879 273896 92240 98 875
877 0 458439 274128 92040 75 876
878 0 457991 274480 91840 124 877
879 0 457919 274712 91600 154 878
880 0 457743 274856 91360 175 879
881 0 457583 274864 91120 139 880
882 0 457375 274856 90880 172 881
883 0 457183 274808 90640 108 882
884 0 456935 274680 90600 108 883
885 0 456135 274752 90560 64 884
886 0 456055 274768 90520 80 885
887 5 455671 274728 90320 178 886
888 0 455279 274512 90200 160 887
889 0 454183 274344 90000 120 888
890 0 454172 274323 89920 120 889
891 0 454143 274272 89720 120 890
892 0 453543 273944 89440 122 891
893 0 453303 273872 89200 136 892
894 0 453175 273768 88960 190 893
895 0 453175 273552 88720 246 894
896 0 452911 273544 88440 192 895
897 0 452783 273560 88200 140 896
898 0 452775 273568 87960 131 897
899 0 452671 273744 87800 131 898
900 0 452639 273832 87560 160 899
901 0 452639 273816 87440 140 900
902 0 452199 273920 87240 148 901
903 0 451935 273904 87000 137 902
904 0 451831 273912 86760 160 903
905 0 451767 273944 86480 164 904
906 0 451679 273992 86240 164 905
907 0 451647 274000 85960 124 906
908 0 451599 273888 85760 135 907
909 0 451591 273720 85640 135 908
910 0 451575 273720 85440 128 909
911 0 451519 273504 85200 134 910
912 0 451359 273432 84960 104 911
913 0 451039 273448 84680 189 912
914 0 450895 273488 84480 120 913
915 0 450895 273576 84200 120 914
916 0 450671 273416 83960 115 915
917 0 450439 273240 83720 176 916
918 0 450303 273184 83480 64 917
919 0 450231 272872 83320 60 918
920 0 450223 272824 83120 81 919
921 0 450247 272792 82880 136 920
922 0 450239 272368 82720 150 921
923 0 450247 272280 82480 128 922
924 0 450207 272032 82240 120 923
925 0 450247 271872 82120 163 924
926 0 450247 271656 81960 200 925
927 0 450359 271448 81800 200 926
928 0 450415 271200 81600 148 927
929 0 450295 270872 81400 128 928
930 0 450079 270832 81200 120 929
931 0 449887 270800 80960 75 930
932 0 449751 270760 80720 90 931
933 0 449703 270712 80600 90 932
934 0 449687 270560 80440 128 933
935 0 449679 270504 80200 128 934
936 0 449591 270376 80040 122 935
937 0 449527 270288 79800 160 936
938 5 449271 269728 79600 160 937
939 0 449183 269648 79440 230 938
940 0 449095 269312 79280 32 939
941 0 449015 269088 79080 32 940
942 0 448783 268976 78880 45 941
943 0 448807 268792 78640 122 942
944 5 448263 268592 78400 91 943
945 0 449367 269208 78440 32 944
946 0 449439 269208 78320 32 945
947 0 449527 269232 78200 32 946
948 0 449623 269176 77960 32 947
949 0 449831 269096 77720 108 948
950 0 450055 269040 77480 98 949
951 0 450175 269056 77240 81 950
952 0 450247 269072 77000 60 951
953 0 450447 268928 76760 71 952
954 0 450455 268976 76560 71 953
955 0 450463 269016 76360 104 954
956 0 450415 268960 76120 90 955
957 0 450503 268920 75880 64 956
958 0 450615 268800 75640 64 957
959 0 450879 268736 75400 86 958
960 0 451087 268704 75160 81 959
961 0 451223 268456 74960 81 960
962 0 451239 268480 74720 90 961
963 0 451335 268384 74480 98 962
964 0 451415 268360 74240 32 963
965 0 451183 268456 74000 115 964
966 0 451327 268312 73760 71 965
967 0 451415 268120 73480 143 966
968 0 451247 268072 73240 91 967
969 0 451127 267840 73040 32 968
970 5 451012 267558 72880 120 969
971 0 450983 267488 72840 120 970
972 0 450671 267384 72680 102 971
973 0 450159 267360 72440 80 972
974 0 450039 267192 72200 71 973
975 5 450003 267200 72160 71 974
976 0 449895 267224 72040 51 975
977 0 449991 267304 71840 51 976
978 0 449999 267328 71640 143 977
979 0 450007 267320 71480 150 978
980 5 449991 267253 71400 122 979
981 0 449959 267120 71240 168 980
982 0 449807 267112 71080 208 981
983 0 449719 267072 70880 208 982
984 0 449759 266944 70640 186 983
985 0 450087 266872 70440 81 984
986 5 450087 266800 70200 226 985
987 0 450087 266776 70120 226 986
988 0 450226 266787 69960 257 987
989 0 450295 266792 69880 257 988
990 0 450391 266712 69720 257 989
991 0 450191 266664 69440 115 990
992 0 449695 266568 69200 141 991
993 5 448703 265856 68920 224 992
994 0 448751 265584 68760 288 993
995 0 448744 265457 68560 288 994
996 0 448743 265432 68520 288 995
997 0 448727 265416 68280 86 996
998 0 448783 265584 68040 75 997
999 0 447959 265656 67960 120 998
1000 5 447511 265467 67920 80 999
1001 0 448253 265730 67880 81 1000
1002 0 449133 265714 67840 80 1001
1003 0 449397 265746 67680 86 1002
1004 0 449472 265681 67640 64 1003
1005 0 449640 265633 67480 91 1004
1006 0 449888 265661 67320 137 1005
1007 0 450078 265687 67200 51 1006
1008 0 450074 265761 67000 51 1007
1009 0 450022 265841 66800 64 1008
1010 0 450164 265843 66640 124 1009
1011 5 450438 265885 66600 124 1010
1012 0 450410 266005 66480 124 1011
1013 0 450548 265823 66000 160 1012
1014 5 450630 265925 65760 128 1013
1015 0 450628 265978 65720 128 1014
1016 0 450626 266031 65680 128 1015
1017 0 450502 265843 65560 128 1016
1018 0 450456 265815 65400 122 1017
1019 0 450152 265907 65200 0 1018
1020 0 450196 265783 65080 122 1019
1021 5 450170 265665 65040 122 1020
1022 0 450280 265491 65000 60 1021
1023 0 450588 265433 64880 45 1022
1024 0 451000 265349 64720 60 1023
1025 0 451214 265291 64600 98 1024
1026 0 451344 265175 64480 98 1025
1027 0 451390 265135 64440 98 1026
1028 5 451394 265133 64400 98 1027
1029 0 451396 265161 64360 98 1028
1030 5 452418 265127 64320 122 1029
1031 0 452810 265159 64280 101 1030
1032 0 452614 264935 64080 120 1031
1033 0 452486 264915 63880 102 1032
1034 0 452542 264823 63840 102 1033
1035 0 452622 264679 63760 51 1034
1036 0 453030 264311 63640 71 1035
1037 0 453140 264005 63600 80 1036
1038 0 453248 263845 63400 32 1037
1039 0 453211 263816 63360 32 1038
1040 0 453331 263774 63240 51 1039
1041 0 453693 263790 63080 32 1040
1042 0 453823 263764 63000 32 1041
1043 0 453949 263776 62840 32 1042
1044 0 454231 263808 62720 0 1043
1045 0 454291 263800 62680 0 1044
1046 0 454499 263954 62560 0 1045
1047 0 454539 264062 62400 0 1046
1048 0 454677 264186 62240 0 1047
1049 5 454739 264352 62200 0 1048
1050 0 454821 264028 62000 0 1049
1051 0 455019 263622 61880 0 1050
1052 0 455259 263402 61800 0 1051
1053 0 455339 263286 61640 0 1052
1054 0 455479 263226 61560 0 1053
1055 0 455605 263194 61520 0 1054
1056 0 455619 263176 61360 0 1055
1057 0 455775 263294 61160 0 1056
1058 0 456051 263556 61040 0 1057
1059 0 456349 263658 61000 0 1058
1060 0 456865 263698 60960 0 1059
1061 0 456941 263682 60920 0 1060
1062 0 456943 263736 60880 0 1061
1063 0 457009 263744 60840 0 1062
1064 0 457171 263774 60800 0 1063
1065 0 457403 263922 60760 0 1064
1066 0 457431 264102 60720 0 1065
1067 0 457503 264338 60680 0 1066
1068 0 457435 264094 60640 0 1067
1069 0 457469 264082 60600 0 1068
1070 0 457460 263945 60560 0 1069
1071 0 457619 263949 60520 0 1070
1072 0 458095 264170 60520 0 1071
1073 0 458267 264273 60480 0 1072
1074 0 458543 264144 60440 0 1073
1075 0 458515 264037 60320 0 1074
1076 0 458507 263945 60200 0 1075
1077 0 458553 263964 60160 0 1076
1078 0 458592 263984 60120 0 1077
1079 6 458755 264049 60080 0 1078
1080 5 458927 263984 96120 166 211
1081 5 458559 263800 96160 237 1080
1082 0 457823 263432 96240 208 1081
1083 0 456975 262864 96400 202 1082
1084 0 456527 262520 96200 45 1083
1085 0 456431 262488 95920 135 1084
1086 0 456383 262424 95720 135 1085
1087 0 456383 262424 95480 178 1086
1088 0 456695 262392 95240 194 1087
1089 5 456706 262389 95200 217 1088
1090 5 456727 262384 95120 217 1089
1091 0 456759 262376 95000 217 1090
1092 0 456959 262256 94880 259 1091
1093 5 456719 262584 94840 60 1092
1094 0 456751 262112 94640 310 1093
1095 0 456639 261976 94440 256 1094
1096 5 456695 261912 94240 298 1095
1097 5 456079 261328 94040 296 1096
1098 0 455487 260960 93760 295 1097
1099 5 454599 260272 93480 329 1098
1100 0 453747 259878 93240 240 1099
1101 0 453323 259470 92800 340 1100
1102 0 452475 259366 92640 307 1101
1103 0 452363 259270 92400 318 1102
1104 0 452251 259198 92200 300 1103
1105 5 452239 259172 91960 325 1104
1106 0 452575 259004 91720 327 1105
1107 5 452519 259212 91600 32 1106
1108 5 452751 258836 91400 296 1107
1109 0 452167 260276 91360 0 1108
1110 0 452503 260444 91280 0 1109
1111 0 452591 260632 91240 0 1110
1112 5 452783 260864 91080 0 1111
1113 0 452519 260816 91040 0 1112
1114 5 452359 260928 90920 0 1113
1115 0 452351 260920 90880 0 1114
1116 0 452303 260864 90840 0 1115
1117 0 452383 261200 90600 0 1116
1118 0 451679 261168 90560 0 1117
1119 0 451663 261168 90520 0 1118
1120 5 451711 261216 90400 0 1119
1121 5 451279 261320 90280 0 1120
1122 0 451247 261352 90160 0 1121
1123 0 451359 261376 89840 0 1122
1124 5 451571 261328 89800 0 1123
1125 5 451467 261356 89760 0 1124
1126 0 451447 261368 89680 40 1125
1127 0 451287 261144 89600 40 1126
1128 0 451207 261020 89560 40 1127
1129 0 451059 261052 89440 40 1128
1130 0 451131 261056 89240 90 1129
1131 0 451027 261176 89040 81 1130
1132 0 451091 261280 88760 32 1131
1133 0 451075 261104 88720 32 1132
1134 0 451303 260216 88680 0 1133
1135 0 451235 260760 88640 32 1134
1136 0 451167 261148 88520 80 1135
1137 0 451083 261376 88360 102 1136
1138 5 451077 261474 88320 102 1137
1139 0 451055 261864 88160 156 1138
1140 0 451183 261988 88000 136 1139
1141 0 451183 261988 87920 128 1140
1142 5 451161 262148 87760 120 1141
1143 0 451155 262188 87720 120 1142
1144 0 451191 262280 87640 120 1143
1145 0 451027 262448 87240 107 1144
1146 5 450891 262516 87120 107 1145
1147 0 450643 262596 87080 181 1146
1148 0 450471 262816 86800 140 1147
1149 0 450299 262972 86680 154 1148
1150 5 450307 263060 86600 154 1149
1151 0 450255 263096 86520 160 1150
1152 5 450035 262898 86440 135 1151
1153 5 448943 262658 86480 32 1152
1154 5 447731 262942 86520 32 1153
1155 0 448343 262850 85760 102 1154
1156 0 448399 262492 85600 164 1155
1157 5 448291 262304 85520 267 1156
1158 0 448423 262260 85480 267 1157
1159 0 448435 262184 85440 269 1158
1160 5 448335 262002 85240 269 1159
1161 0 448275 261892 85120 160 1160
1162 5 448031 262024 85080 269 1161
1163 5 448495 261836 84960 160 1162
1164 0 448455 261776 84880 160 1163
1165 0 448455 261776 84840 160 1164
1166 0 448351 261828 84800 160 1165
1167 5 448339 261788 84760 160 1166
1168 0 447811 261420 84720 229 1167
1169 5 447447 261368 84640 154 1168
1170 0 447491 261444 84480 154 1169
1171 0 447327 261436 84360 172 1170
1172 0 447183 261412 84280 172 1171
1173 5 446635 261596 84040 115 1172
1174 0 446479 261648 84000 181 1173
1175 0 446611 261656 83720 181 1174
1176 0 446595 261700 83320 108 1175
1177 0 446547 261744 83080 108 1176
1178 0 446599 261872 82800 134 1177
1179 0 446759 262052 82480 148 1178
1180 0 446655 262060 82160 160 1179
1181 0 446491 261916 81920 186 1180
1182 5 446511 261976 81840 186 1181
1183 0 446231 261816 81720 137 1182
1184 0 446279 261924 81480 148 1183
1185 0 446747 262080 81320 128 1184
1186 0 447291 262140 81240 150 1185
1187 0 447511 262164 81080 108 1186
1188 0 448011 262240 80920 137 1187
1189 0 448511 262252 80760 200 1188
1190 5 449131 261904 80640 96 1189
1191 0 448987 262216 80240 143 1190
1192 0 449019 262316 80000 143 1191
1193 0 449051 262112 79800 122 1192
1194 5 449083 262026 79760 122 1193
1195 5 448939 262026 79720 122 1194
1196 0 449023 262138 79600 122 1195
1197 0 449115 262118 79400 60 1196
1198 0 448991 261906 79280 64 1197
1199 5 448719 261666 79120 75 1198
1200 0 448864 261408 78480 101 1199
1201 0 448928 261344 78240 98 1200
1202 0 448928 261344 77960 71 1201
1203 0 449024 261248 77720 90 1202
1204 0 449184 261248 77520 81 1203
1205 0 449408 261216 77320 64 1204
1206 0 449568 261216 77120 136 1205
1207 0 449696 261088 76920 81 1206
1208 0 449792 260928 76720 120 1207
1209 0 449888 260736 76560 175 1208
1210 5 449920 260480 76480 178 1209
1211 0 449856 260320 76240 186 1210
1212 0 449856 260160 76000 160 1211
1213 0 449760 260128 75760 86 1212
1214 5 449696 260096 75480 60 1213
1215 0 449728 260096 75400 60 1214
1216 0 449888 259936 75200 102 1215
1217 0 450080 259872 75040 102 1216
1218 0 450208 259872 74800 45 1217
1219 0 450368 259872 74600 102 1218
1220 0 450528 259744 74400 107 1219
1221 5 450991 259697 74120 86 1220
1222 0 451424 259424 74000 164 1221
1223 5 451520 259360 73960 176 1222
1224 5 451744 259360 73800 148 1223
1225 0 451712 259552 73640 209 1224
1226 0 451680 259808 73600 164 1225
1227 0 451744 259968 73400 176 1226
1228 0 451776 259968 73120 163 1227
1229 0 451776 260000 72840 122 1228
1230 0 451808 260160 72600 86 1229
1231 0 451968 260320 72400 137 1230
1232 0 452160 260352 72240 128 1231
1233 0 452384 260352 72120 107 1232
1234 0 452608 260416 71960 81 1233
1235 0 452800 260512 71760 101 1234
1236 0 452992 260576 71560 45 1235
1237 0 453184 260512 71360 101 1236
1238 0 453344 260512 71160 101 1237
1239 0 453440 260448 70920 96 1238
1240 0 453504 260416 70680 75 1239
1241 0 453568 260352 70440 75 1240
1242 0 453696 260288 70200 96 1241
1243 0 453824 260256 69960 96 1242
1244 0 453856 260256 69680 108 1243
1245 0 453952 260256 69440 122 1244
1246 0 454112 260256 69200 107 1245
1247 0 454272 260224 69000 102 1246
1248 0 454336 260128 68760 104 1247
1249 0 454368 260032 68520 32 1248
1250 0 454240 259968 68280 32 1249
1251 0 454176 259904 68000 108 1250
1252 0 454144 259744 67760 124 1251
1253 0 454272 259552 67600 102 1252
1254 0 454432 259360 67480 81 1253
1255 0 454432 259200 67280 102 1254
1256 0 454272 259040 67080 60 1255
1257 0 454112 258944 66880 51 1256
1258 0 453952 258880 66680 75 1257
1259 0 453856 259008 66480 32 1258
1260 0 453792 258976 66240 64 1259
1261 0 453792 258944 65960 104 1260
1262 0 453664 259040 65720 120 1261
1263 0 453472 259072 65560 102 1262
1264 0 453248 259104 65440 128 1263
1265 0 453120 259232 65240 101 1264
1266 0 452864 259328 65120 40 1265
1267 0 452794 259330 64960 0 1266
1268 0 452736 259264 64720 81 1267
1269 0 452480 259296 64680 96 1268
1270 0 452320 259232 64480 102 1269
1271 0 452128 259296 64320 71 1270
1272 0 451904 259424 64320 160 1271
1273 0 451648 259328 64320 122 1272
1274 0 451392 259264 64320 51 1273
1275 5 451168 259264 64400 196 1274
1276 0 450976 259136 64520 172 1275
1277 0 450880 259008 64320 209 1276
1278 0 450656 258880 64280 190 1277
1279 0 450432 258976 64360 140 1278
1280 0 450208 259104 64360 154 1279
1281 0 449952 259168 64360 181 1280
1282 0 449728 259136 64240 163 1281
1283 0 449472 259200 64160 153 1282
1284 0 449216 259200 64160 153 1283
1285 0 448960 259168 64160 120 1284
1286 0 448704 259168 64160 98 1285
1287 0 448480 259168 64280 80 1286
1288 0 448224 259168 64360 80 1287
1289 0 447968 259168 64360 64 1288
1290 0 447712 259168 64360 51 1289
1291 0 447456 259200 64400 64 1290
1292 0 447200 259232 64440 40 1291
1293 0 446944 259296 64520 40 1292
1294 6 446784 259328 64520 40 1293
1295 0 421143 253040 152680 0 464
1296 0 420823 253576 152800 0 1295
1297 0 420641 254222 152840 0 1296
1298 0 420421 254598 152880 0 1297
1299 0 420211 254784 152920 0 1298
1300 0 419847 255064 153000 0 1299
1301 0 419779 255196 153080 0 1300
1302 0 419749 255286 153160 0 1301
1303 0 419645 255382 153240 0 1302
1304 0 419357 255810 153360 0 1303
1305 0 419089 256086 153480 0 1304
1306 0 419071 256180 153520 0 1305
1307 5 419153 256750 153560 0 1306
1308 0 419149 257102 153600 0 1307
1309 0 419081 257578 153680 0 1308
1310 0 418951 258032 153720 0 1309
1311 0 418911 258508 153760 0 1310
1312 0 418845 258862 153800 0 1311
1313 0 418809 258990 153840 0 1312
1314 0 418757 259286 153880 0 1313
1315 0 418681 259530 153920 0 1314
1316 0 418635 259672 153960 0 1315
1317 0 418607 259788 154040 0 1316
1318 0 418595 259848 154160 0 1317
1319 0 418531 259900 154240 0 1318
1320 0 418539 259828 154280 0 1319
1321 0 418491 259960 154400 0 1320
1322 0 418419 260152 154520 0 1321
1323 0 418397 260350 154640 0 1322
1324 0 418397 260430 154760 0 1323
1325 0 418365 260614 154920 0 1324
1326 0 418581 261174 155000 0 1325
1327 0 418775 261612 155040 0 1326
1328 0 418819 261684 155120 0 1327
1329 0 418871 261756 155280 0 1328
1330 0 418737 262670 155280 0 1329
1331 0 418685 263130 155320 0 1330
1332 5 418655 263241 155360 0 1331
1333 0 418623 263316 155400 0 1332
1334 0 418499 263544 155480 0 1333
1335 0 418383 263696 155560 0 1334
1336 0 418335 263732 155680 0 1335
1337 0 418213 263790 155800 0 1336
1338 0 418041 263798 155960 0 1337
1339 0 417817 263842 156120 0 1338
1340 0 417693 263862 156280 0 1339
1341 0 417525 264018 156440 0 1340
1342 0 417389 264142 156560 0 1341
1343 0 417309 264286 156680 0 1342
1344 0 417231 264412 156760 0 1343
1345 0 417187 264636 156840 0 1344
1346 0 417159 264824 156880 0 1345
1347 0 417113 265050 156920 0 1346
1348 0 417111 265228 157000 0 1347
1349 0 417139 265568 157080 0 1348
1350 0 416959 265952 157160 0 1349
1351 0 416957 266250 157240 0 1350
1352 0 416907 266500 157320 0 1351
1353 0 416891 266840 157360 0 1352
1354 0 416813 267154 157400 0 1353
1355 0 416473 267666 157440 0 1354
1356 0 416131 268344 157400 0 1355
1357 5 415591 269172 157360 0 1356
1358 0 415495 269248 157440 0 1357
1359 5 415556 269325 157520 0 1358
1360 0 415587 269364 157560 0 1359
1361 0 416139 269696 157640 0 1360
1362 5 416319 269904 157720 0 1361
1363 0 416441 270014 157760 0 1362
1364 0 416581 270118 157800 0 1363
1365 0 416753 270314 157880 0 1364
1366 0 416953 270550 157960 0 1365
1367 0 417051 270688 158040 0 1366
1368 0 417191 270824 158120 0 1367
1369 0 417391 270940 158200 0 1368
1370 0 417503 271164 158240 0 1369
1371 0 417537 271434 158320 0 1370
1372 0 417429 271630 158400 0 1371
1373 0 417413 271762 158480 0 1372
1374 0 417389 271902 158600 0 1373
1375 0 417531 272040 158680 0 1374
1376 0 417523 272228 158800 0 1375
1377 0 417527 272504 158920 0 1376
1378 0 417513 272578 159000 0 1377
1379 0 417413 272762 159120 0 1378
1380 0 417361 272850 159200 0 1379
1381 0 417273 272894 159280 0 1380
1382 0 417159 273100 159320 0 1381
1383 0 417095 273196 159400 0 1382
1384 0 417071 273412 159520 0 1383
1385 0 416993 273554 159600 0 1384
1386 0 416901 273694 159680 0 1385
1387 0 416949 273814 159760 0 1386
1388 0 416967 273956 159840 0 1387
1389 0 417033 274018 159920 0 1388
1390 5 417017 274114 159960 0 1389
1391 0 416824 274695 159920 0 1390
1392 0 416820 274831 159800 0 1391
1393 0 417080 275251 159680 0 1392
1394 0 417244 275331 159480 0 1393
1395 0 417400 275407 159320 0 1394
1396 0 417624 275671 159160 0 1395
1397 0 417760 275747 158960 0 1396
1398 0 417768 275867 158640 0 1397
1399 0 417684 276023 158480 0 1398
1400 0 417680 276039 158280 0 1399
1401 0 417760 276079 158080 0 1400
1402 0 417672 276227 157920 0 1401
1403 0 417696 276403 157680 0 1402
1404 0 417648 276647 157400 0 1403
1405 0 417608 276711 157200 0 1404
1406 0 417548 276863 157080 0 1405
1407 0 417632 276971 156880 0 1406
1408 0 417676 277079 156680 0 1407
1409 0 417676 277051 156480 0 1408
1410 0 417756 277171 156360 0 1409
1411 0 417860 277283 156200 0 1410
1412 0 418012 277371 156040 0 1411
1413 0 418144 277419 155880 0 1412
1414 0 418304 277355 155680 0 1413
1415 0 418472 277503 155240 0 1414
1416 0 418476 277727 155040 0 1415
1417 0 418548 277735 154880 0 1416
1418 0 418660 277879 154600 0 1417
1419 0 418772 277919 154400 0 1418
1420 0 418872 277955 154200 0 1419
1421 0 419112 278003 153960 0 1420
1422 0 419224 278031 153720 0 1421
1423 0 419104 278131 153560 0 1422
1424 0 418944 278115 153400 0 1423
1425 0 419040 278064 153240 0 1424
1426 0 419088 278039 153160 0 1425
1427 0 419248 278051 152960 0 1426
1428 0 419208 278059 152760 0 1427
1429 0 419340 278055 152640 0 1428
1430 0 419544 278127 152480 0 1429
1431 0 419671 278206 152280 0 1430
1432 0 419799 278250 152080 0 1431
1433 0 420041 278290 151920 0 1432
1434 0 420269 278250 151760 0 1433
1435 0 420357 278254 151600 0 1434
1436 0 420411 278202 151400 0 1435
1437 0 420433 278014 151200 0 1436
1438 0 420553 277982 151000 0 1437
1439 0 420633 277982 150880 0 1438
1440 0 420713 277948 150720 0 1439
1441 0 420855 277806 150560 0 1440
1442 0 421107 277726 150440 0 1441
1443 0 421191 277700 150400 0 1442
1444 0 421336 277636 150240 0 1443
1445 5 421409 277604 150160 0 1444
1446 0 421309 277670 150120 0 1445
1447 0 421293 277720 150000 0 1446
1448 0 421223 277734 149920 0 1447
1449 0 421223 277734 149880 0 1448
1450 0 421251 277794 149800 0 1449
1451 5 421217 277874 149760 0 1450
1452 0 421375 278004 149720 0 1451
1453 0 421463 278056 149680 0 1452
1454 5 422067 277986 149640 0 1453
1455 0 421579 278062 149600 0 1454
1456 0 421421 277988 149480 0 1455
1457 0 421454 277963 149440 0 1456
1458 0 421521 277912 149360 0 1457
1459 0 421577 277912 149240 0 1458
1460 0 421671 277950 149080 0 1459
1461 0 421685 277926 149040 0 1460
1462 0 421797 277916 149000 0 1461
1463 0 421749 277888 148960 0 1462
1464 0 422051 277900 148840 0 1463
1465 0 421939 278220 148800 0 1464
1466 0 421941 278348 148760 0 1465
1467 0 421944 278379 148680 0 1466
1468 0 421945 278394 148640 0 1467
1469 0 421817 278524 148480 0 1468
1470 0 421901 278604 148320 0 1469
1471 0 421913 278606 148280 0 1470
1472 0 421961 278614 148120 0 1471
1473 0 422001 278454 148000 0 1472
1474 6 421981 278412 147920 0 1473
1475 0 456119 269928 92080 163 186
1476 5 456295 269744 91880 156 1475
1477 0 456919 269560 91640 128 1476
1478 0 457131 269518 91560 107 1477
1479 0 457483 269390 91400 102 1478
1480 5 457815 269298 91240 107 1479
1481 0 458087 269266 91080 134 1480
1482 0 458319 269174 90800 136 1481
1483 0 459047 268870 90640 75 1482
1484 0 459247 268874 90600 51 1483
1485 5 457915 268950 90560 136 1484
1486 0 458143 268798 90320 0 1485
1487 0 458383 268604 90280 0 1486
1488 5 458291 268700 90160 0 1487
1489 0 458599 268808 89920 80 1488
1490 0 458791 268796 89720 80 1489
1491 0 458951 268740 89640 104 1490
1492 0 458741 268488 89600 104 1491
1493 0 458783 268468 89560 104 1492
1494 0 458796 268443 89480 104 1493
1495 0 458813 268466 89360 120 1494
1496 0 458920 268452 89240 120 1495
1497 5 459053 268423 89120 148 1496
1498 0 459141 268457 88960 148 1497
1499 0 459131 268519 88880 148 1498
1500 0 459060 268501 88800 143 1499
1501 0 459152 268407 88720 143 1500
1502 0 459224 267896 88600 148 1501
1503 5 459183 267709 88520 139 1502
1504 5 459171 267727 88480 139 1503
1505 0 459231 267698 88400 139 1504
1506 5 459366 267555 88320 230 1505
1507 0 459783 267810 88040 0 1506
1508 0 459726 268400 88040 75 1507
1509 0 459650 268549 87760 75 1508
1510 0 459634 268618 87640 176 1509
1511 0 459621 268682 87520 176 1510
1512 0 459541 268696 87400 176 1511
1513 5 460123 270404 87400 32 1512
1514 0 461655 270849 87400 96 1513
1515 0 462303 270874 87400 81 1514
1516 0 462355 270885 87480 81 1515
1517 0 462466 270905 87560 75 1516
1518 0 462654 270881 87680 91 1517
1519 0 462793 270874 87760 91 1518
1520 0 462911 270870 87840 86 1519
1521 0 463224 270966 87920 75 1520
1522 0 463571 271055 87920 64 1521
1523 0 463699 271133 87840 60 1522
1524 0 463969 271298 87760 60 1523
1525 5 464196 271427 87760 86 1524
1526 0 464551 271428 87920 51 1525
1527 0 464951 271637 87920 75 1526
1528 0 465613 271785 87840 154 1527
1529 0 466096 271939 87880 60 1528
1530 5 466648 272136 87920 0 1529
1531 0 466635 272106 88000 0 1530
1532 5 466763 272047 88120 120 1531
1533 0 467208 272232 88040 104 1532
1534 0 467918 272081 88040 91 1533
1535 5 468523 271825 88040 71 1534
1536 0 468770 271703 88000 60 1535
1537 0 469224 271442 88040 60 1536
1538 5 469442 271381 88120 102 1537
1539 0 469475 271290 88200 102 1538
1540 0 469497 271257 88240 102 1539
1541 0 469623 271094 88360 86 1540
1542 0 469749 270925 88440 71 1541
1543 0 469922 270690 88520 60 1542
1544 0 470327 270433 88600 0 1543
1545 0 470486 270323 88640 0 1544
1546 0 471151 270009 88640 0 1545
1547 0 471307 269696 88600 51 1546
1548 0 471303 269824 88520 51 1547
1549 0 471236 269752 88440 51 1548
1550 0 471224 269581 88400 51 1549
1551 0 471467 269424 88400 40 1550
1552 0 471654 269497 88320 51 1551
1553 5 471933 269283 88320 40 1552
1554 0 471815 269437 88240 90 1553
1555 0 471758 269523 88160 81 1554
1556 0 471744 269603 88080 107 1555
1557 5 471710 269706 88000 107 1556
1558 0 471795 269558 87920 81 1557
1559 0 471845 269550 87840 81 1558
1560 0 471876 269569 87760 81 1559
1561 0 471925 269567 87680 64 1560
1562 0 471951 269600 87560 64 1561
1563 0 471964 269641 87440 45 1562
1564 0 472077 269587 87360 45 1563
1565 0 472094 269531 87280 45 1564
1566 0 472128 269462 87200 51 1565
1567 0 472143 269362 87120 51 1566
1568 0 472070 269397 87000 81 1567
1569 0 472012 269398 86920 81 1568
1570 0 471861 269445 86800 51 1569
1571 0 471869 269399 86720 51 1570
1572 0 471857 269405 86640 51 1571
1573 0 471815 269442 86560 71 1572
1574 0 471749 269490 86480 71 1573
1575 0 471545 269475 86400 40 1574
1576 0 471384 269527 86360 40 1575
1577 0 471368 269477 86320 64 1576
1578 0 471361 269472 86240 64 1577
1579 0 471167 269466 86160 64 1578
1580 0 471150 269487 86120 96 1579
1581 0 471144 269524 86080 96 1580
1582 0 471156 269563 85960 96 1581
1583 0 471205 269477 85840 96 1582
1584 0 471177 269415 85680 96 1583
1585 0 471025 269383 85600 96 1584
1586 0 471010 269449 85520 0 1585
1587 0 470976 269416 85440 0 1586
1588 0 470965 269403 85360 0 1587
1589 0 471033 269340 85320 0 1588
1590 0 471000 269340 85240 0 1589
1591 0 470984 269310 85200 0 1590
1592 0 470913 269348 85120 0 1591
1593 0 470897 269312 85000 0 1592
1594 0 470880 269260 84880 0 1593
1595 0 470757 269272 84800 0 1594
1596 0 470593 269307 84760 0 1595
1597 0 470532 269333 84680 0 1596
1598 0 470510 269431 84600 0 1597
1599 0 470476 269500 84520 0 1598
1600 0 470368 269621 84440 0 1599
1601 0 470292 269688 84360 0 1600
1602 0 470271 269702 84280 0 1601
1603 0 470228 269769 84160 0 1602
1604 0 470085 269776 84080 0 1603
1605 0 470057 269840 84040 0 1604
1606 0 469661 269960 84040 0 1605
1607 5 469578 270056 84080 0 1606
1608 0 469278 270016 84080 0 1607
1609 0 469001 270079 84000 0 1608
1610 0 468854 270106 83960 0 1609
1611 0 468731 270183 83880 0 1610
1612 0 468565 270258 83800 0 1611
1613 0 468205 270463 83720 0 1612
1614 5 467902 270687 83640 0 1613
1615 0 467905 270726 83560 0 1614
1616 0 467920 270799 83480 0 1615
1617 0 467981 270823 83440 0 1616
1618 0 468053 270822 83400 0 1617
1619 0 468237 270886 83360 0 1618
1620 0 468300 271016 83280 0 1619
1621 0 468425 271265 83200 0 1620
1622 6 468522 271389 83120 0 1621
1623 5 453807 257012 91200 318 1108
1624 0 453722 256479 91160 318 1623
1625 5 453665 255885 90920 0 1624
1626 0 453190 255953 90640 197 1625
1627 0 453009 255818 90600 86 1626
1628 0 452160 255806 90440 0 1627
1629 0 452013 255767 90240 0 1628
1630 5 452138 255835 90160 256 1629
1631 0 451730 255659 90080 0 1630
1632 0 451945 255704 89960 175 1631
1633 5 452121 255682 89840 175 1632
1634 0 451940 255489 89760 198 1633
1635 0 451679 255314 89640 186 1634
1636 0 451481 255150 89600 164 1635
1637 0 451159 254901 89520 181 1636
1638 0 450910 254862 89200 32 1637
1639 5 450808 254703 89160 32 1638
1640 5 450808 254714 89080 32 1639
1641 0 450820 254748 89040 32 1640
1642 0 450780 254601 89000 32 1641
1643 5 450752 254681 88960 32 1642
1644 0 450972 254765 88880 32 1643
1645 0 450904 254765 88720 32 1644
1646 0 450927 254635 88640 32 1645
1647 5 451077 254734 88520 160 1646
1648 0 451227 254833 88400 160 1647
1649 0 450910 254692 88360 160 1648
1650 0 450910 254692 88280 160 1649
1651 0 450989 254731 88080 104 1650
1652 0 450989 254664 87880 143 1651
1653 0 450961 254635 87720 192 1652
1654 0 450904 254341 87520 192 1653
1655 5 450701 254130 87400 0 1654
1656 0 450565 253990 87320 32 1655
1657 5 450642 254068 87200 32 1656
1658 0 450820 254251 86920 32 1657
1659 0 450825 254392 86880 32 1658
1660 0 450938 254500 86800 32 1659
1661 5 450955 254483 86760 32 1660
1662 0 450814 252678 86720 128 1661
1663 5 450407 252186 86640 0 1662
1664 0 450263 251588 86600 32 1663
1665 0 450659 251672 86320 32 1664
1666 5 450711 251689 86280 32 1665
1667 0 450815 251724 86200 32 1666
1668 0 451055 251780 86080 120 1667
1669 0 451363 251732 85920 163 1668
1670 0 451428 251728 85880 163 1669
1671 0 451557 251720 85800 175 1670
1672 0 451815 251704 85640 163 1671
1673 0 452011 251612 85480 86 1672
1674 5 453247 251456 85440 137 1673
1675 0 452027 252120 85080 154 1674
1676 5 451995 252164 85000 154 1675
1677 5 451995 252185 84880 163 1676
1678 0 451995 252192 84840 163 1677
1679 5 452055 252104 84760 163 1678
1680 0 451823 252276 84640 135 1679
1681 0 451779 252480 84440 172 1680
1682 0 451779 252516 84240 172 1681
1683 0 451771 252532 84080 107 1682
1684 0 451699 252592 84000 107 1683
1685 0 451675 252596 83920 124 1684
1686 5 451801 252743 83680 120 1685
1687 0 451849 252725 83600 120 1686
1688 0 451967 252797 83360 134 1687
1689 0 452123 252879 83040 91 1688
1690 0 452183 252941 82840 208 1689
1691 0 452205 253003 82680 160 1690
1692 5 452225 252979 82600 160 1691
1693 0 452057 252939 82440 160 1692
1694 0 451971 253009 82240 160 1693
1695 5 451891 252923 82080 107 1694
1696 5 451751 252869 82040 124 1695
1697 0 451011 252789 82000 178 1696
1698 5 450991 252833 81560 107 1697
1699 0 450988 252899 81520 221 1698
1700 0 450982 253031 81440 221 1699
1701 0 450979 253097 81400 154 1700
1702 0 450987 253125 81320 154 1701
1703 5 450919 253141 81280 154 1702
1704 0 450979 253093 81240 154 1703
1705 0 451231 252993 80800 108 1704
1706 0 451295 253065 80640 115 1705
1707 5 451319 253125 80560 115 1706
1708 0 451397 253145 80480 115 1707
1709 0 451395 253193 80440 115 1708
1710 0 451351 253317 80400 124 1709
1711 5 451195 253613 80360 156 1710
1712 5 451191 253657 80320 156 1711
1713 0 451803 253909 80280 128 1712
1714 5 452043 254093 80200 40 1713
1715 0 451935 253909 80120 141 1714
1716 0 451923 253853 79920 75 1715
1717 0 452071 253761 79720 98 1716
1718 0 452223 253761 79480 104 1717
1719 5 452227 253817 79360 140 1718
1720 0 452119 253903 79320 104 1719
1721 0 452223 253911 79240 140 1720
1722 0 452295 253755 78960 140 1721
1723 5 452343 253819 78920 140 1722
1724 0 452195 253739 78880 140 1723
1725 0 452279 253751 78760 148 1724
1726 0 452228 253860 78680 148 1725
1727 0 452203 253915 78640 154 1726
1728 0 452275 253997 78520 154 1727
1729 0 452323 253937 78480 32 1728
1730 5 452459 253969 78400 148 1729
1731 0 452451 254005 78320 32 1730
1732 0 452459 254165 78160 32 1731
1733 5 452575 254581 78000 122 1732
1734 0 452591 254921 77840 98 1733
1735 0 452551 255117 77560 104 1734
1736 0 452599 255477 77360 101 1735
1737 5 452871 255737 77320 71 1736
1738 0 452967 255821 77200 71 1737
1739 0 453039 255885 77040 64 1738
1740 0 453207 255945 76840 51 1739
1741 0 453167 256025 76440 86 1740
1742 0 453299 256097 76240 104 1741
1743 0 453435 256241 76080 51 1742
1744 5 453575 256385 76040 69 1743
1745 0 453856 256672 75960 107 1744
1746 0 453920 256864 75800 98 1745
1747 0 454080 257056 75720 71 1746
1748 0 454080 257280 75600 60 1747
1749 0 454112 257472 75440 40 1748
1750 0 454208 257696 75360 71 1749
1751 0 454336 257920 75360 96 1750
1752 0 454560 257824 75280 115 1751
1753 0 454784 257696 75320 45 1752
1754 0 454976 257504 75360 71 1753
1755 0 455232 257408 75360 45 1754
1756 0 455424 257248 75400 51 1755
1757 0 455680 257184 75440 45 1756
1758 0 455936 257088 75440 71 1757
1759 0 456031 257070 75400 0 1758
1760 6 456044 257043 75320 0 1759
1761 0 463023 265560 95720 120 210
1762 0 463319 265592 95560 71 1761
1763 0 463660 265484 95160 124 1762
1764 0 464031 265396 94920 131 1763
1765 0 464374 265360 94720 108 1764
1766 0 464713 265391 94560 134 1765
1767 0 465172 265348 94400 134 1766
1768 0 465467 265268 94280 122 1767
1769 0 465762 265117 94120 122 1768
1770 0 466075 265011 94000 150 1769
1771 0 466112 264930 93840 150 1770
1772 0 466293 264868 93680 137 1771
1773 0 466639 264930 93520 80 1772
1774 0 467342 264963 93520 101 1773
1775 0 467688 264842 93480 101 1774
1776 0 467885 264789 93400 86 1775
1777 0 468182 264727 93320 128 1776
1778 0 468519 264623 93240 102 1777
1779 0 468900 264543 93120 96 1778
1780 0 469534 264340 93200 102 1779
1781 0 469829 264263 93280 75 1780
1782 0 470260 264209 93320 102 1781
1783 0 470777 264224 93240 134 1782
1784 0 471433 264045 93280 166 1783
1785 0 471611 263932 93200 166 1784
1786 0 471978 263659 93120 139 1785
1787 0 472189 263582 93040 75 1786
1788 0 472276 263570 92920 51 1787
1789 0 472364 263549 92760 51 1788
1790 0 472459 263528 92640 115 1789
1791 0 472622 263450 92520 101 1790
1792 0 472819 263427 92440 124 1791
1793 0 472952 263365 92360 124 1792
1794 0 473201 263210 92280 107 1793
1795 0 473363 263081 92200 101 1794
1796 0 473506 262977 92160 91 1795
1797 0 473627 262915 92120 91 1796
1798 0 473794 262848 92080 98 1797
1799 0 474180 262677 92000 101 1798
1800 0 474325 262646 91960 101 1799
1801 0 474495 262614 91880 115 1800
1802 0 474726 262543 91800 91 1801
1803 0 474892 262528 91720 60 1802
1804 0 475092 262514 91640 60 1803
1805 0 475216 262508 91560 108 1804
1806 0 475434 262460 91440 102 1805
1807 0 475581 262395 91320 102 1806
1808 0 475809 262298 91200 98 1807
1809 0 475961 262236 91120 98 1808
1810 0 476170 262232 91000 98 1809
1811 0 476498 262116 90920 0 1810
1812 0 476784 262097 90840 0 1811
1813 0 477182 262145 90760 0 1812
1814 0 477432 262240 90680 0 1813
1815 0 477522 262249 90640 0 1814
1816 0 475159 262674 90600 0 1815
1817 0 475911 262296 90560 86 1816
1818 0 476053 262306 90480 86 1817
1819 0 476128 262274 90360 122 1818
1820 0 476164 262230 90200 122 1819
1821 0 476267 262162 90000 96 1820
1822 0 476318 262124 89840 81 1821
1823 0 476343 262065 89680 96 1822
1824 0 476468 262072 89520 96 1823
1825 0 476936 261951 89320 96 1824
1826 5 477580 261780 89280 81 1825
1827 0 478097 261346 89320 86 1826
1828 0 478443 260842 89280 81 1827
1829 0 478590 260536 89240 90 1828
1830 0 478685 260368 89200 90 1829
1831 0 478738 260269 89160 107 1830
1832 0 478865 259956 89080 98 1831
1833 0 478931 259759 89000 98 1832
1834 0 478962 259676 88960 0 1833
1835 0 479004 259636 88880 0 1834
1836 0 478972 259432 88760 0 1835
1837 0 479058 259325 88720 0 1836
1838 0 479228 257984 88680 0 1837
1839 0 479357 258628 88640 0 1838
1840 0 479420 258605 88560 0 1839
1841 0 479378 258743 88440 0 1840
1842 0 479370 258823 88320 0 1841
1843 0 479434 258877 88240 0 1842
1844 0 479493 258858 88120 0 1843
1845 0 479517 258825 88040 0 1844
1846 0 479575 258685 88000 0 1845
1847 5 479586 258419 87920 0 1846
1848 0 479494 258047 87920 0 1847
1849 0 479442 257928 87840 0 1848
1850 0 479412 257896 87760 0 1849
1851 0 479369 257861 87640 0 1850
1852 0 479319 257803 87480 0 1851
1853 0 479214 257821 87360 0 1852
1854 0 479054 257848 87200 0 1853
1855 0 478954 257526 87080 0 1854
1856 0 478938 257465 87000 0 1855
1857 0 478965 257467 86920 0 1856
1858 0 478919 257233 86800 0 1857
1859 0 478871 256993 86840 51 1858
1860 0 478882 256845 86920 51 1859
1861 0 478868 256664 86960 51 1860
1862 0 478850 256585 86880 51 1861
1863 0 478836 256537 86760 51 1862
1864 5 478833 256155 86720 160 1863
1865 0 479325 255762 86680 86 1864
1866 0 480038 255203 86560 60 1865
1867 0 480637 254890 86440 51 1866
1868 5 480728 254887 86400 51 1867
1869 0 481000 254877 86280 51 1868
1870 0 481135 254921 86160 51 1869
1871 0 481258 254907 86000 0 1870
1872 0 481579 254406 85840 0 1871
1873 0 481772 254200 85760 0 1872
1874 0 481958 253967 85680 0 1873
1875 0 482078 253712 85600 0 1874
1876 5 482384 253005 85520 0 1875
1877 0 482926 252407 85520 0 1876
1878 0 482942 252379 85560 0 1877
1879 0 482930 252367 85600 0 1878
1880 0 482886 252071 85640 0 1879
1881 0 482890 251911 85600 0 1880
1882 0 482986 251747 85520 0 1881
1883 0 483022 251659 85440 0 1882
1884 0 483042 251607 85320 0 1883
1885 0 483151 251454 85200 0 1884
1886 0 483045 251258 85240 0 1885
1887 0 483007 250976 85280 0 1886
1888 0 482883 250770 85360 0 1887
1889 0 482941 250700 85480 0 1888
1890 0 482909 250562 85520 0 1889
1891 6 482943 250356 85600 0 1890
1892 0 447695 268280 78160 40 944
1893 0 447407 268168 77960 120 1892
1894 0 447431 268272 77720 40 1893
1895 0 447247 268248 77480 139 1894
1896 0 447207 268200 77200 176 1895
1897 0 447023 268056 76960 51 1896
1898 0 446831 268008 76760 32 1897
1899 0 446735 268064 76480 143 1898
1900 0 446455 268096 76240 101 1899
1901 0 446271 267960 76040 122 1900
1902 5 446248 267947 76000 122 1901
1903 0 446111 267872 75760 140 1902
1904 5 446077 267886 75640 140 1903
1905 0 446055 267896 75560 166 1904
1906 0 445855 267688 75400 150 1905
1907 0 445781 267696 75360 150 1906
1908 0 445487 267728 75200 156 1907
1909 0 445151 267520 75080 101 1908
1910 0 445039 267184 74880 81 1909
1911 0 445007 266912 74640 101 1910
1912 0 444711 266616 74440 102 1911
1913 5 444264 266303 74240 90 1912
1914 0 444175 266240 74200 178 1913
1915 0 443727 265896 74000 224 1914
1916 0 443631 265880 73720 189 1915
1917 5 444015 265960 73640 206 1916
1918 0 444231 266200 73400 71 1917
1919 0 444167 266296 73200 32 1918
1920 0 444135 266256 73000 32 1919
1921 0 444169 266106 72960 32 1920
1922 0 444325 265970 72880 80 1921
1923 0 444413 266074 72680 150 1922
1924 0 444525 266214 72480 209 1923
1925 0 444565 266174 72280 160 1924
1926 0 444557 265986 72240 160 1925
1927 5 444313 265878 72200 160 1926
1928 0 444245 265906 72160 80 1927
1929 0 444014 265818 72040 80 1928
1930 0 444053 265870 72000 176 1929
1931 0 444205 265922 71800 128 1930
1932 0 444190 265937 71720 128 1931
1933 0 444145 265982 71480 128 1932
1934 5 444245 266010 71280 178 1933
1935 0 444221 266106 71200 178 1934
1936 0 444165 266102 71080 163 1935
1937 0 444041 265994 70960 200 1936
1938 5 443501 265682 70840 136 1937
1939 0 444001 265906 70760 200 1938
1940 0 443809 265662 70560 122 1939
1941 5 443721 265614 70480 122 1940
1942 0 444085 266118 70440 150 1941
1943 0 444497 265950 70400 122 1942
1944 0 444519 265908 70360 122 1943
1945 0 444363 265932 70200 102 1944
1946 0 444559 265876 69880 71 1945
1947 0 444303 265984 69680 64 1946
1948 0 444379 266000 69520 64 1947
1949 0 444519 265884 69240 71 1948
1950 0 444479 265804 69040 71 1949
1951 0 444531 265832 68880 71 1950
1952 5 444627 265848 68800 71 1951
1953 0 444731 265808 68640 80 1952
1954 0 444775 265868 68480 80 1953
1955 5 444827 265868 68440 81 1954
1956 0 444931 265676 68360 81 1955
1957 0 444919 265692 68240 45 1956
1958 0 445083 265620 68160 45 1957
1959 6 445283 265552 68000 40 1958
1960 0 453071 257345 90720 0 1625
1961 0 453784 258454 90680 0 1960
1962 0 453874 258578 90640 32 1961
1963 0 453823 258654 90600 80 1962
1964 0 453088 258666 90560 0 1963
1965 0 453489 258705 90480 0 1964
1966 0 454321 259022 90320 51 1965
1967 5 454700 259217 90280 98 1966
1968 5 455079 259412 90240 163 1967
1969 0 455605 259373 90360 120 1968
1970 5 455961 259299 90400 60 1969
1971 0 456414 259039 90360 101 1970
1972 0 456601 258954 90200 98 1971
1973 0 457319 258456 90000 168 1972
1974 0 457410 258210 89920 186 1973
1975 0 457381 258046 89680 166 1974
1976 0 457725 257521 89640 96 1975
1977 0 457398 257910 89600 128 1976
1978 0 457534 257791 89200 122 1977
1979 0 457545 257712 89120 81 1978
1980 0 457551 257718 89080 81 1979
1981 0 457675 257718 89000 108 1980
1982 5 457664 257695 88960 108 1981
1983 0 458366 257288 89000 0 1982
1984 0 458320 257254 89120 0 1983
1985 0 458292 257254 89200 0 1984
1986 0 458230 257107 89400 0 1985
1987 0 458250 257121 89560 0 1986
1988 0 458306 257069 89600 0 1987
1989 0 458354 257085 89640 0 1988
1990 0 458358 257089 89680 0 1989
1991 0 458542 257181 89800 0 1990
1992 5 458802 256973 89960 0 1991
1993 0 458858 257153 90080 0 1992
1994 0 459058 257197 90240 0 1993
1995 0 459850 256997 90400 0 1994
1996 5 460050 256993 90440 51 1995
1997 0 458998 257209 90480 0 1996
1998 0 458926 257277 90560 0 1997
1999 0 460170 257297 90600 51 1998
2000 0 460246 257225 90640 51 1999
2001 0 460266 257097 90720 51 2000
2002 0 460190 257049 90840 51 2001
2003 0 460138 257027 90880 51 2002
2004 5 460142 256935 90960 51 2003
2005 0 460146 256843 91040 71 2004
2006 0 460146 256787 91120 71 2005
2007 0 460058 256787 91280 96 2006
2008 0 460002 256687 91440 71 2007
2009 5 459910 256515 91600 71 2008
2010 0 460170 256191 91640 60 2009
2011 0 460310 255907 91720 60 2010
2012 0 460474 255691 91840 51 2011
2013 5 460438 255607 91960 51 2012
2014 0 460582 255347 92000 60 2013
2015 0 460582 255223 92080 60 2014
2016 0 460734 255103 92120 64 2015
2017 0 460818 255067 92160 64 2016
2018 0 461038 254959 92240 80 2017
2019 5 461170 255019 92320 64 2018
2020 0 461214 255055 92440 64 2019
2021 0 461322 255299 92480 32 2020
2022 0 461326 255367 92520 45 2021
2023 0 461026 255779 92440 60 2022
2024 0 460958 255931 92360 0 2023
2025 0 460750 256095 92280 0 2024
2026 6 460578 256155 92320 0 2025
2027 0 450127 269264 79840 0 938
2028 5 451207 268488 79800 102 2027
2029 0 451809 268238 79760 101 2028
2030 0 451901 268166 79600 131 2029
2031 0 451869 268098 79280 131 2030
2032 0 452189 267898 79080 60 2031
2033 0 452469 267622 78880 86 2032
2034 0 452523 267460 78760 86 2033
2035 5 453095 266920 78680 164 2034
2036 0 452947 266848 78520 178 2035
2037 0 452455 266532 78000 166 2036
2038 5 452295 266556 77800 104 2037
2039 0 452423 266120 77760 45 2038
2040 5 452411 265982 77680 32 2039
2041 0 452399 265844 77600 32 2040
2042 0 452427 265848 77560 32 2041
2043 0 452383 265696 77400 124 2042
2044 0 452359 265684 76920 175 2043
2045 5 452455 265688 76840 175 2044
2046 0 452427 265544 76800 224 2045
2047 0 452427 265444 76640 224 2046
2048 0 452503 265316 76440 32 2047
2049 5 452531 265292 76280 32 2048
2050 0 452827 265192 76240 120 2049
2051 0 453063 265182 76200 90 2050
2052 0 452839 265208 76160 90 2051
2053 0 453115 265152 76120 90 2052
2054 0 453179 265148 76040 64 2053
2055 0 453291 265192 75960 64 2054
2056 0 453359 265172 75840 80 2055
2057 0 453515 265220 75760 80 2056
2058 5 453807 265212 75640 81 2057
2059 0 453983 265216 75440 90 2058
2060 0 454135 265248 75160 81 2059
2061 0 454115 265272 74960 81 2060
2062 0 453951 265156 74440 81 2061
2063 0 454171 264904 74320 122 2062
2064 0 454229 264842 74280 122 2063
2065 5 454309 264682 74240 60 2064
2066 0 454645 264502 74280 75 2065
2067 0 455033 264366 74440 86 2066
2068 0 455309 264482 74640 75 2067
2069 0 455633 264578 74760 32 2068
2070 0 455425 264578 74840 32 2069
2071 0 455561 264550 74960 32 2070
2072 0 455561 264566 75000 32 2071
2073 0 455649 264690 75080 32 2072
2074 0 455709 264706 75240 51 2073
2075 0 455729 264722 75440 90 2074
2076 0 455709 264754 75840 81 2075
2077 0 455737 264782 76160 71 2076
2078 0 455709 264882 76600 81 2077
2079 0 455641 264994 76840 71 2078
2080 0 455425 265286 77000 81 2079
2081 0 455405 265286 77080 81 2080
2082 0 455265 265138 77120 60 2081
2083 0 455257 265150 77160 60 2082
2084 0 455245 265158 77280 60 2083
2085 5 455577 264834 77360 60 2084
2086 0 455525 264714 77400 0 2085
2087 0 455337 264362 77520 0 2086
2088 0 454973 264166 77600 0 2087
2089 0 454893 263990 77800 0 2088
2090 0 454873 263942 77960 0 2089
2091 6 454697 263590 78200 0 2090
2092 0 453360 255642 89800 32 1633
2093 0 453473 255580 89720 32 2092
2094 0 453473 255424 89600 0 2093
2095 0 453552 255447 89400 0 2094
2096 0 453699 255436 89240 0 2095
2097 0 454254 255543 89040 0 2096
2098 0 454593 255639 88840 0 2097
2099 0 455328 255588 88720 80 2098
2100 5 455543 255379 88640 80 2099
2101 0 455877 255538 88480 120 2100
2102 0 456058 255736 88280 107 2101
2103 0 456324 255719 88120 137 2102
2104 0 456499 255724 88000 124 2103
2105 5 456748 255690 87920 124 2104
2106 0 456516 255826 87760 124 2105
2107 0 456646 255968 87640 81 2106
2108 5 456720 256064 87600 137 2107
2109 0 456805 256149 87560 137 2108
2110 0 456963 256505 87200 71 2109
2111 0 457076 256505 87080 122 2110
2112 5 457274 256629 86880 81 2111
2113 0 457331 256533 86840 81 2112
2114 5 457354 256686 86720 81 2113
2115 0 457710 256697 86600 80 2114
2116 0 458021 256505 86440 60 2115
2117 0 458236 256499 86280 60 2116
2118 5 458428 256635 86080 86 2117
2119 0 458666 256799 85960 75 2118
2120 0 459034 256850 85880 81 2119
2121 0 459283 256929 85680 86 2120
2122 0 459673 257195 85520 90 2121
2123 0 459729 257308 85480 90 2122
2124 0 460725 257789 85240 104 2123
2125 0 462179 258157 85080 64 2124
2126 0 463163 258179 84960 80 2125
2127 0 463565 257925 84760 101 2126
2128 5 463848 257727 84640 86 2127
2129 0 464396 257563 84680 64 2128
2130 5 465081 257059 84760 45 2129
2131 0 464662 257574 84960 96 2130
2132 0 464476 257755 85080 96 2131
2133 0 464832 257670 85120 91 2132
2134 0 465030 257591 85200 51 2133
2135 0 465228 257693 85320 107 2134
2136 0 465352 257829 85480 51 2135
2137 5 465600 258240 86160 45 2136
2138 0 465824 258112 86200 134 2137
2139 0 466048 257984 86200 115 2138
2140 0 466304 257856 86160 80 2139
2141 0 466528 257696 86160 80 2140
2142 0 466784 257664 86120 81 2141
2143 0 467040 257568 86080 80 2142
2144 0 467296 257504 86080 86 2143
2145 0 467520 257344 86120 71 2144
2146 0 467712 257216 86240 71 2145
2147 0 467904 257056 86320 71 2146
2148 0 468160 256960 86360 81 2147
2149 0 468384 256864 86440 71 2148
2150 0 468512 256832 86440 60 2149
2151 0 469672 256742 86360 0 2150
2152 0 470611 256730 86160 0 2151
2153 0 471168 256758 86120 0 2152
2154 6 471506 256745 85960 0 2153
2155 0 451018 254647 86680 32 1661
2156 0 452206 255829 86640 124 2155
2157 0 452454 255948 86520 135 2156
2158 0 452554 256046 86480 128 2157
2159 5 452818 256178 86280 136 2158
2160 0 452982 256722 86120 136 2159
2161 0 452978 256960 86040 120 2160
2162 0 453190 257528 85960 120 2161
2163 5 454146 259212 85920 134 2162
2164 5 454118 259324 85880 128 2163
2165 5 454562 259996 85800 120 2164
2166 0 454918 260280 85760 40 2165
2167 0 455158 260332 85680 86 2166
2168 0 455402 260384 85600 102 2167
2169 0 455654 260400 85480 115 2168
2170 0 455842 260540 85320 90 2169
2171 0 455926 260684 85160 102 2170
2172 0 455970 260868 85000 102 2171
2173 0 456094 261072 84840 140 2172
2174 0 456358 261244 84640 134 2173
2175 5 456426 261412 84520 140 2174
2176 5 456526 261452 84440 140 2175
2177 0 456638 261524 84400 107 2176
2178 0 456722 261584 84320 107 2177
2179 0 456986 261636 84120 71 2178
2180 0 457998 261952 84040 75 2179
2181 0 458306 262128 84000 60 2180
2182 5 458438 262212 83880 107 2181
2183 0 457306 261932 83840 71 2182
2184 0 457082 262096 83760 75 2183
2185 0 457006 262320 83680 51 2184
2186 0 457038 262468 83560 40 2185
2187 0 457070 262700 83440 32 2186
2188 0 457090 262856 83320 32 2187
2189 0 457030 262892 83200 60 2188
2190 0 457078 262908 83080 60 2189
2191 0 457038 262966 83040 60 2190
2192 0 456878 262986 82920 81 2191
2193 0 456938 262958 82760 81 2192
2194 5 456976 262948 82680 64 2193
2195 0 457014 262938 82600 131 2194
2196 0 457472 262720 82200 90 2195
2197 0 457632 262848 82000 75 2196
2198 0 457856 262848 81800 75 2197
2199 0 458016 262880 81560 75 2198
2200 0 458208 262880 81360 32 2199
2201 0 458432 262912 81200 75 2200
2202 0 458688 262912 81080 75 2201
2203 0 458880 262912 80880 96 2202
2204 0 459136 262912 80880 64 2203
2205 0 459360 262784 80720 45 2204
2206 0 459552 262784 80520 90 2205
2207 0 459680 262720 80280 71 2206
2208 0 459776 262624 80040 86 2207
2209 0 459904 262464 79880 102 2208
2210 6 460128 262336 79920 75 2209
2211 0 452480 252705 82080 122 1695
2212 0 452498 252605 81960 122 2211
2213 0 452399 252480 81880 150 2212
2214 5 452463 252516 81720 91 2213
2215 0 452227 252094 81720 102 2214
2216 0 452148 251694 81680 139 2215
2217 0 451986 251368 81640 190 2216
2218 5 452222 250939 81600 186 2217
2219 0 452310 250842 81800 124 2218
2220 0 452518 250748 81920 124 2219
2221 0 452836 250598 82000 172 2220
2222 5 453668 250312 82040 156 2221
2223 0 454462 250089 82040 157 2222
2224 5 454838 250096 81760 226 2223
2225 0 454959 250134 81600 148 2224
2226 0 455370 249984 81560 124 2225
2227 0 455414 250013 81440 124 2226
2228 0 455742 250060 81400 64 2227
2229 0 455832 250072 81360 96 2228
2230 5 455878 250085 81240 96 2229
2231 0 456074 250125 81200 86 2230
2232 0 456220 250172 81080 81 2231
2233 0 456446 250172 80960 81 2232
2234 0 456592 250167 80880 81 2233
2235 0 456726 250201 80800 91 2234
2236 0 456812 250248 80720 91 2235
2237 5 456919 250321 80640 96 2236
2238 0 456899 250792 80560 0 2237
2239 0 456574 250956 80560 0 2238
2240 5 456417 251063 80640 0 2239
2241 0 456197 251229 80680 0 2240
2242 0 456086 251349 80720 0 2241
2243 0 456015 251350 80760 0 2242
2244 0 455893 251362 80800 0 2243
2245 0 455858 251341 80920 0 2244
2246 0 455822 251369 80960 0 2245
2247 0 455693 251373 81040 0 2246
2248 0 455562 251407 81120 0 2247
2249 0 455350 251428 81200 0 2248
2250 0 455172 251413 81280 0 2249
2251 0 455115 251347 81400 80 2250
2252 0 455060 251331 81480 80 2251
2253 0 455328 251232 81960 60 2252
2254 0 455584 251264 82040 51 2253
2255 0 455808 251424 82040 32 2254
2256 5 455968 251616 82080 60 2255
2257 0 456000 251648 82120 75 2256
2258 0 456064 251712 82400 98 2257
2259 0 456064 251776 82680 203 2258
2260 0 456032 252032 82680 183 2259
2261 0 456000 252288 82760 96 2260
2262 0 456032 252448 83000 51 2261
2263 0 456064 252640 83200 98 2262
2264 0 455968 252800 83400 45 2263
2265 6 455968 252864 83520 71 2264
2266 5 446811 261776 85040 122 1162
2267 0 446135 261492 84920 128 2266
2268 5 446030 261489 84800 128 2267
2269 0 445995 261488 84760 128 2268
2270 5 446031 261522 84720 128 2269
2271 0 446135 261602 84600 128 2270
2272 5 446132 261634 84440 107 2271
2273 0 446131 261642 84400 107 2272
2274 0 445719 261546 84360 107 2273
2275 0 445583 261326 84240 96 2274
2276 5 445299 260950 84040 32 2275
2277 0 445075 260426 84200 0 2276
2278 5 444935 260262 84240 0 2277
2279 0 444795 260098 84280 0 2278
2280 0 444743 260158 84440 0 2279
2281 0 444451 260118 85120 0 2280
2282 0 444427 260168 85160 0 2281
2283 5 444603 260184 85240 0 2282
2284 0 444295 260176 85280 0 2283
2285 0 444267 260196 85440 0 2284
2286 0 444147 260268 85640 0 2285
2287 0 444111 260496 86080 0 2286
2288 0 444059 260300 86280 0 2287
2289 0 443907 260236 86520 0 2288
2290 0 443819 260144 86800 0 2289
2291 5 443707 260080 86880 0 2290
2292 0 443467 260096 87040 0 2291
2293 0 443387 259952 87200 0 2292
2294 5 442899 260000 87360 0 2293
2295 0 442915 259964 87440 0 2294
2296 5 442823 259832 87800 0 2295
2297 0 442575 260212 87840 0 2296
2298 0 442479 260232 88080 0 2297
2299 0 442419 260184 88360 0 2298
2300 5 442599 260056 88440 0 2299
2301 0 442571 259912 88520 0 2300
2302 0 442535 259932 88640 0 2301
2303 0 442515 260132 88720 0 2302
2304 0 442527 260292 88880 0 2303
2305 0 442511 260300 89000 0 2304
2306 0 442423 260380 89120 0 2305
2307 0 442443 260400 89160 0 2306
2308 0 442439 260480 89400 0 2307
2309 0 442443 260548 89560 0 2308
2310 0 442959 261284 89600 0 2309
2311 0 442703 261144 89640 0 2310
2312 0 442671 261112 89680 0 2311
2313 5 442599 261308 89760 0 2312
2314 0 442055 261652 89760 0 2313
2315 5 442035 261936 89720 0 2314
2316 0 441991 262056 89840 0 2315
2317 6 442059 262180 89880 0 2316
2318 0 459442 266961 88320 228 1506
2319 0 459720 266830 88120 178 2318
2320 0 459647 266396 88080 124 2319
2321 5 459708 266393 87840 124 2320
2322 5 460518 265970 87840 120 2321
2323 0 460537 265935 87680 120 2322
2324 0 460526 265964 87560 120 2323
2325 0 460538 265764 87440 122 2324
2326 0 460410 265609 87280 122 2325
2327 0 460080 265571 87160 168 2326
2328 0 460081 265566 87000 148 2327
2329 0 459948 265676 86880 148 2328
2330 0 460116 265705 86760 148 2329
2331 0 460220 265705 86720 120 2330
2332 0 460424 265717 86640 136 2331
2333 0 461005 265461 86640 86 2332
2334 0 461664 265241 86680 98 2333
2335 0 461772 265142 86760 98 2334
2336 0 462142 264998 86840 120 2335
2337 0 462418 264873 86960 102 2336
2338 0 462599 264710 87120 122 2337
2339 0 462811 264611 87240 91 2338
2340 0 462970 264470 87320 81 2339
2341 0 463097 264390 87400 81 2340
2342 0 463241 264287 87520 98 2341
2343 0 463467 264092 87600 81 2342
2344 0 463709 263925 87680 81 2343
2345 0 463945 263735 87760 81 2344
2346 0 464064 263572 87840 81 2345
2347 0 464248 263363 87920 98 2346
2348 0 464158 263162 87920 32 2347
2349 0 464114 263040 88000 32 2348
2350 0 464002 262731 88040 86 2349
2351 0 463995 262748 88000 86 2350
2352 0 463993 262752 87920 86 2351
2353 0 464285 262677 87800 75 2352
2354 5 464326 262661 87720 81 2353
2355 5 464349 262656 87680 81 2354
2356 0 464750 262477 87680 60 2355
2357 0 464748 262361 87800 60 2356
2358 0 464754 262215 87880 60 2357
2359 0 464777 262126 87920 40 2358
2360 0 464873 262024 88040 40 2359
2361 0 464903 261933 88120 75 2360
2362 5 464912 261891 88200 75 2361
2363 0 465003 262050 88200 75 2362
2364 0 465010 262160 88160 40 2363
2365 0 464999 262431 88120 60 2364
2366 0 464953 262735 88120 120 2365
2367 0 464828 262923 88000 60 2366
2368 0 464769 263051 87840 90 2367
2369 6 464754 263095 87760 90 2368
2370 0 450659 261752 80640 101 1190
2371 5 451103 261808 80680 134 2370
2372 0 451811 261580 80640 32 2371
2373 0 452091 261592 80480 32 2372
2374 0 452183 261608 80320 32 2373
2375 0 452195 261622 80280 101 2374
2376 5 452198 261667 80160 101 2375
2377 0 452199 261682 80120 101 2376
2378 0 452251 261718 79960 122 2377
2379 0 452327 261710 79920 32 2378
2380 5 452399 261874 79840 32 2379
2381 0 452704 261664 79480 104 2380
2382 0 452864 261728 79280 153 2381
2383 5 452896 261728 79280 150 2382
2384 0 453056 261856 79080 96 2383
2385 0 453216 261888 78880 51 2384
2386 0 453344 261888 78640 75 2385
2387 0 453440 262048 78440 81 2386
2388 0 453568 262208 78240 81 2387
2389 5 453760 262304 78120 122 2388
2390 0 454016 262336 78040 124 2389
2391 0 454272 262272 77960 120 2390
2392 5 454496 262240 77920 176 2391
2393 0 454688 262368 77760 214 2392
2394 0 454912 262400 77640 154 2393
2395 0 455136 262432 77520 137 2394
2396 0 455392 262464 77440 128 2395
2397 0 455648 262464 77440 101 2396
2398 0 455840 262432 77240 32 2397
2399 0 456064 262400 77080 32 2398
2400 5 456160 262400 76960 75 2399
2401 0 456224 262240 76760 32 2400
2402 0 456384 262080 76560 75 2401
2403 5 456608 261952 76440 104 2402
2404 0 456704 261875 76320 80 2403
2405 0 456768 261824 76240 64 2404
2406 0 456928 261760 76040 75 2405
2407 0 457056 261664 75840 75 2406
2408 5 457152 261632 75720 90 2407
2409 0 457344 261536 75560 32 2408
2410 0 457536 261440 75360 45 2409
2411 0 457728 261504 75160 32 2410
2412 0 457856 261728 75080 51 2411
2413 0 457920 261984 75120 75 2412
2414 0 458112 262176 75160 75 2413
2415 0 458304 262304 75360 71 2414
2416 6 458368 262336 75440 75 2415
2417 0 417001 274210 160000 0 1390
2418 0 416941 274258 160120 0 2417
2419 0 416997 274214 160280 0 2418
2420 0 416985 274214 160320 0 2419
2421 0 417017 274126 160520 0 2420
2422 0 417057 274062 160760 0 2421
2423 0 417117 274046 160840 0 2422
2424 5 417241 274010 160960 0 2423
2425 0 417529 273926 161240 0 2424
2426 0 417561 273858 161360 0 2425
2427 0 417549 273842 161520 0 2426
2428 0 417565 273702 161680 0 2427
2429 0 417353 273818 161840 0 2428
2430 0 417257 273798 162000 0 2429
2431 0 417149 273766 162120 0 2430
2432 0 417041 273786 162280 0 2431
2433 0 416937 273822 162440 0 2432
2434 0 417013 273858 162600 0 2433
2435 0 416961 273786 162800 0 2434
2436 0 416945 273758 162960 0 2435
2437 0 416897 273782 163160 0 2436
2438 0 416713 273734 163320 0 2437
2439 0 416527 273792 163480 0 2438
2440 0 416343 273940 163640 0 2439
2441 0 416287 273976 163840 0 2440
2442 0 416231 274100 164000 0 2441
2443 0 416223 274176 164160 0 2442
2444 0 416173 274306 164320 0 2443
2445 0 416201 274386 164520 0 2444
2446 0 416145 274462 164720 0 2445
2447 0 416117 274582 164960 0 2446
2448 0 416183 274612 165160 0 2447
2449 0 416147 274752 165360 0 2448
2450 0 416059 274780 165560 0 2449
2451 0 415923 274816 165640 0 2450
2452 0 415663 274900 165680 0 2451
2453 0 415327 274976 165720 0 2452
2454 0 415147 274992 165800 0 2453
2455 0 415057 275010 165880 0 2454
2456 0 414973 274934 166040 0 2455
2457 0 414929 274862 166080 0 2456
2458 0 415081 274918 166320 0 2457
2459 0 414985 274846 166520 0 2458
2460 0 414699 274756 166720 0 2459
2461 0 414611 274752 166880 0 2460
2462 6 414611 274848 167000 0 2461
2463 5 458734 265791 87840 190 2321
2464 0 458700 265669 87920 181 2463
2465 5 458683 265557 88040 181 2464
2466 5 458719 265430 88080 104 2465
2467 0 458755 265312 88120 104 2466
2468 0 458739 265220 88200 104 2467
2469 0 458775 265034 88280 51 2468
2470 5 458821 264966 88320 51 2469
2471 0 458877 264885 88360 0 2470
2472 0 458943 264615 88440 0 2471
2473 0 459003 264431 88520 0 2472
2474 0 458982 264190 88640 0 2473
2475 5 458829 264684 88720 0 2474
2476 0 458773 264456 88720 0 2475
2477 0 458761 264420 88840 0 2476
2478 0 458783 264318 88960 0 2477
2479 0 458712 264089 89040 0 2478
2480 0 458747 263982 88960 0 2479
2481 0 458838 263952 88880 0 2480
2482 0 458905 263882 88760 0 2481
2483 0 458896 263849 88720 0 2482
2484 0 459048 263061 88680 0 2483
2485 0 459052 263345 88600 0 2484
2486 0 459240 263305 88520 0 2485
2487 0 459272 263453 88360 0 2486
2488 0 459356 263497 88240 0 2487
2489 0 459348 263569 88120 0 2488
2490 0 459344 263649 88000 0 2489
2491 0 459400 263613 87840 0 2490
2492 0 459468 263441 87880 0 2491
2493 0 459472 263213 88000 0 2492
2494 0 459468 263045 88120 0 2493
2495 0 459484 263013 87920 0 2494
2496 0 459512 263037 87760 0 2495
2497 0 459484 263041 87640 0 2496
2498 0 459464 263061 87520 0 2497
2499 0 459480 263085 87400 0 2498
2500 5 459292 262907 87360 0 2499
2501 5 459228 262879 87320 0 2500
2502 0 459000 262795 87280 0 2501
2503 0 458960 262763 87200 0 2502
2504 0 459024 262463 87120 0 2503
2505 0 459324 262291 87000 0 2504
2506 0 459488 262279 86960 0 2505
2507 0 459576 262323 86840 0 2506
2508 6 459612 262331 86800 0 2507
2509 0 458144 263840 95760 153 1081
2510 0 458144 264096 95720 107 2509
2511 0 458144 264256 95520 51 2510
2512 0 458368 264288 95280 80 2511
2513 0 458592 264384 95160 124 2512
2514 0 458848 264448 95080 120 2513
2515 0 459104 264512 94960 120 2514
2516 0 459328 264608 94880 148 2515
2517 0 459520 264672 94720 102 2516
2518 0 459776 264672 94680 40 2517
2519 0 459968 264768 94480 108 2518
2520 0 460128 264768 94240 64 2519
2521 0 460320 264768 94040 98 2520
2522 0 460544 264800 93920 154 2521
2523 0 460768 264704 93800 128 2522
2524 0 460992 264608 93720 108 2523
2525 0 461248 264480 93680 124 2524
2526 0 461504 264448 93680 124 2525
2527 0 461728 264448 93480 64 2526
2528 5 461760 264448 93440 32 2527
2529 0 461792 264192 93440 75 2528
2530 5 461792 264000 93440 101 2529
2531 0 461760 263776 93280 124 2530
2532 5 461696 263744 93200 163 2531
2533 0 461536 263584 93320 154 2532
2534 0 461536 263328 93360 163 2533
2535 0 461536 263136 93120 148 2534
2536 0 461408 262912 93200 218 2535
2537 0 461408 262880 93360 189 2536
2538 0 461248 262656 93360 156 2537
2539 0 461056 262464 93360 143 2538
2540 5 460992 262400 93360 143 2539
2541 0 460768 262496 93240 134 2540
2542 0 460544 262528 93120 45 2541
2543 0 460384 262656 92960 75 2542
2544 0 460192 262784 92800 45 2543
2545 0 460032 262976 92640 64 2544
2546 0 459904 263200 92520 45 2545
2547 0 459872 263424 92400 60 2546
2548 0 459872 263680 92400 60 2547
2549 0 459872 263936 92320 45 2548
2550 0 459776 264160 92200 75 2549
2551 0 459712 264384 92040 51 2550
2552 0 459808 264576 91880 32 2551
2553 0 460000 264736 91720 45 2552
2554 6 460096 264832 91600 51 2553
2555 0 476827 261976 89240 96 1826
2556 0 476719 262036 89120 96 2555
2557 0 476723 262024 89080 96 2556
2558 0 476877 262018 89040 96 2557
2559 0 477021 262170 88880 96 2558
2560 0 477325 262562 88720 0 2559
2561 0 477789 262286 88640 0 2560
2562 0 477793 262890 88520 0 2561
2563 0 477673 263390 88360 0 2562
2564 0 477749 263726 88200 0 2563
2565 0 477845 263966 88160 0 2564
2566 0 477793 264070 88120 0 2565
2567 0 477773 264146 88080 0 2566
2568 0 477721 264290 88000 0 2567
2569 0 477633 264526 87840 0 2568
2570 0 477473 264782 87680 0 2569
2571 0 477401 265054 87360 96 2570
2572 0 477309 265138 87120 45 2571
2573 0 477341 265654 86960 71 2572
2574 0 477421 265746 86920 71 2573
2575 5 477441 265830 86880 108 2574
2576 0 477021 266458 86760 96 2575
2577 0 477193 266754 86680 96 2576
2578 0 477341 266686 86520 96 2577
2579 0 477685 266694 86360 86 2578
2580 0 478465 266510 86280 91 2579
2581 0 478889 266498 86200 32 2580
2582 5 478925 266706 86160 51 2581
2583 0 478301 267110 86120 0 2582
2584 0 478069 267250 86080 0 2583
2585 0 477859 267424 86000 0 2584
2586 5 477809 267410 85960 0 2585
2587 0 477001 267518 86000 0 2586
2588 0 476769 267474 86040 0 2587
2589 0 476605 267458 86080 0 2588
2590 5 476323 267371 86200 0 2589
2591 0 476229 267342 86240 0 2590
2592 0 475993 267538 86280 0 2591
2593 0 475849 267698 86320 0 2592
2594 0 475329 267478 86360 0 2593
2595 5 474753 267526 86280 0 2594
2596 0 475017 267514 86240 0 2595
2597 0 475005 267566 86080 0 2596
2598 0 475085 267446 85880 0 2597
2599 6 475233 267386 85760 0 2598
2600 5 450615 260896 91960 140 1105
2601 5 449815 261228 92000 178 2600
2602 0 449568 261408 92600 160 2601
2603 0 449504 261664 92680 136 2602
2604 0 449504 261920 92680 168 2603
2605 0 449600 262176 92760 178 2604
2606 5 449664 262432 92760 140 2605
2607 0 449664 262688 92760 124 2606
2608 5 449664 262848 92760 124 2607
2609 0 449408 262976 92840 148 2608
2610 0 449280 263136 93000 202 2609
2611 0 449248 263392 93080 196 2610
2612 5 449248 263552 93080 219 2611
2613 0 449088 263552 93280 176 2612
2614 0 448928 263744 93400 136 2613
2615 5 448928 263840 93400 163 2614
2616 0 448928 264096 93480 128 2615
2617 0 448928 264352 93560 115 2616
2618 0 448992 264608 93560 178 2617
2619 5 449088 264768 93480 221 2618
2620 0 449184 265024 93480 163 2619
2621 0 449280 265280 93440 80 2620
2622 0 449376 265536 93440 71 2621
2623 0 449632 265600 93440 64 2622
2624 0 449888 265600 93520 137 2623
2625 0 450048 265760 93640 134 2624
2626 0 450048 265920 93880 143 2625
2627 0 450048 266048 94120 148 2626
2628 0 450080 266080 94400 128 2627
2629 0 450208 265984 94600 75 2628
2630 5 450272 265952 94680 131 2629
2631 0 450528 265952 94760 160 2630
2632 5 450688 265952 94760 160 2631
2633 0 450688 266176 94880 102 2632
2634 5 450688 266240 94880 122 2633
2635 0 450528 266432 94840 32 2634
2636 0 450336 266624 94760 81 2635
2637 5 450304 266656 94720 101 2636
2638 0 450048 266656 94680 51 2637
2639 0 449792 266624 94640 40 2638
2640 0 449536 266560 94560 64 2639
2641 0 449344 266496 94400 64 2640
2642 0 449120 266464 94280 60 2641
2643 0 448864 266432 94280 75 2642
2644 6 448832 266432 94280 75 2643
2645 0 458151 261272 94200 101 1096
2646 5 459815 261016 94120 128 2645
2647 0 461071 260879 94080 0 2646
2648 0 461428 260676 94040 85 2647
2649 0 461784 260474 94000 172 2648
2650 0 462134 260247 93800 172 2649
2651 0 462354 260195 93560 130 2650
2652 5 462391 260186 93520 124 2651
2653 0 462465 260169 93440 115 2652
2654 0 462486 260172 93400 115 2653
2655 0 462582 260160 93240 104 2654
2656 0 462642 260216 93200 81 2655
2657 0 462582 260220 93120 104 2656
2658 5 462674 260396 93080 81 2657
2659 0 462302 259760 93040 98 2658
2660 0 462270 259676 92960 101 2659
2661 5 462162 259620 92800 101 2660
2662 5 462098 259700 92680 81 2661
2663 0 462038 259640 92480 81 2662
2664 5 462250 258860 92440 172 2663
2665 0 462204 258634 92720 101 2664
2666 0 461984 258318 92880 86 2665
2667 0 461772 258082 93000 75 2666
2668 0 461588 257974 93080 75 2667
2669 0 461380 257842 93280 96 2668
2670 5 461092 257798 93440 71 2669
2671 0 460788 257574 93360 75 2670
2672 0 460744 257214 93240 75 2671
2673 0 460724 256926 93160 75 2672
2674 0 460612 256626 93080 60 2673
2675 5 460240 256210 93160 60 2674
2676 0 460176 256106 93200 60 2675
2677 0 460132 256030 93280 51 2676
2678 0 460200 255854 93320 51 2677
2679 0 460340 255622 93400 45 2678
2680 0 460472 255550 93560 71 2679
2681 0 460448 255458 93640 71 2680
2682 0 460364 255242 93560 40 2681
2683 0 460320 255094 93440 51 2682
2684 0 460224 254946 93320 75 2683
2685 6 460060 254890 93120 60 2684
2686 0 403121 160807 190480 0 804
2687 0 403325 160683 190360 0 2686
2688 0 403573 160635 190280 0 2687
2689 0 403977 160387 190200 0 2688
2690 0 404225 160259 190160 0 2689
2691 0 404321 160109 190000 0 2690
2692 0 404445 159853 189880 0 2691
2693 0 404401 159609 189760 0 2692
2694 0 404405 159449 189640 0 2693
2695 0 404465 159111 189520 0 2694
2696 0 404457 158963 189400 0 2695
2697 0 404553 158631 189280 0 2696
2698 5 404645 158329 189200 0 2697
2699 0 404745 158189 189080 0 2698
2700 0 404945 158009 188960 0 2699
2701 0 404977 157989 188840 0 2700
2702 0 404969 157911 188720 0 2701
2703 0 405133 157623 188600 0 2702
2704 0 405969 157315 188520 0 2703
2705 0 406437 156957 188520 0 2704
2706 5 406709 156535 188480 0 2705
2707 0 406861 156147 188400 0 2706
2708 0 406961 155975 188320 0 2707
2709 0 407161 155811 188240 0 2708
2710 5 407661 155545 188120 0 2709
2711 0 407993 155321 188240 0 2710
2712 0 407985 155273 188320 0 2711
2713 0 407961 154989 188440 0 2712
2714 5 407869 154807 188520 0 2713
2715 0 407770 154807 188640 0 2714
2716 0 407737 154807 188680 0 2715
2717 0 407709 154851 188840 0 2716
2718 0 407581 154903 189000 0 2717
2719 0 407429 154955 189200 0 2718
2720 0 407245 154939 189400 0 2719
2721 5 407051 154981 189560 0 2720
2722 0 406195 155145 189600 0 2721
2723 0 405447 154985 189560 0 2722
2724 0 405399 155025 189520 0 2723
2725 6 405423 154945 189480 0 2724
2726 0 418643 263470 155160 0 1332
2727 0 418666 263749 154960 0 2726
2728 0 418738 263846 154760 0 2727
2729 0 418822 263997 154600 0 2728
2730 0 418668 264141 154360 0 2729
2731 0 418575 264382 154200 0 2730
2732 0 418559 264561 153960 0 2731
2733 0 418519 264669 153720 0 2732
2734 0 418571 264760 153480 0 2733
2735 0 418579 264749 153280 0 2734
2736 0 418636 264728 153200 0 2735
2737 0 418665 264718 153160 0 2736
2738 0 418645 264741 153040 0 2737
2739 0 418647 264941 152920 0 2738
2740 0 418489 264931 152760 0 2739
2741 0 418486 264982 152640 0 2740
2742 0 418482 265034 152480 0 2741
2743 0 418552 265184 152360 0 2742
2744 0 418418 265378 152160 0 2743
2745 0 418160 265693 152000 0 2744
2746 0 418079 265885 151880 0 2745
2747 0 418165 265950 151760 0 2746
2748 0 418200 266039 151640 0 2747
2749 0 418412 266026 151440 0 2748
2750 0 418480 266132 151280 0 2749
2751 0 418649 266281 151080 0 2750
2752 0 418812 266428 150920 0 2751
2753 0 418900 266555 150720 0 2752
2754 0 419081 266685 150560 0 2753
2755 0 419164 267002 150480 0 2754
2756 0 418941 267405 150320 0 2755
2757 0 418795 267679 150200 0 2756
2758 0 418663 267761 150080 0 2757
2759 0 418597 267969 149960 0 2758
2760 0 418633 267890 149800 0 2759
2761 0 418597 268121 149680 0 2760
2762 0 418464 268145 149560 0 2761
2763 0 418300 268523 149520 0 2762
2764 0 418526 268532 149360 0 2763
2765 6 418510 268552 149240 0 2764
2766 0 388800 177821 183040 0 716
2767 0 388567 177674 183080 0 2766
2768 0 388277 177659 183160 0 2767
2769 0 388110 177686 183240 0 2768
2770 0 388012 177647 183280 0 2769
2771 0 387895 177528 183320 0 2770
2772 0 387837 177426 183400 0 2771
2773 0 387463 177397 183440 0 2772
2774 0 387060 177274 183480 0 2773
2775 0 386829 177218 183520 0 2774
2776 0 386741 177025 183600 0 2775
2777 0 386676 176973 183640 0 2776
2778 0 386680 176945 183680 0 2777
2779 5 386510 176890 183760 0 2778
2780 0 386501 176863 183960 0 2779
2781 0 386457 176838 184080 0 2780
2782 0 386457 176838 184120 0 2781
2783 0 386176 176725 184160 0 2782
2784 0 386052 176541 184360 0 2783
2785 0 386090 176772 184520 0 2784
2786 0 386021 176781 184680 0 2785
2787 0 385995 176779 184720 0 2786
2788 0 385944 176774 184800 0 2787
2789 0 385538 176655 184840 0 2788
2790 0 385159 176697 184880 0 2789
2791 0 385102 176643 184960 0 2790
2792 0 385092 176476 185160 0 2791
2793 0 385475 176167 185200 0 2792
2794 0 385763 175954 185280 0 2793
2795 0 385814 175729 185320 0 2794
2796 0 385771 175653 185440 0 2795
2797 0 385913 175574 185640 0 2796
2798 0 385923 175613 185760 0 2797
2799 0 385947 175482 185960 0 2798
2800 0 385923 175153 186000 0 2799
2801 0 385651 175047 186080 0 2800
2802 0 385397 174555 186080 0 2801
2803 6 385332 174531 186160 0 2802
2804 0 449527 260912 92040 204 2601
2805 5 447863 261200 92040 226 2804
2806 5 446031 261748 92040 51 2805
2807 0 445760 262112 92360 60 2806
2808 0 445600 262272 92560 32 2807
2809 0 445600 262304 92840 71 2808
2810 0 445632 262336 93120 32 2809
2811 0 445568 262592 93200 71 2810
2812 0 445552 262640 93240 61 2811
2813 0 445504 262784 93360 32 2812
2814 0 445408 262976 93600 51 2813
2815 0 445568 263136 93720 75 2814
2816 0 445792 263232 93880 124 2815
2817 5 445952 263200 94000 124 2816
2818 5 446176 263168 93920 154 2817
2819 5 446368 263328 94040 104 2818
2820 0 446624 263232 94040 102 2819
2821 0 446880 263168 93960 200 2820
2822 0 447136 263040 93960 198 2821
2823 0 447360 262912 94000 71 2822
2824 0 447616 262912 94000 80 2823
2825 0 447872 262848 94000 81 2824
2826 5 448096 262816 94000 136 2825
2827 0 448288 262656 93960 86 2826
2828 0 448480 262464 93960 124 2827
2829 5 448512 262432 93960 136 2828
2830 0 448320 262240 93960 124 2829
2831 0 448224 262048 93760 172 2830
2832 0 448352 261856 93600 266 2831
2833 0 448448 261696 93640 284 2832
2834 0 448608 261728 93880 186 2833
2835 0 448800 261568 94000 156 2834
2836 0 448992 261408 94040 181 2835
2837 0 449184 261504 94200 206 2836
2838 0 449344 261728 94280 128 2837
2839 0 449600 261760 94200 124 2838
2840 6 449824 261792 94160 107 2839
2841 0 455295 250392 85400 124 1674
2842 0 455515 250044 85280 45 2841
2843 5 455781 249947 85240 45 2842
2844 0 455209 250535 85240 90 2843
2845 0 455289 250607 85080 115 2844
2846 0 455421 250711 84920 60 2845
2847 5 455361 250759 84800 60 2846
2848 5 455493 250535 84720 81 2847
2849 5 455744 250464 84120 128 2848
2850 0 455904 250464 83880 91 2849
2851 0 456064 250624 83680 60 2850
2852 0 456224 250784 83480 51 2851
2853 5 456320 250880 83400 108 2852
2854 0 456448 251040 83240 163 2853
2855 0 456480 251200 83040 164 2854
2856 5 456512 251264 82960 140 2855
2857 5 456576 251328 82880 140 2856
2858 0 456768 251520 82800 90 2857
2859 0 456800 251712 82600 90 2858
2860 0 456832 251968 82600 91 2859
2861 0 457056 252064 82480 75 2860
2862 0 457280 251968 82360 45 2861
2863 0 457504 251872 82240 64 2862
2864 0 457664 251744 82040 75 2863
2865 0 457888 251648 81920 81 2864
2866 0 458112 251552 81800 75 2865
2867 0 458368 251456 81680 75 2866
2868 0 458592 251392 81520 60 2867
2869 0 458720 251328 81280 64 2868
2870 5 458720 251328 81240 71 2869
2871 0 458560 251200 81080 51 2870
2872 0 458368 251040 81120 60 2871
2873 0 458144 250912 81280 51 2872
2874 0 457952 250752 81160 32 2873
2875 0 457888 250496 81120 32 2874
2876 6 457984 250368 81040 60 2875
2877 5 457399 254341 90680 60 1625
2878 0 459063 253159 90640 45 2877
2879 0 459127 252991 90600 45 2878
2880 0 457959 253023 90560 124 2879
2881 0 458015 252719 90520 136 2880
2882 5 458151 252207 90440 160 2881
2883 0 459775 251239 90560 71 2882
2884 5 461663 250187 90600 183 2883
2885 5 462519 249667 90560 98 2884
2886 0 462432 250016 90120 163 2885
2887 5 462496 249984 90040 197 2886
2888 0 462656 249856 89840 190 2887
2889 0 462976 249920 89600 64 2888
2890 0 463040 249952 89360 163 2889
2891 0 463136 249888 89120 143 2890
2892 5 463200 249888 89040 150 2891
2893 0 463360 249824 88840 131 2892
2894 0 463456 249984 88640 134 2893
2895 0 463488 250240 88560 96 2894
2896 0 463584 250464 88440 32 2895
2897 0 463776 250624 88360 32 2896
2898 0 464000 250784 88240 102 2897
2899 0 464160 250944 88120 75 2898
2900 0 464352 251136 88080 40 2899
2901 0 464512 251296 87960 32 2900
2902 0 464672 251456 87760 60 2901
2903 0 464832 251616 87600 98 2902
2904 0 464928 251840 87520 75 2903
2905 0 464928 252096 87520 71 2904
2906 0 464896 252352 87600 71 2905
2907 0 464832 252544 87760 96 2906
2908 5 464864 252608 87800 75 2907
2909 0 465024 252768 87920 45 2908
2910 0 465216 252960 87880 75 2909
2911 0 465408 253184 87880 75 2910
2912 6 465536 253376 87760 75 2911
2913 0 447727 261476 91920 181 2805
2914 5 447919 261948 91720 221 2913
2915 5 448551 263636 91720 150 2914
2916 0 448391 263964 91640 120 2915
2917 0 448383 264092 91560 81 2916
2918 0 448355 264122 91520 81 2917
2919 0 448075 264246 91400 81 2918
2920 5 447611 264514 91280 51 2919
2921 0 447119 264686 91240 122 2920
2922 0 447099 264694 91120 122 2921
2923 5 447671 264358 91080 60 2922
2924 0 446815 264842 91040 102 2923
2925 0 446563 264934 90720 80 2924
2926 0 446415 264858 90640 80 2925
2927 0 446287 264826 90600 40 2926
2928 0 445971 264862 90560 102 2927
2929 0 445803 264886 90480 102 2928
2930 0 445743 264834 90320 137 2929
2931 0 445563 264746 90000 98 2930
2932 0 445523 264806 89840 96 2931
2933 0 445495 264786 89680 96 2932
2934 0 445587 264786 89640 96 2933
2935 0 444963 263742 89600 0 2934
2936 0 445147 264054 89560 0 2935
2937 5 445131 264038 89520 0 2936
2938 0 445283 264050 89480 0 2937
2939 5 445363 264154 89280 0 2938
2940 0 445395 264122 89160 0 2939
2941 0 445139 264150 88920 0 2940
2942 0 445095 264182 88720 0 2941
2943 0 445111 263878 88640 0 2942
2944 0 445415 264502 88240 0 2943
2945 0 445575 264754 88040 0 2944
2946 6 445779 264978 87880 0 2945
2947 0 450764 268716 88400 0 158
2948 5 450608 268944 88280 134 2947
2949 0 450560 268952 88160 134 2948
2950 0 450500 268956 88040 134 2949
2951 0 450364 269176 87840 226 2950
2952 0 450576 269452 87240 202 2951
2953 5 450484 269732 86920 75 2952
2954 0 450468 269892 86760 32 2953
2955 0 450832 270176 86680 81 2954
2956 0 450740 270360 86560 115 2955
2957 0 450836 270272 86480 115 2956
2958 5 451080 270412 86440 141 2957
2959 0 451332 270696 86280 101 2958
2960 5 451440 270890 86200 124 2959
2961 5 451900 271634 86160 75 2960
2962 0 451856 271854 86080 32 2961
2963 0 451944 271442 85600 122 2962
2964 0 452084 271610 85280 131 2963
2965 0 452100 271652 85240 131 2964
2966 5 452096 271616 85200 131 2965
2967 0 452180 271568 85160 107 2966
2968 0 452304 271624 85040 107 2967
2969 0 452360 271420 84840 150 2968
2970 5 452500 271308 84600 128 2969
2971 5 452764 271492 84480 102 2970
2972 0 452896 271608 84320 81 2971
2973 0 453212 271604 84120 91 2972
2974 5 453364 271382 83840 178 2973
2975 0 453424 271392 83800 178 2974
2976 0 453612 271132 83680 122 2975
2977 0 453616 271440 83560 122 2976
2978 0 453408 271688 83360 0 2977
2979 0 453108 271836 83160 0 2978
2980 6 452972 271416 82840 0 2979
2981 0 456405 249455 85120 101 2843
2982 0 457257 249163 84920 131 2981
2983 5 457945 249035 84720 32 2982
2984 0 457984 249184 84200 80 2983
2985 0 458144 249184 83960 98 2984
2986 0 458208 249184 83680 98 2985
2987 0 458304 249088 83440 90 2986
2988 0 458304 248928 83240 96 2987
2989 5 458272 248800 83080 122 2988
2990 0 458048 248640 83080 86 2989
2991 0 457824 248512 82960 160 2990
2992 0 457632 248448 82760 156 2991
2993 0 457408 248480 82640 122 2992
2994 0 457184 248512 82760 40 2993
2995 0 456800 248672 82840 128 2994
2996 0 456576 248544 82880 32 2995
2997 0 456320 248576 82880 71 2996
2998 0 456064 248576 82840 75 2997
2999 0 455808 248608 82840 40 2998
3000 0 455552 248608 82880 60 2999
3001 0 455296 248608 82880 75 3000
3002 0 455040 248480 82800 51 3001
3003 0 454880 248352 82600 60 3002
3004 0 454944 248128 82240 81 3003
3005 0 455168 248160 82120 40 3004
3006 0 455360 248224 81920 64 3005
3007 0 455488 248224 81680 60 3006
3008 0 455616 248192 81440 71 3007
3009 0 455712 248160 81200 45 3008
3010 0 455776 248224 80960 75 3009
3011 0 455680 248416 80760 71 3010
3012 0 455488 248512 80600 64 3011
3013 6 455232 248544 80520 32 3012
3014 0 450631 263852 86640 104 1150
3015 5 450695 264232 86720 107 3014
3016 5 450923 264618 86800 60 3015
3017 0 450447 264814 86960 86 3016
3018 0 450347 264982 87160 148 3017
3019 0 449987 265182 87320 96 3018
3020 5 449711 265482 87360 164 3019
3021 0 449691 265370 87520 164 3020
3022 0 449527 265594 87640 143 3021
3023 0 449571 265842 87840 115 3022
3024 5 449495 265790 88120 115 3023
3025 0 450339 266390 88160 139 3024
3026 0 450059 267274 87960 150 3025
3027 0 450035 267438 87760 150 3026
3028 0 449975 267412 87720 150 3027
3029 0 449971 267444 87680 128 3028
3030 0 449987 267484 87600 128 3029
3031 0 450015 267544 87560 128 3030
3032 0 450027 267552 87480 128 3031
3033 0 450027 267552 87360 163 3032
3034 0 450187 267592 87240 178 3033
3035 0 450191 267604 87120 32 3034
3036 5 450155 267384 87040 32 3035
3037 0 450163 267944 86880 102 3036
3038 0 450127 268192 86720 32 3037
3039 0 449959 268288 86560 139 3038
3040 0 450031 268480 86400 153 3039
3041 0 449955 268584 86160 98 3040
3042 0 450103 268996 85960 71 3041
3043 0 450295 269156 85800 60 3042
3044 0 450467 269452 85960 81 3043
3045 0 450623 269660 86120 102 3044
3046 6 450687 269572 86240 102 3045
3047 0 459158 253163 90720 51 2877
3048 0 459127 253231 91040 32 3047
3049 0 459111 253151 91160 32 3048
3050 5 459095 252999 91280 32 3049
3051 0 459187 253239 91320 32 3050
3052 0 459339 253287 91440 98 3051
3053 5 459631 253235 91560 32 3052
3054 0 459579 253211 91680 32 3053
3055 5 459555 253179 91800 81 3054
3056 0 459435 253199 91880 64 3055
3057 0 459343 253263 91920 64 3056
3058 0 459303 253195 92080 75 3057
3059 0 459223 253023 92280 98 3058
3060 5 459147 252927 92440 98 3059
3061 0 458816 252832 93040 60 3060
3062 5 458752 253024 93200 136 3061
3063 0 458720 253184 93200 60 3062
3064 5 458720 253344 93400 143 3063
3065 0 458720 253440 93480 124 3064
3066 0 458784 253696 93440 64 3065
3067 5 458784 253952 93440 120 3066
3068 5 458720 254048 93520 80 3067
3069 0 458656 254048 93520 80 3068
3070 0 458400 254016 93520 91 3069
3071 0 458144 254016 93520 156 3070
3072 0 457888 254016 93440 98 3071
3073 5 457632 253984 93360 71 3072
3074 0 457376 254080 93360 51 3073
3075 5 457312 254080 93360 51 3074
3076 0 457056 254080 93360 32 3075
3077 6 456864 254240 93360 40 3076
3078 5 466736 272565 87840 40 1530
3079 5 466697 272616 87760 40 3078
3080 0 466312 273085 87760 51 3079
3081 0 465923 273425 87760 81 3080
3082 0 465818 273404 87840 86 3081
3083 0 465744 273362 87920 86 3082
3084 0 465514 273293 88000 86 3083
3085 0 465287 273439 88000 0 3084
3086 0 465219 273401 88080 0 3085
3087 0 465201 273413 88160 0 3086
3088 0 465230 273337 88280 0 3087
3089 0 465268 273279 88400 0 3088
3090 0 465269 273293 88480 0 3089
3091 0 465225 273256 88560 0 3090
3092 0 465293 273193 88640 0 3091
3093 0 465284 273299 88720 0 3092
3094 0 465488 273264 88800 0 3093
3095 0 465345 273266 88880 0 3094
3096 0 465265 273219 88960 0 3095
3097 0 465167 273260 89040 0 3096
3098 0 465137 273299 89120 0 3097
3099 0 465108 273300 89200 0 3098
3100 0 465097 273273 89320 0 3099
3101 0 465073 273280 89400 0 3100
3102 0 465085 273292 89440 0 3101
3103 0 465081 273323 89520 0 3102
3104 0 465101 273373 89600 0 3103
3105 0 465190 273502 89680 0 3104
3106 0 465177 273556 89760 0 3105
3107 0 465145 273588 89880 0 3106
3108 6 465120 273654 89960 0 3107
3109 0 460629 265901 87920 120 2322
3110 0 460684 265831 88040 120 3109
3111 0 461534 265784 88040 40 3110
3112 0 461729 265859 88040 45 3111
3113 0 462292 265600 88040 32 3112
3114 0 462312 265529 88160 75 3113
3115 5 462362 265421 88240 75 3114
3116 0 462075 265258 88240 40 3115
3117 0 461771 265181 88280 32 3116
3118 0 461723 265061 88360 32 3117
3119 0 461706 264804 88520 51 3118
3120 0 461700 264509 88640 51 3119
3121 0 461522 265056 88720 51 3120
3122 0 461569 265104 88880 51 3121
3123 0 461509 265064 89000 0 3122
3124 0 461389 265050 89080 0 3123
3125 0 461336 265041 89200 0 3124
3126 0 460916 265208 89240 0 3125
3127 0 460815 265228 89320 0 3126
3128 0 460760 265273 89440 0 3127
3129 0 460692 265288 89480 0 3128
3130 0 460628 265300 89520 0 3129
3131 5 460572 265313 89600 0 3130
3132 0 460570 265296 89680 0 3131
3133 0 460614 265307 89760 0 3132
3134 0 460604 265313 89880 0 3133
3135 0 460785 265185 89960 0 3134
3136 0 460737 265092 90000 0 3135
3137 0 460688 265077 90080 0 3136
3138 0 460639 265057 90160 0 3137
3139 6 460448 265027 90280 0 3138
3140 0 451683 251724 86280 0 1666
3141 0 452003 251400 86320 45 3140
3142 0 452135 251328 86400 45 3141
3143 0 452287 251308 86480 40 3142
3144 0 452283 251156 86600 40 3143
3145 0 452211 251048 86800 115 3144
3146 0 452311 250948 87080 64 3145
3147 0 452461 250891 87120 45 3146
3148 0 452561 250805 87160 86 3147
3149 0 452559 250809 87200 86 3148
3150 0 452669 250851 87240 86 3149
3151 0 452937 250793 87280 75 3150
3152 0 453163 250649 87400 75 3151
3153 0 453527 250497 87520 107 3152
3154 5 454011 250333 87560 164 3153
3155 0 453717 250411 87600 101 3154
3156 0 453675 250433 87720 101 3155
3157 0 453839 250345 87880 164 3156
3158 0 453867 250263 87920 164 3157
3159 5 454046 249976 87960 86 3158
3160 0 454225 249689 88000 64 3159
3161 0 454275 249565 88160 101 3160
3162 0 454279 249551 88200 101 3161
3163 5 454167 249527 88320 91 3162
3164 5 454155 249499 88360 91 3163
3165 0 454511 249479 88400 91 3164
3166 0 454599 249411 88440 91 3165
3167 0 454555 249339 88480 91 3166
3168 0 454511 249063 88520 0 3167
3169 6 454903 248663 88640 0 3168
3170 0 458612 265925 87680 202 2463
3171 0 458507 266058 87600 202 3170
3172 0 457962 266495 87600 102 3171
3173 0 457766 266653 87520 102 3172
3174 0 457678 266820 87440 80 3173
3175 0 457518 267005 87400 51 3174
3176 0 457530 267281 87320 32 3175
3177 0 457557 267474 87240 96 3176
3178 0 457480 267548 87160 96 3177
3179 0 457518 267595 87080 96 3178
3180 0 457566 267802 87000 40 3179
3181 0 457620 267904 86920 40 3180
3182 0 457696 267982 86880 40 3181
3183 0 457713 268087 86800 40 3182
3184 0 457738 268119 86760 40 3183
3185 0 457726 268252 86640 0 3184
3186 0 457571 268299 86560 0 3185
3187 0 457573 268352 86480 0 3186
3188 0 457573 268436 86400 0 3187
3189 0 457577 268509 86280 0 3188
3190 5 457615 268572 86160 0 3189
3191 0 457522 268732 86120 0 3190
3192 0 457288 268923 86160 0 3191
3193 0 457277 269078 86040 0 3192
3194 0 457280 269133 85960 0 3193
3195 0 457348 269146 85920 0 3194
3196 0 457186 269204 85840 0 3195
3197 0 457024 269183 85800 0 3196
3198 0 456935 269123 85760 0 3197
3199 6 456933 269112 85720 0 3198
3200 0 458135 270888 94360 81 199
3201 0 458271 270954 94320 81 3200
3202 0 458455 271022 94200 75 3201
3203 5 458939 271042 94080 124 3202
3204 0 459979 270830 94040 102 3203
3205 0 460391 270734 93920 90 3204
3206 5 460975 270570 93720 90 3205
3207 0 461939 270350 93760 64 3206
3208 0 462243 270326 93840 96 3207
3209 0 462931 270306 94040 136 3208
3210 0 463291 270308 94120 139 3209
3211 0 463671 270252 94360 32 3210
3212 0 464111 270264 94520 122 3211
3213 5 464191 270284 94880 104 3212
3214 0 464255 270216 95040 104 3213
3215 0 464299 270136 95280 175 3214
3216 0 464255 270260 95400 175 3215
3217 0 464119 270236 95560 81 3216
3218 0 464047 269984 95680 102 3217
3219 5 463947 269908 95720 102 3218
3220 0 463919 269812 95760 120 3219
3221 0 464167 269784 95880 166 3220
3222 5 464191 269772 96000 166 3221
3223 0 464283 269724 96160 166 3222
3224 0 464340 269671 96360 166 3223
3225 0 464351 269660 96400 166 3224
3226 0 464563 269652 96520 0 3225
3227 0 464739 269692 96560 0 3226
3228 0 464763 269780 96640 0 3227
3229 6 464711 269804 96760 0 3228
3230 0 446615 265088 67840 86 1000
3231 0 445751 264616 67680 60 3230
3232 0 444900 263865 67720 75 3231
3233 0 444480 263361 67800 124 3232
3234 0 444264 263353 67840 120 3233
3235 0 443756 263133 67880 86 3234
3236 0 443464 262861 67960 102 3235
3237 0 443185 262760 68080 115 3236
3238 5 443011 262742 68120 115 3237
3239 0 442615 262656 68240 75 3238
3240 0 442415 262588 68400 102 3239
3241 5 441975 261216 68400 90 3240
3242 0 441871 261320 68440 60 3241
3243 0 441843 261220 68480 90 3242
3244 0 441787 261096 68520 75 3243
3245 0 441755 261052 68560 75 3244
3246 0 441955 261076 68600 90 3245
3247 5 441927 261080 68640 150 3246
3248 5 441979 261352 68680 32 3247
3249 0 441151 261740 68680 86 3248
3250 0 440963 262120 68720 64 3249
3251 0 440569 262430 68680 45 3250
3252 0 440541 262586 68600 91 3251
3253 0 440521 262722 68520 91 3252
3254 0 440577 262906 68360 51 3253
3255 0 440449 263086 68200 40 3254
3256 0 440545 263294 68080 40 3255
3257 0 440813 263794 68040 0 3256
3258 6 440877 263834 67960 0 3257
3259 0 450848 260960 92600 51 2600
3260 0 451008 261024 92800 81 3259
3261 0 451232 261184 92840 115 3260
3262 0 451424 261376 92840 60 3261
3263 0 451616 261568 92840 60 3262
3264 0 451744 261792 92720 75 3263
3265 0 451744 261984 92520 75 3264
3266 0 451744 262144 92320 75 3265
3267 0 451840 262400 92200 71 3266
3268 0 452032 262592 92120 64 3267
3269 0 452224 262784 92040 51 3268
3270 0 452416 262944 91920 45 3269
3271 0 452640 263040 91840 45 3270
3272 5 452864 263104 91760 91 3271
3273 0 453120 263104 91720 45 3272
3274 0 453376 263200 91640 86 3273
3275 5 453568 263328 91560 75 3274
3276 0 453696 263072 91440 32 3275
3277 0 453888 262912 91520 51 3276
3278 0 454144 262816 91480 51 3277
3279 0 454304 262592 91520 60 3278
3280 0 454144 262368 91480 81 3279
3281 0 454080 262144 91600 60 3280
3282 0 454048 261888 91680 60 3281
3283 5 454048 261760 91760 45 3282
3284 0 453856 261536 91480 32 3283
3285 0 453696 261472 91280 60 3284
3286 0 453696 261600 91040 71 3285
3287 6 453728 261632 90920 81 3286
3288 0 458829 264718 88840 0 2475
3289 0 458760 264880 88960 0 3288
3290 0 458746 264900 89080 0 3289
3291 0 458716 264918 89240 0 3290
3292 0 458523 264998 89400 0 3291
3293 0 458412 265043 89520 0 3292
3294 0 458343 265064 89560 0 3293
3295 0 458467 265342 89640 0 3294
3296 0 458347 265408 89800 0 3295
3297 0 458245 265481 89960 0 3296
3298 0 458160 265484 90080 0 3297
3299 5 458147 265552 90200 0 3298
3300 0 458036 265630 90320 0 3299
3301 0 457946 265743 90400 0 3300
3302 0 457574 265984 90400 0 3301
3303 0 457543 265995 90480 0 3302
3304 0 457275 266084 90400 0 3303
3305 0 457260 266052 90320 0 3304
3306 0 457123 266082 90240 0 3305
3307 5 457115 266084 90200 0 3306
3308 0 456807 266194 90200 0 3307
3309 0 456693 266383 90280 0 3308
3310 0 456660 266515 90360 0 3309
3311 0 456674 266613 90400 0 3310
3312 0 456668 266733 90480 0 3311
3313 0 456575 266681 90560 0 3312
3314 0 457639 266683 90600 0 3313
3315 0 457695 266675 90640 0 3314
3316 6 457619 266751 90720 0 3315
3317 5 453587 251364 85480 148 1674
3318 0 453627 251436 85680 115 3317
3319 0 453611 251640 85840 71 3318
3320 0 453855 251796 85960 51 3319
3321 5 454011 251952 86120 40 3320
3322 0 453983 252492 86040 60 3321
3323 0 453867 252540 85960 60 3322
3324 0 453887 252652 85840 60 3323
3325 0 453897 252651 85800 63 3324
3326 0 453935 252645 85640 75 3325
3327 0 454101 253051 85480 120 3326
3328 0 454583 253679 85440 102 3327
3329 0 455245 253645 85480 96 3328
3330 0 455551 253665 85560 75 3329
3331 0 455775 253729 85600 51 3330
3332 0 455865 253771 85640 51 3331
3333 0 455999 253787 85720 60 3332
3334 5 456070 253741 85800 60 3333
3335 0 456141 253695 85880 80 3334
3336 0 456203 253897 86040 75 3335
3337 0 456319 253833 86200 75 3336
3338 0 456403 253749 86400 51 3337
3339 0 456517 253623 86480 75 3338
3340 5 456607 253645 86560 75 3339
3341 0 456929 253675 86600 60 3340
3342 5 457150 253544 86680 60 3341
3343 0 457261 253479 86720 75 3342
3344 6 457053 253517 86800 60 3343
3345 0 451423 262428 87080 98 1146
3346 0 451731 262452 87000 45 3345
3347 0 451851 262492 86880 101 3346
3348 0 451927 262550 86840 101 3347
3349 0 452115 262702 86640 71 3348
3350 0 452391 262946 86400 45 3349
3351 0 452499 263174 86120 0 3350
3352 5 452495 263190 86080 0 3351
3353 0 452479 263230 85960 0 3352
3354 0 452535 263254 85800 0 3353
3355 0 452751 263430 85720 0 3354
3356 0 452751 263398 85600 0 3355
3357 0 452551 263370 85320 0 3356
3358 0 452491 263690 85120 0 3357
3359 0 452455 264002 84880 0 3358
3360 5 452379 264190 84720 0 3359
3361 0 452463 264462 84560 0 3360
3362 0 452547 264558 84320 0 3361
3363 0 452595 264754 84200 0 3362
3364 0 452847 265034 84080 0 3363
3365 0 453327 264858 84240 0 3364
3366 0 453579 264634 84360 0 3365
3367 0 453599 264522 84560 0 3366
3368 0 453731 264450 84760 0 3367
3369 0 453907 264422 84920 0 3368
3370 0 454047 264402 85120 0 3369
3371 0 454135 264350 85280 0 3370
3372 6 454211 264374 85520 0 3371
3373 0 452948 271142 91120 64 178
3374 0 452372 270678 91320 120 3373
3375 5 452168 269592 91640 200 3374
3376 5 452112 269664 92080 175 3375
3377 0 452156 269384 92200 75 3376
3378 0 452280 269188 92320 120 3377
3379 0 452460 268976 92480 124 3378
3380 0 452364 268808 92760 124 3379
3381 5 452324 268760 92840 124 3380
3382 0 453184 268508 92880 81 3381
3383 0 453464 268112 92960 86 3382
3384 5 453868 267784 93000 32 3383
3385 0 453224 268236 93080 86 3384
3386 0 453340 268116 93280 86 3385
3387 0 453268 268148 93360 86 3386
3388 5 453223 268205 93480 86 3387
3389 5 453108 268322 93560 0 3388
3390 0 453272 268126 93640 32 3389
3391 0 453400 268082 94000 32 3390
3392 0 453420 268114 94040 32 3391
3393 5 453236 267902 94080 101 3392
3394 0 453228 267746 94120 101 3393
3395 0 453172 267510 94200 80 3394
3396 5 453198 267372 94240 75 3395
3397 0 453224 267234 94280 86 3396
3398 0 452988 266818 94360 75 3397
3399 0 452752 266562 94400 45 3398
3400 6 452756 266434 94440 60 3399
3401 0 471490 269990 88000 51 1557
3402 0 471489 270069 87920 51 3401
3403 0 471450 270191 87840 51 3402
3404 0 471426 270265 87760 51 3403
3405 0 471473 270387 87640 40 3404
3406 0 471601 270458 87560 40 3405
3407 0 471743 270551 87480 60 3406
3408 0 471802 270614 87400 60 3407
3409 0 471800 270671 87320 51 3408
3410 0 471843 270676 87200 51 3409
3411 0 471982 270665 87080 51 3410
3412 0 472035 270767 86960 51 3411
3413 0 471999 270848 86880 51 3412
3414 0 472175 270971 86880 51 3413
3415 0 472238 271093 86800 51 3414
3416 0 472307 271182 86720 51 3415
3417 0 472346 271329 86600 0 3416
3418 0 472452 271461 86480 0 3417
3419 0 472542 271618 86360 0 3418
3420 0 472602 271788 86280 0 3419
3421 0 472756 271950 86160 0 3420
3422 0 472873 272331 86160 0 3421
3423 0 472850 272425 86040 0 3422
3424 0 472884 272538 85920 0 3423
3425 0 472842 272545 85840 0 3424
3426 0 472881 272556 85720 0 3425
3427 6 472894 272484 85600 0 3426
3428 0 458594 262616 83680 175 2182
3429 0 458790 262668 83640 175 3428
3430 0 459162 262692 83560 80 3429
3431 5 459554 262768 83520 98 3430
3432 0 459914 262952 83480 134 3431
3433 0 460242 263124 83400 81 3432
3434 0 460418 263164 83240 32 3433
3435 0 460438 263080 83160 32 3434
3436 5 460438 263080 83120 32 3435
3437 0 461134 263808 83040 124 3436
3438 0 461342 264100 82960 51 3437
3439 0 461818 264312 82880 60 3438
3440 0 462058 264408 82800 51 3439
3441 0 462428 264622 82600 51 3440
3442 0 462514 264700 82520 51 3441
3443 0 462765 264727 82440 0 3442
3444 0 462854 264744 82400 0 3443
3445 0 462976 264779 82360 0 3444
3446 0 463111 264952 82320 0 3445
3447 5 463206 265000 82240 0 3446
3448 0 463247 265108 82320 0 3447
3449 0 463252 265152 82360 0 3448
3450 0 463281 265205 82400 0 3449
3451 0 463181 265360 82440 0 3450
3452 0 462964 265461 82520 0 3451
3453 6 462560 265651 82520 0 3452
3454 0 455854 274502 90040 175 887
3455 0 456000 274443 89840 175 3454
3456 0 456114 274396 89760 40 3455
3457 0 456148 274386 89680 40 3456
3458 0 456102 274326 89640 40 3457
3459 0 456105 274080 89600 51 3458
3460 0 456244 274008 89560 51 3459
3461 0 456402 274008 89520 51 3460
3462 0 456483 273982 89480 51 3461
3463 0 456619 273981 89400 0 3462
3464 0 456752 273971 89360 0 3463
3465 0 456848 273959 89320 0 3464
3466 0 456896 273987 89240 0 3465
3467 0 456943 273968 89160 0 3466
3468 0 457051 273979 89080 0 3467
3469 0 457051 273909 89040 0 3468
3470 0 457065 273903 88960 0 3469
3471 0 457070 273885 88880 0 3470
3472 0 457049 273905 88840 0 3471
3473 0 456685 273942 88800 0 3472
3474 0 457056 273883 88760 0 3473
3475 0 457204 273888 88680 0 3474
3476 0 457229 273805 88560 0 3475
3477 0 457329 273816 88440 0 3476
3478 0 457445 273804 88280 0 3477
3479 6 457565 273734 88160 0 3478
3480 0 450216 253711 86640 32 1661
3481 0 450311 253599 86240 124 3480
3482 0 450285 253712 86040 124 3481
3483 5 450202 253724 85880 124 3482
3484 5 450250 253678 85800 124 3483
3485 0 450323 253608 85680 124 3484
3486 0 450462 253560 85560 108 3485
3487 0 450618 253302 85480 32 3486
3488 0 450857 253341 85440 40 3487
3489 0 450986 253440 85480 40 3488
3490 0 451148 253561 85560 80 3489
3491 5 451383 253833 85520 71 3490
3492 0 451407 253813 85440 71 3491
3493 0 451419 253802 85360 71 3492
3494 0 451426 253761 85280 71 3493
3495 0 451519 253747 85160 71 3494
3496 0 451504 253785 85040 0 3495
3497 0 451696 253641 85000 0 3496
3498 0 451830 253528 84960 0 3497
3499 0 451978 253505 85040 0 3498
3500 0 452016 253456 85120 0 3499
3501 0 451983 253466 85240 0 3500
3502 0 451879 253520 85360 0 3501
3503 6 451863 253528 85440 0 3502
3504 0 446592 267936 75320 75 1904
3505 0 446624 267968 75040 75 3504
3506 0 446688 267968 74760 60 3505
3507 0 446752 268000 74520 71 3506
3508 0 446912 268128 74320 98 3507
3509 0 447008 268352 74200 75 3508
3510 0 447136 268576 74080 80 3509
3511 0 447168 268832 74000 80 3510
3512 0 447232 269056 73880 91 3511
3513 0 447328 269312 73840 71 3512
3514 0 447488 269504 73800 80 3513
3515 0 447584 269728 73720 120 3514
3516 0 447712 269952 73640 120 3515
3517 0 447744 270208 73560 168 3516
3518 5 447744 270240 73560 163 3517
3519 0 447840 270368 73360 104 3518
3520 0 448000 270368 73160 51 3519
3521 0 448192 270464 73000 45 3520
3522 0 448352 270560 72800 60 3521
3523 0 448512 270656 72600 71 3522
3524 0 448672 270784 72400 81 3523
3525 0 448800 270880 72200 81 3524
3526 6 448896 270912 72080 71 3525
3527 0 457506 257820 88840 81 1982
3528 0 457557 257896 88800 81 3527
3529 0 457506 257817 88720 81 3528
3530 0 457676 257353 88640 91 3529
3531 0 457613 257687 88520 137 3530
3532 5 457209 257928 88400 40 3531
3533 0 456940 258089 88320 98 3532
3534 5 456652 258790 88280 91 3533
3535 0 456867 259463 88200 40 3534
3536 0 456901 259667 88160 40 3535
3537 0 456861 260108 88200 75 3536
3538 0 456855 260114 88240 75 3537
3539 0 456782 260153 88320 75 3538
3540 5 456774 259954 88440 75 3539
3541 0 456838 260459 88440 40 3540
3542 0 456714 260793 88360 40 3541
3543 0 456612 261081 88280 51 3542
3544 5 456424 261124 88240 60 3543
3545 0 456292 261344 88280 51 3544
3546 0 456236 261352 88360 51 3545
3547 0 456152 261352 88440 51 3546
3548 0 455988 261568 88400 40 3547
3549 6 455444 261496 88440 40 3548
3550 0 444345 265204 73760 96 1917
3551 0 444455 264952 73800 164 3550
3552 0 444515 264850 73960 164 3551
3553 5 444467 264794 74000 107 3552
3554 0 444391 264762 74080 107 3553
3555 5 444343 264686 74120 124 3554
3556 5 444611 264678 74200 153 3555
3557 0 444535 264590 74280 124 3556
3558 0 444511 264482 74440 80 3557
3559 5 444823 264378 74600 141 3558
3560 0 445335 264398 74680 148 3559
3561 0 445335 264326 74880 115 3560
3562 0 445475 264214 75120 96 3561
3563 0 445477 264188 75160 96 3562
3564 0 445617 264168 75360 51 3563
3565 0 446029 263888 75520 40 3564
3566 0 446701 263756 75640 0 3565
3567 0 446889 263728 75840 0 3566
3568 0 447105 263768 75920 0 3567
3569 0 447481 263972 76080 0 3568
3570 0 447525 264072 76320 0 3569
3571 6 447477 264108 76440 0 3570
3572 5 458272 248800 83000 96 2989
3573 0 458432 248768 82800 140 3572
3574 0 458688 248672 82760 136 3573
3575 5 458944 248544 82720 178 3574
3576 0 459168 248512 82600 120 3575
3577 0 459424 248480 82600 45 3576
3578 0 459680 248384 82600 64 3577
3579 5 459808 248416 82760 60 3578
3580 0 460000 248448 82600 64 3579
3581 5 460032 248448 82560 71 3580
3582 0 459840 248448 82360 75 3581
3583 0 459776 248576 82120 75 3582
3584 0 459872 248608 81880 45 3583
3585 0 460096 248672 81720 45 3584
3586 0 460320 248640 81600 64 3585
3587 0 460480 248608 81400 60 3586
3588 0 460672 248704 81200 45 3587
3589 0 460832 248736 80960 45 3588
3590 0 460928 248608 80760 64 3589
3591 0 460960 248544 80520 71 3590
3592 0 460864 248416 80280 51 3591
3593 6 460832 248384 80240 51 3592
3594 0 450944 254304 89560 80 1639
3595 0 450816 254144 89760 98 3594
3596 0 450784 253984 89960 51 3595
3597 0 450784 253824 90160 101 3596
3598 0 450816 253664 90360 96 3597
3599 0 450912 253440 90480 45 3598
3600 0 450944 253184 90520 40 3599
3601 0 450944 252928 90440 104 3600
3602 0 451008 252736 90280 60 3601
3603 0 451136 252576 90120 75 3602
3604 0 451264 252352 90040 91 3603
3605 0 451264 252096 90040 80 3604
3606 0 451264 251840 90040 32 3605
3607 0 451264 251616 89920 51 3606
3608 0 451264 251392 89800 40 3607
3609 0 451264 251136 89680 40 3608
3610 0 451264 250880 89600 64 3609
3611 0 451232 250656 89400 75 3610
3612 0 451072 250464 89320 81 3611
3613 0 451072 250208 89200 64 3612
3614 0 450912 250080 89040 51 3613
3615 6 450848 250080 89040 60 3614
3616 0 463471 249627 90360 176 2885
3617 5 464447 249491 90280 150 3616
3618 0 465999 249547 90320 71 3617
3619 0 466615 249867 90480 40 3618
3620 5 466767 249819 90520 40 3619
3621 0 467237 249704 90440 81 3620
3622 0 468190 249269 90400 107 3621
3623 5 468776 249058 90360 273 3622
3624 0 468820 249042 90200 273 3623
3625 5 468983 248959 90040 226 3624
3626 0 469016 248998 89920 102 3625
3627 0 469010 249224 89760 226 3626
3628 0 469015 249251 89720 226 3627
3629 0 469123 249512 89680 86 3628
3630 0 469237 249545 89640 32 3629
3631 0 469395 249566 89560 32 3630
3632 0 469631 249572 89520 51 3631
3633 0 469941 249617 89440 32 3632
3634 0 470181 249597 89360 32 3633
3635 0 470368 249588 89280 75 3634
3636 0 470538 249686 89200 96 3635
3637 6 471064 249831 89160 60 3636
3638 0 452788 256100 90760 197 1625
3639 0 451589 255654 90720 0 3638
3640 5 450927 255744 90680 0 3639
3641 0 450803 255634 90720 0 3640
3642 0 450415 255662 90880 0 3641
3643 0 449815 255774 91080 0 3642
3644 0 449663 255778 91120 0 3643
3645 5 448915 255778 91160 0 3644
3646 0 448931 255742 91240 0 3645
3647 5 448862 255685 91280 0 3646
3648 0 450035 255790 91280 0 3647
3649 0 450287 255774 91440 0 3648
3650 0 450375 255614 91600 0 3649
3651 0 450207 255592 91640 0 3650
3652 0 450195 255484 91720 0 3651
3653 0 450139 255556 91760 0 3652
3654 0 449939 255200 91880 0 3653
3655 0 449835 255060 91920 0 3654
3656 5 449855 255008 92000 0 3655
3657 0 449955 254812 92040 0 3656
3658 0 450026 254682 92200 0 3657
3659 6 450079 254568 92280 71 3658
3660 0 458624 267808 88280 175 1504
3661 0 458400 267808 88120 75 3660
3662 0 458176 267776 88000 71 3661
3663 0 457920 267712 88000 71 3662
3664 0 457664 267616 87960 98 3663
3665 0 457440 267488 87880 86 3664
3666 0 457184 267552 87760 75 3665
3667 0 456928 267616 87720 60 3666
3668 0 456672 267616 87680 75 3667
3669 0 456416 267616 87640 75 3668
3670 5 456320 267616 87640 71 3669
3671 0 456160 267584 87440 60 3670
3672 0 456032 267616 87200 32 3671
3673 0 455872 267584 87000 45 3672
3674 0 455712 267552 86800 96 3673
3675 5 455680 267552 86760 90 3674
3676 5 455680 267552 86680 90 3675
3677 0 455520 267488 86480 51 3676
3678 0 455392 267328 86280 60 3677
3679 0 455264 267232 86080 45 3678
3680 0 455136 267232 85840 64 3679
3681 6 455104 267200 85760 81 3680
3682 0 445987 261478 85240 128 2266
3683 0 446043 261474 85320 128 3682
3684 0 445955 261444 85520 0 3683
3685 0 445884 261532 85720 0 3684
3686 5 445880 261458 85800 0 3685
3687 0 445876 261384 85880 0 3686
3688 0 445751 261400 86040 0 3687
3689 0 445524 261153 86200 0 3688
3690 0 445291 260911 86400 0 3689
3691 5 445004 260637 86640 0 3690
3692 0 444749 260603 86840 0 3691
3693 0 444587 260460 87040 0 3692
3694 0 444388 260630 87240 0 3693
3695 5 444313 260707 87440 0 3694
3696 0 444176 260604 87600 0 3695
3697 0 444101 260404 87840 0 3696
3698 0 443920 260115 88080 0 3697
3699 0 443842 259747 88320 0 3698
3700 0 443706 259317 88520 0 3699
3701 0 443503 259179 88600 0 3700
3702 6 443156 259353 88720 0 3701
3703 5 447603 262884 85480 124 1157
3704 0 447392 263392 85320 206 3703
3705 5 447392 263424 85280 189 3704
3706 0 447424 263488 85040 107 3705
3707 0 447424 263616 84800 96 3706
3708 0 447424 263744 84560 71 3707
3709 0 447328 263904 84320 51 3708
3710 5 447328 263936 84280 45 3709
3711 0 447296 264096 84080 32 3710
3712 0 447488 264064 83880 71 3711
3713 0 447648 263904 83680 51 3712
3714 0 447744 263866 83560 56 3713
3715 0 447808 263840 83480 60 3714
3716 0 448000 263872 83320 60 3715
3717 0 448192 263968 83160 32 3716
3718 0 448416 264064 83000 45 3717
3719 0 448544 264224 82800 60 3718
3720 0 448704 264384 82680 51 3719
3721 0 448960 264448 82560 51 3720
3722 0 449088 264576 82360 40 3721
3723 6 449120 264608 82360 40 3722
3724 5 458143 252351 90400 175 2882
3725 0 458055 252759 90280 136 3724
3726 0 458055 252593 90240 166 3725
3727 5 458095 252233 90160 160 3726
3728 0 457087 253025 90120 124 3727
3729 5 456849 252859 89760 75 3728
3730 5 456823 252841 89720 75 3729
3731 0 456079 252305 89760 86 3730
3732 5 455967 251929 89800 102 3731
3733 0 455776 251328 89560 102 3732
3734 5 455712 251264 89560 80 3733
3735 0 455488 251136 89480 51 3734
3736 0 455264 251008 89440 81 3735
3737 0 455040 250848 89480 60 3736
3738 0 454880 250656 89560 75 3737
3739 0 454816 250400 89560 96 3738
3740 0 454816 250144 89520 75 3739
3741 0 454784 249920 89400 71 3740
3742 0 454752 249664 89280 32 3741
3743 0 454560 249504 89200 60 3742
3744 6 454560 249408 89200 60 3743
3745 0 449841 268104 84440 0 137
3746 0 449601 267656 84560 0 3745
3747 0 449537 267536 84680 0 3746
3748 0 449697 267032 84760 0 3747
3749 0 449945 266712 84920 0 3748
3750 5 450051 266626 85040 0 3749
3751 5 450086 266597 85080 0 3750
3752 0 450121 266568 85120 0 3751
3753 5 450185 266752 85200 0 3752
3754 0 450473 266840 85320 0 3753
3755 0 450511 266806 85360 0 3754
3756 5 450573 266700 85440 0 3755
3757 0 450749 266552 85400 0 3756
3758 0 451097 266672 85360 0 3757
3759 0 451377 266696 85320 0 3758
3760 0 451421 266736 85280 0 3759
3761 5 451461 266848 85240 0 3760
3762 5 451493 266808 85200 0 3761
3763 5 451845 266556 85160 0 3762
3764 0 451817 266608 85040 0 3763
3765 6 451833 266676 85000 0 3764
3766 0 451547 261864 80720 137 2371
3767 0 452203 262160 80880 128 3766
3768 5 452431 262253 81000 128 3767
3769 0 452811 262468 80960 60 3768
3770 0 453243 262956 80960 75 3769
3771 0 453527 262996 81000 60 3770
3772 0 453863 263080 81080 75 3771
3773 0 453823 263228 80960 75 3772
3774 0 454016 263840 80760 45 3773
3775 0 454240 264032 80800 60 3774
3776 0 454432 264096 81000 60 3775
3777 0 454624 264064 81160 64 3776
3778 0 454816 264032 81360 64 3777
3779 0 455040 264000 81520 71 3778
3780 5 455168 263968 81520 75 3779
3781 0 455392 263968 81640 51 3780
3782 0 455648 263968 81680 40 3781
3783 0 455904 263968 81720 45 3782
3784 0 456160 263904 81840 71 3783
3785 6 456320 263872 81920 64 3784
3786 0 447927 261108 92080 178 2805
3787 0 447991 260932 92200 0 3786
3788 0 447495 259396 92080 51 3787
3789 0 447607 259108 91960 186 3788
3790 5 447691 259006 91760 186 3789
3791 0 447655 258694 91680 175 3790
3792 5 447307 258470 91480 64 3791
3793 5 446639 258254 91560 104 3792
3794 0 446339 258666 91520 51 3793
3795 0 446311 258694 91480 51 3794
3796 0 446239 258874 91360 32 3795
3797 0 446187 259094 91240 51 3796
3798 0 446075 259366 91160 51 3797
3799 0 445987 259686 91000 0 3798
3800 0 445751 260074 90920 0 3799
3801 0 445807 260206 91080 0 3800
3802 0 445823 260270 91120 0 3801
3803 5 445819 260610 91160 0 3802
3804 0 445871 260674 91200 0 3803
3805 6 445883 260686 91240 0 3804
3806 0 454944 260480 93880 242 1099
3807 0 454656 260800 93680 32 3806
3808 0 454432 260864 94000 32 3807
3809 0 454272 260896 94240 32 3808
3810 0 454016 260800 94280 80 3809
3811 5 453952 260800 94360 96 3810
3812 0 453920 260896 94600 64 3811
3813 0 453728 261056 94680 60 3812
3814 0 453504 261216 94680 71 3813
3815 0 453312 261408 94760 60 3814
3816 0 453184 261600 94880 75 3815
3817 0 453088 261824 94960 51 3816
3818 0 452928 262016 95080 71 3817
3819 0 452800 262144 95280 81 3818
3820 0 452608 262144 95480 102 3819
3821 0 452704 262400 95520 86 3820
3822 0 452896 262560 95440 40 3821
3823 0 453088 262720 95320 51 3822
3824 0 453216 262944 95400 75 3823
3825 6 453312 262976 95440 90 3824
3826 0 451123 264682 86760 75 3016
3827 0 451555 264878 86600 51 3826
3828 0 451815 264944 86560 45 3827
3829 0 451871 264976 86600 45 3828
3830 0 451951 264932 86640 45 3829
3831 0 452320 264576 86960 107 3830
3832 5 452352 264576 87000 90 3831
3833 0 452512 264672 87200 45 3832
3834 0 452768 264768 87320 81 3833
3835 0 452960 264960 87400 96 3834
3836 0 453216 265024 87400 51 3835
3837 0 453472 265024 87400 32 3836
3838 0 453728 265024 87480 96 3837
3839 0 453952 265184 87560 40 3838
3840 0 454080 265408 87440 32 3839
3841 0 454272 265600 87440 40 3840
3842 0 454496 265696 87360 40 3841
3843 0 454688 265728 87520 60 3842
3844 6 454752 265728 87600 32 3843
3845 0 459983 251183 90400 51 3724
3846 0 460039 250111 90240 32 3845
3847 0 459999 250167 90040 32 3846
3848 0 460431 249743 89480 128 3847
3849 5 460135 249847 89360 51 3848
3850 0 459727 249619 89320 101 3849
3851 0 459623 249507 89240 81 3850
3852 0 459392 249152 89760 81 3851
3853 0 459168 249024 89760 90 3852
3854 5 459136 248992 89760 86 3853
3855 0 458912 248864 89840 32 3854
3856 0 458688 248864 89960 51 3855
3857 0 458464 248992 90080 51 3856
3858 0 458208 249120 90080 75 3857
3859 0 457984 249312 90080 60 3858
3860 0 457792 249504 89960 45 3859
3861 0 457632 249664 89760 60 3860
3862 0 457568 249856 89600 32 3861
3863 6 457600 249888 89520 32 3862
3864 0 449312 263712 92880 134 2612
3865 0 449440 263904 92760 115 3864
3866 0 449568 264064 92560 160 3865
3867 5 449568 264096 92520 134 3866
3868 0 449600 264288 92320 75 3867
3869 0 449600 264512 92200 80 3868
3870 0 449568 264736 92040 51 3869
3871 5 449600 264864 91920 32 3870
3872 0 449824 264992 91800 40 3871
3873 5 449952 265088 91800 75 3872
3874 0 450144 265280 91840 71 3873
3875 0 450272 265504 91840 51 3874
3876 0 450304 265760 91840 64 3875
3877 0 450496 265952 91840 75 3876
3878 0 450752 266080 91760 75 3877
3879 0 451008 266112 91720 80 3878
3880 0 451232 266240 91680 60 3879
3881 0 451456 266432 91680 40 3880
3882 6 451648 266560 91640 75 3881
3883 0 466793 272044 88200 120 1532
3884 0 466803 272006 88280 120 3883
3885 5 466800 271994 88320 120 3884
3886 0 466804 271977 88360 120 3885
3887 0 466765 271877 88440 148 3886
3888 0 466777 271739 88560 148 3887
3889 0 466797 271635 88640 148 3888
3890 0 466654 271883 88720 75 3889
3891 0 466649 271886 88800 75 3890
3892 0 466620 271904 88880 75 3891
3893 0 466764 271871 88960 75 3892
3894 0 466829 271971 89000 75 3893
3895 0 466906 271982 89080 122 3894
3896 0 466877 271993 89160 122 3895
3897 0 466962 271983 89280 122 3896
3898 0 466741 272027 89320 96 3897
3899 0 466565 272073 89400 64 3898
3900 0 466448 272051 89520 64 3899
3901 6 466375 272102 89600 64 3900
3902 0 452156 251114 81440 186 2218
3903 0 452037 251233 81280 143 3902
3904 0 451909 251254 81160 143 3903
3905 5 451584 251200 80560 98 3904
3906 5 451488 251232 80440 98 3905
3907 0 451232 251296 80440 51 3906
3908 0 451008 251424 80440 102 3907
3909 5 450912 251488 80440 81 3908
3910 0 450656 251584 80400 104 3909
3911 0 450400 251616 80400 122 3910
3912 0 450176 251712 80320 81 3911
3913 0 449952 251904 80360 40 3912
3914 0 449792 252128 80360 98 3913
3915 0 449600 252320 80400 71 3914
3916 0 449408 252512 80400 81 3915
3917 0 449248 252736 80400 71 3916
3918 0 449088 252928 80240 75 3917
3919 6 448992 253024 80160 75 3918
3920 0 469734 271444 88120 102 1538
3921 0 469719 271597 88040 32 3920
3922 0 469735 271848 87920 60 3921
3923 0 469715 271952 87840 60 3922
3924 0 469731 272042 87760 60 3923
3925 0 469765 272116 87680 75 3924
3926 0 469766 272172 87600 71 3925
3927 0 469769 272201 87520 71 3926
3928 0 469782 272243 87440 71 3927
3929 0 469836 272303 87360 71 3928
3930 5 470007 272380 87280 71 3929
3931 0 469981 272395 87200 0 3930
3932 0 470162 272478 87120 0 3931
3933 0 470285 272558 87040 0 3932
3934 0 470447 272692 87000 0 3933
3935 0 470406 272828 86920 0 3934
3936 0 470392 272924 86840 0 3935
3937 6 470411 273009 86760 0 3936
3938 0 461920 264672 93360 101 2528
3939 0 462144 264800 93360 80 3938
3940 0 462368 264960 93360 90 3939
3941 0 462560 265120 93280 115 3940
3942 0 462816 265216 93240 64 3941
3943 0 463040 265376 93240 98 3942
3944 5 463104 265440 93280 140 3943
3945 0 463264 265568 93480 107 3944
3946 0 463344 265648 93680 67 3945
3947 0 463360 265664 93720 60 3946
3948 0 463456 265728 93960 51 3947
3949 5 463456 265728 94040 32 3948
3950 0 463264 265696 94200 40 3949
3951 0 463008 265696 94320 32 3950
3952 0 462848 265664 94520 60 3951
3953 0 462592 265664 94560 32 3952
3954 0 462336 265696 94560 64 3953
3955 6 462272 265760 94520 45 3954
3956 5 456519 263376 94760 86 1093
3957 0 456768 263392 94280 71 3956
3958 0 456928 263424 94080 51 3957
3959 0 457088 263456 93880 64 3958
3960 0 457184 263520 93640 71 3959
3961 0 457280 263584 93400 60 3960
3962 0 457312 263712 93160 71 3961
3963 0 457376 263872 92960 45 3962
3964 0 457536 264032 92760 40 3963
3965 0 457664 264192 92600 60 3964
3966 0 457856 264352 92560 60 3965
3967 0 458048 264544 92440 60 3966
3968 0 458112 264800 92400 75 3967
3969 0 458176 265056 92400 32 3968
3970 0 458144 265312 92400 32 3969
3971 0 457952 265504 92480 32 3970
3972 0 457888 265696 92640 86 3971
3973 6 457888 265728 92680 60 3972
3974 0 456000 269280 92080 60 1476
3975 0 455872 269120 92280 75 3974
3976 0 455840 268896 92400 80 3975
3977 5 455840 268736 92400 51 3976
3978 0 455840 268480 92400 71 3977
3979 0 455968 268224 92480 32 3978
3980 0 456128 268096 92640 64 3979
3981 0 456384 268032 92680 40 3980
3982 0 456640 267968 92680 40 3981
3983 0 456896 267872 92680 40 3982
3984 0 457088 267808 92520 51 3983
3985 0 457312 267744 92400 45 3984
3986 0 457568 267680 92320 75 3985
3987 0 457824 267648 92240 60 3986
3988 0 458080 267552 92120 75 3987
3989 0 458336 267488 92080 40 3988
3990 0 458592 267392 92080 40 3989
3991 6 458688 267328 92080 51 3990
3992 0 451904 268972 91480 139 3375
3993 5 451824 268582 91320 124 3992
3994 5 451316 268646 91280 40 3993
3995 5 451176 268596 91400 49 3994
3996 0 450944 268512 91600 64 3995
3997 0 450720 268384 91640 60 3996
3998 0 450528 268256 91760 80 3997
3999 0 450368 268096 91880 51 3998
4000 0 450176 267968 92040 51 3999
4001 0 449952 267968 92200 71 4000
4002 0 449792 268000 92400 75 4001
4003 0 449632 268000 92640 64 4002
4004 0 449632 268000 92920 51 4003
4005 0 449504 267968 93160 51 4004
4006 0 449504 267968 93440 45 4005
4007 0 449504 267936 93720 80 4006
4008 0 449696 267776 93800 60 4007
4009 6 449824 267552 93800 40 4008
4010 0 452635 255553 77280 101 1737
4011 0 452659 255573 77160 32 4010
4012 5 452671 255773 77080 32 4011
4013 0 452575 255805 76920 71 4012
4014 0 452499 255861 76760 71 4013
4015 0 452431 255925 76480 96 4014
4016 0 452555 255919 76400 98 4015
4017 0 452627 255963 76240 98 4016
4018 0 452727 255995 76040 137 4017
4019 0 452855 256103 75880 120 4018
4020 0 452868 256128 75840 120 4019
4021 0 452907 256203 75720 60 4020
4022 0 453055 256463 75560 86 4021
4023 5 453043 256826 75680 102 4022
4024 0 453059 257143 75640 0 4023
4025 0 453087 257239 75560 0 4024
4026 6 453123 257259 75520 0 4025
4027 0 457037 257048 86680 80 2114
4028 0 457048 257551 86560 86 4027
4029 0 457025 257724 86480 86 4028
4030 0 457003 258023 86280 75 4029
4031 0 456963 258233 86080 91 4030
4032 5 456918 258682 86040 101 4031
4033 5 457670 260360 86120 128 4032
4034 5 457472 260128 85680 160 4033
4035 0 457408 260288 85480 60 4034
4036 0 457408 260544 85520 75 4035
4037 5 457408 260608 85520 91 4036
4038 0 457600 260800 85520 108 4037
4039 0 457856 260896 85560 51 4038
4040 0 458080 261024 85600 51 4039
4041 0 458336 261088 85640 75 4040
4042 0 458592 261024 85640 60 4041
4043 6 458656 260992 85640 40 4042
4044 0 455847 270512 92320 150 188
4045 0 455559 270680 92360 32 4044
4046 0 455151 270496 92400 32 4045
4047 0 454847 270400 92480 32 4046
4048 0 454863 270360 92560 32 4047
4049 5 455005 270362 92600 32 4048
4050 0 454721 270290 92640 32 4049
4051 0 454689 270026 92680 86 4050
4052 0 454781 269962 92720 86 4051
4053 0 454853 269962 92760 86 4052
4054 5 454865 269938 92800 86 4053
4055 0 454533 269710 92840 86 4054
4056 0 454585 269446 92880 32 4055
4057 0 454645 269290 92920 32 4056
4058 0 454669 269182 92960 32 4057
4059 0 454697 269118 93000 32 4058
4060 6 454721 269026 93080 32 4059
4061 5 442131 261476 67960 136 3241
4062 0 441871 261236 67920 136 4061
4063 0 441747 261288 67680 90 4062
4064 0 441955 261400 67600 90 4063
4065 0 442155 261368 67400 115 4064
4066 0 442177 261342 67360 115 4065
4067 0 442369 261326 67200 86 4066
4068 0 442477 261274 67160 86 4067
4069 0 442657 261046 67120 86 4068
4070 0 442609 261022 67040 86 4069
4071 0 442545 261054 66960 86 4070
4072 0 442633 261178 66800 0 4071
4073 0 442913 261190 66600 0 4072
4074 0 443021 261282 66400 0 4073
4075 6 443049 261330 66320 0 4074
4076 0 463008 249952 88840 75 2892
4077 0 462848 249952 88640 134 4076
4078 5 462720 249984 88480 115 4077
4079 5 462528 250016 88520 150 4078
4080 0 462368 249792 88440 197 4079
4081 0 462176 249600 88360 163 4080
4082 0 462112 249344 88360 108 4081
4083 0 462080 249088 88360 150 4082
4084 5 462048 249056 88400 150 4083
4085 0 461888 248896 88600 81 4084
4086 0 461728 248736 88800 141 4085
4087 0 461568 248576 88920 156 4086
4088 0 461504 248352 89040 101 4087
4089 0 461536 248096 89040 75 4088
4090 6 461632 247968 89040 45 4089
4091 0 448928 264928 93640 81 2619
4092 0 448736 265088 93760 104 4091
4093 0 448576 265248 93880 102 4092
4094 5 448544 265280 93920 120 4093
4095 0 448384 265344 94120 45 4094
4096 0 448224 265312 94320 81 4095
4097 5 448160 265312 94400 96 4096
4098 0 448000 265184 94560 75 4097
4099 0 447840 265024 94680 45 4098
4100 0 447680 264832 94760 98 4099
4101 0 447584 264576 94720 86 4100
4102 0 447616 264384 94560 81 4101
4103 0 447712 264160 94440 101 4102
4104 0 447872 264032 94280 91 4103
4105 6 447968 264032 94280 60 4104
4106 0 464967 249419 90240 204 3617
4107 0 465599 249307 89960 101 4106
4108 0 466031 248715 89840 75 4107
4109 0 466215 248547 89720 81 4108
4110 0 466495 248195 89600 104 4109
4111 0 467551 247719 89640 135 4110
4112 5 467823 247559 89720 107 4111
4113 0 468551 247095 89720 163 4112
4114 5 468519 247159 89600 163 4113
4115 0 469133 247275 89560 96 4114
4116 0 469296 247334 89480 98 4115
4117 0 469396 247336 89400 98 4116
4118 0 469685 247389 89280 81 4117
4119 0 469911 247344 89160 101 4118
4120 6 469999 247324 89040 101 4119
4121 0 449856 263040 92720 108 2608
4122 0 450048 263200 92560 160 4121
4123 0 450272 263296 92440 96 4122
4124 0 450528 263328 92440 96 4123
4125 0 450784 263296 92440 51 4124
4126 0 451008 263264 92320 60 4125
4127 0 451136 263264 92080 81 4126
4128 0 451296 263392 91880 86 4127
4129 0 451488 263584 91760 98 4128
4130 0 451584 263808 91680 32 4129
4131 0 451776 264000 91680 32 4130
4132 0 451776 264256 91680 32 4131
4133 0 451648 264320 91640 45 4132
4134 0 451615 264353 91560 14 4133
4135 6 451598 264369 91520 0 4134
4136 5 458174 265424 88080 0 2466
4137 0 458136 265549 87920 0 4136
4138 0 458089 265654 87840 40 4137
4139 0 458084 265767 87720 40 4138
4140 0 457869 265904 87680 80 4139
4141 0 457720 265972 87600 80 4140
4142 0 457485 265987 87520 75 4141
4143 0 457143 266122 87440 81 4142
4144 0 457038 266181 87360 81 4143
4145 0 456889 266217 87280 96 4144
4146 0 456718 266239 87200 60 4145
4147 0 456338 266367 87160 96 4146
4148 0 456119 266384 87200 40 4147
4149 0 456085 266377 87240 40 4148
4150 6 455904 266438 87200 40 4149
4151 0 460224 270503 87240 32 1513
4152 0 460343 270483 87080 32 4151
4153 0 460337 270534 86960 32 4152
4154 0 460370 270633 86800 32 4153
4155 0 460529 270782 86600 124 4154
4156 0 460413 270915 86440 32 4155
4157 5 460057 270864 86360 32 4156
4158 0 460120 271046 86200 60 4157
4159 0 460256 271244 86160 60 4158
4160 0 460200 271252 86120 60 4159
4161 5 460272 271096 86080 60 4160
4162 0 460676 271304 86040 75 4161
4163 0 460500 271280 85920 60 4162
4164 0 460444 271176 85760 60 4163
4165 6 460428 271132 85720 60 4164
4166 5 453465 268800 86400 148 149
4167 5 453529 268840 86360 148 4166
4168 0 453993 268512 86200 32 4167
4169 0 453993 268568 86000 32 4168
4170 0 453888 268000 85720 40 4169
4171 0 453728 267808 85640 32 4170
4172 0 453824 267552 85600 71 4171
4173 0 453888 267296 85560 51 4172
4174 0 453856 267072 85440 75 4173
4175 0 453760 267008 85200 32 4174
4176 0 453856 267008 84960 51 4175
4177 0 454112 266944 84880 51 4176
4178 0 454368 266976 84880 60 4177
4179 0 454624 267104 84880 51 4178
4180 6 454880 267232 84840 75 4179
4181 0 389263 184504 182240 0 704
4182 5 389247 184356 182200 0 4181
4183 0 389231 184208 182160 0 4182
4184 0 389263 184192 182080 0 4183
4185 0 389463 184784 182040 0 4184
4186 0 389191 184232 182000 0 4185
4187 0 389199 184312 181800 0 4186
4188 0 388991 184312 181720 0 4187
4189 0 388821 184286 181680 0 4188
4190 0 388793 184186 181640 0 4189
4191 0 388605 184034 181600 0 4190
4192 0 388589 184246 181480 0 4191
4193 0 388373 184306 181440 0 4192
4194 6 388281 184346 181320 0 4193
4195 0 391721 195228 184320 0 666
4196 0 391534 195291 184400 0 4195
4197 0 391457 195284 184480 0 4196
4198 0 391471 195274 184560 0 4197
4199 0 391483 195356 184640 0 4198
4200 0 391502 195413 184720 0 4199
4201 0 391463 195473 184800 0 4200
4202 0 391450 195551 184880 0 4201
4203 0 391408 195624 184960 0 4202
4204 0 391321 195643 185120 0 4203
4205 0 391243 195737 185200 0 4204
4206 0 391220 195845 185280 0 4205
4207 0 391195 195912 185360 0 4206
4208 6 391145 195985 185440 0 4207
4209 0 451936 259328 73640 71 1224
4210 0 452160 259168 73640 32 4209
4211 0 452224 258912 73640 40 4210
4212 0 452256 258752 73400 75 4211
4213 0 452384 258560 73240 71 4212
4214 0 452544 258400 73120 45 4213
4215 0 452736 258208 73040 60 4214
4216 0 452960 258048 73040 60 4215
4217 0 453120 257888 73160 98 4216
4218 0 453344 257728 73200 71 4217
4219 0 453504 257664 73400 107 4218
4220 0 453760 257728 73440 51 4219
4221 0 454016 257792 73400 75 4220
4222 6 454176 257792 73400 60 4221
4223 0 454169 265062 73880 108 2065
4224 0 454105 265226 73680 81 4223
4225 0 454273 265362 73480 81 4224
4226 0 454347 265372 73360 81 4225
4227 0 454507 265504 73160 32 4226
4228 0 454711 265540 72960 64 4227
4229 0 455039 265540 72680 120 4228
4230 5 455975 265516 72440 175 4229
4231 5 455850 265234 72280 156 4230
4232 5 455819 265164 72240 156 4231
4233 0 456475 266004 72200 86 4232
4234 0 456459 266136 71920 210 4233
4235 0 456819 266404 71640 160 4234
4236 6 456755 266024 71440 0 4235
4237 0 457463 250176 80600 148 2237
4238 0 457795 250016 80520 81 4237
4239 0 458021 249914 80440 81 4238
4240 0 458207 249701 80360 96 4239
4241 0 458494 249537 80280 71 4240
4242 5 458603 249399 80240 60 4241
4243 0 458882 249291 80200 45 4242
4244 0 459119 249126 80160 51 4243
4245 0 459126 249060 80000 51 4244
4246 0 459115 249015 79920 124 4245
4247 0 459096 249014 79840 124 4246
4248 0 459067 249010 79720 124 4247
4249 0 458725 249161 79680 124 4248
4250 6 458692 249159 79600 124 4249
4251 0 456474 262366 82720 81 2194
4252 0 456142 262354 82800 40 4251
4253 0 455618 262178 82840 32 4252
4254 0 455214 262226 82760 60 4253
4255 0 455086 262162 82800 45 4254
4256 0 455018 262070 82840 45 4255
4257 0 454854 262050 82880 40 4256
4258 5 454618 262134 82920 60 4257
4259 0 454694 261954 83120 64 4258
4260 0 454534 261810 83240 90 4259
4261 0 454450 261804 83280 71 4260
4262 5 454398 261780 83360 71 4261
4263 0 454350 261616 83400 32 4262
4264 6 454310 261588 83440 32 4263
4265 5 465472 258368 86160 107 2137
4266 5 465344 258528 86160 128 4265
4267 0 465248 258784 86080 64 4266
4268 0 465152 259008 85920 71 4267
4269 0 464928 259136 85840 91 4268
4270 0 464704 259296 85760 81 4269
4271 0 464448 259328 85720 60 4270
4272 0 464192 259360 85760 51 4271
4273 0 464032 259552 85840 71 4272
4274 0 463872 259776 85920 40 4273
4275 0 463712 259936 86080 51 4274
4276 0 463552 260160 86120 51 4275
4277 0 463488 260416 86240 51 4276
4278 6 463392 260544 86320 75 4277
4279 0 464057 257631 84560 96 2128
4280 0 464589 256895 84440 0 4279
4281 0 465658 255634 84320 0 4280
4282 0 465976 255381 84280 0 4281
4283 0 466114 255301 84240 0 4282
4284 0 466384 255164 84200 0 4283
4285 0 466499 255092 84080 0 4284
4286 0 466493 254961 84000 0 4285
4287 0 466636 254862 83880 0 4286
4288 0 466701 254876 83800 0 4287
4289 0 466812 254839 83720 0 4288
4290 0 466866 254829 83680 0 4289
4291 0 467072 254703 83640 0 4290
4292 6 467317 254824 83400 0 4291
4293 0 448960 263808 93680 131 2615
4294 5 449056 263648 93880 164 4293
4295 0 449248 263552 94080 128 4294
4296 0 449376 263392 94240 160 4295
4297 0 449568 263360 94400 120 4296
4298 0 449792 263392 94560 176 4297
4299 5 449952 263424 94560 214 4298
4300 0 450176 263456 94760 107 4299
4301 0 450432 263488 94800 51 4300
4302 0 450688 263424 94840 64 4301
4303 0 450944 263328 94880 75 4302
4304 0 451200 263392 94960 137 4303
4305 0 451392 263552 95040 96 4304
4306 6 451616 263552 95080 32 4305
4307 0 449665 261398 91920 178 2601
4308 0 449999 261600 91560 0 4307
4309 0 450223 261496 91320 0 4308
4310 5 450436 261501 91240 0 4309
4311 5 450543 261504 91200 0 4310
4312 5 450525 261648 91080 0 4311
4313 0 450663 262000 91120 0 4312
4314 0 450623 262056 91160 0 4313
4315 0 450391 262272 91200 0 4314
4316 0 450503 262240 91240 0 4315
4317 0 450599 262296 91320 0 4316
4318 0 450535 262424 91400 0 4317
4319 0 450767 262672 91520 0 4318
4320 6 450726 262688 91600 0 4319
4321 0 461368 260411 94160 172 2646
4322 0 461204 260347 94320 186 4321
4323 0 460968 260359 94480 209 4322
4324 0 460926 260365 94520 209 4323
4325 0 460838 260285 94720 209 4324
4326 5 461058 260345 94920 226 4325
4327 0 461194 260929 94960 0 4326
4328 0 460950 261081 95120 0 4327
4329 0 460784 261279 95160 0 4328
4330 0 460756 261359 95240 0 4329
4331 0 460888 261419 95280 0 4330
4332 0 460940 261487 95400 0 4331
4333 0 461052 261575 95600 0 4332
4334 6 461100 261807 95800 0 4333
4335 0 460025 270312 87440 32 1513
4336 0 459975 270268 87560 200 4335
4337 0 459924 270213 87680 200 4336
4338 0 459893 270193 87720 200 4337
4339 0 459917 270116 87840 189 4338
4340 0 459831 270069 87920 189 4339
4341 0 459875 270013 88040 189 4340
4342 0 459858 269958 88120 186 4341
4343 5 459822 269869 88200 186 4342
4344 0 459733 269731 88280 0 4343
4345 0 459647 269474 88360 172 4344
4346 0 459637 269391 88440 172 4345
4347 5 459460 269412 88480 172 4346
4348 6 459551 269807 88480 172 4347
4349 0 459328 264288 96120 212 1080
4350 0 459488 264448 96000 197 4349
4351 0 459712 264320 96000 200 4350
4352 0 459968 264288 96000 160 4351
4353 0 460032 264288 96000 153 4352
4354 0 460032 264032 96000 86 4353
4355 0 460064 263808 96120 75 4354
4356 0 460160 263552 96240 71 4355
4357 0 460320 263328 96240 51 4356
4358 0 460512 263136 96280 75 4357
4359 0 460640 262912 96280 51 4358
4360 0 460736 262656 96320 51 4359
4361 0 460736 262400 96440 75 4360
4362 6 460768 262208 96480 75 4361
4363 5 455644 271565 91800 98 183
4364 0 456104 271957 91800 75 4363
4365 0 456084 272205 91920 71 4364
4366 0 456056 272185 91960 71 4365
4367 0 456080 272257 92040 71 4366
4368 0 456072 272297 92200 64 4367
4369 0 456168 272357 92400 98 4368
4370 0 456344 272201 92600 75 4369
4371 0 456432 272053 92720 32 4370
4372 0 456608 272001 92640 32 4371
4373 0 456716 272029 92520 32 4372
4374 0 456952 271957 92360 0 4373
4375 0 457236 271805 92280 0 4374
4376 6 457280 271805 92240 0 4375
4377 0 449472 269264 86880 80 2953
4378 0 449188 269216 86840 60 4377
4379 0 449092 269156 86760 60 4378
4380 0 448932 269092 86680 60 4379
4381 0 448432 268784 86600 90 4380
4382 0 448304 268562 86760 80 4381
4383 0 448164 268246 86840 102 4382
4384 0 448060 267790 87040 71 4383
4385 5 447588 267238 87040 60 4384
4386 0 447352 267158 87080 32 4385
4387 0 447108 266858 87120 81 4386
4388 5 446628 266430 87160 80 4387
4389 0 446592 266086 87240 71 4388
4390 6 446576 266074 87280 71 4389
4391 0 450078 265961 65000 0 1021
4392 0 449948 266087 64840 0 4391
4393 0 449975 266244 64800 0 4392
4394 0 449903 266144 64640 0 4393
4395 0 449891 266140 64560 0 4394
4396 0 449843 266074 64520 0 4395
4397 0 449841 265978 64440 0 4396
4398 0 449867 265798 64320 0 4397
4399 0 449825 265592 64200 0 4398
4400 0 449799 265516 64160 0 4399
4401 0 449779 265460 64080 0 4400
4402 5 449767 265386 64040 0 4401
4403 6 449911 265328 64080 51 4402
4404 5 451040 259712 73560 75 1221
4405 0 451008 259712 73320 45 4404
4406 0 450880 259520 73160 51 4405
4407 0 450880 259264 73120 60 4406
4408 0 450880 259008 73040 64 4407
4409 0 450912 258784 72920 80 4408
4410 0 450912 258624 72720 60 4409
4411 0 450912 258464 72520 71 4410
4412 0 450784 258272 72360 32 4411
4413 0 450784 258016 72360 51 4412
4414 0 450784 257760 72400 81 4413
4415 0 450624 257536 72520 86 4414
4416 6 450496 257312 72560 80 4415
4417 0 448928 261408 79920 64 1195
4418 0 448960 261184 80040 71 4417
4419 0 448800 260992 80120 51 4418
4420 0 448640 260768 80120 51 4419
4421 0 448544 260544 80240 107 4420
4422 0 448352 260320 80240 107 4421
4423 0 448288 260096 80400 60 4422
4424 0 448128 259936 80600 71 4423
4425 0 447968 259968 80800 75 4424
4426 0 447808 259968 81000 60 4425
4427 0 447616 259904 81160 96 4426
4428 0 447392 259904 81280 60 4427
4429 6 447360 259936 81320 51 4428
4430 0 447543 262946 86680 32 1154
4431 0 447115 263054 86840 200 4430
4432 5 446895 263226 87040 181 4431
4433 0 446535 263206 87160 226 4432
4434 0 446651 263286 87400 175 4433
4435 0 446603 263274 87560 150 4434
4436 5 446467 263054 87680 139 4435
4437 0 446683 263242 87720 150 4436
4438 0 446743 263078 87880 32 4437
4439 0 446495 263026 88040 0 4438
4440 0 446355 262942 88120 0 4439
4441 0 446187 262834 88200 0 4440
4442 6 446147 262726 88320 0 4441
4443 0 468637 271907 88120 71 1535
4444 0 468678 271875 88200 60 4443
4445 0 468912 272038 88240 60 4444
4446 0 468988 272010 88320 0 4445
4447 0 469054 271848 88440 86 4446
4448 0 469198 271904 88520 0 4447
4449 0 469126 271911 88560 0 4448
4450 0 469042 271894 88600 0 4449
4451 0 468891 272060 88720 0 4450
4452 0 468898 272092 88800 0 4451
4453 0 468901 272088 88880 0 4452
4454 0 468932 272058 88960 0 4453
4455 6 469189 272150 89000 0 4454
4456 0 453696 260672 94320 71 3811
4457 0 453536 260672 94520 75 4456
4458 0 453280 260704 94560 80 4457
4459 0 453024 260672 94600 75 4458
4460 0 452896 260576 94800 75 4459
4461 0 452704 260448 94960 80 4460
4462 0 452544 260256 95080 51 4461
4463 0 452480 260032 95200 80 4462
4464 0 452608 259776 95200 80 4463
4465 0 452704 259520 95200 51 4464
4466 0 452768 259264 95120 40 4465
4467 0 452672 259040 95040 51 4466
4468 6 452544 258912 94960 60 4467
4469 0 452960 269248 87320 175 152
4470 0 453056 269152 87200 140 4469
4471 0 453088 268896 87200 71 4470
4472 0 453184 268640 87240 51 4471
4473 0 453216 268512 87480 45 4472
4474 0 453216 268384 87720 32 4473
4475 0 453120 268192 87920 51 4474
4476 0 452960 268032 88080 51 4475
4477 0 452832 267808 88160 32 4476
4478 0 452736 267584 88240 51 4477
4479 0 452672 267360 88360 51 4478
4480 0 452672 267136 88520 51 4479
4481 6 452672 267040 88560 40 4480
4482 0 409170 246834 164920 0 524
4483 0 409071 247072 164960 0 4482
4484 0 408941 247430 165000 0 4483
4485 0 408849 247550 165040 0 4484
4486 0 408697 247618 165120 0 4485
4487 0 408613 247730 165200 0 4486
4488 0 408577 247854 165280 0 4487
4489 0 408615 247968 165360 0 4488
4490 0 408719 248456 165480 0 4489
4491 0 408609 248846 165520 0 4490
4492 0 408595 248656 165640 0 4491
4493 6 408412 247874 166160 0 4492
4494 0 411343 251056 160360 0 502
4495 0 411119 251168 160480 0 4494
4496 0 411029 251278 160520 0 4495
4497 0 410937 251334 160600 0 4496
4498 0 410817 251386 160640 0 4497
4499 0 410657 251890 160720 0 4498
4500 5 410283 252312 160680 0 4499
4501 0 410209 252308 160640 0 4500
4502 0 410080 252150 160440 0 4501
4503 0 409779 252018 160360 0 4502
4504 0 409755 252015 160280 0 4503
4505 6 409827 252024 160160 0 4504
4506 0 443729 265306 70000 140 1941
4507 0 443837 265130 69600 71 4506
4508 5 443777 265178 69480 60 4507
4509 0 443821 265190 69360 32 4508
4510 0 443725 265042 69160 101 4509
4511 0 443681 264902 69080 101 4510
4512 0 443561 264802 69040 101 4511
4513 0 443357 264750 69000 101 4512
4514 0 443293 264782 68920 0 4513
4515 0 443273 264834 68840 0 4514
4516 0 443093 264862 68800 0 4515
4517 6 442681 265070 68760 0 4516
4518 0 460166 256985 90480 51 1996
4519 0 461858 256957 90520 0 4518
4520 0 462162 256977 90560 0 4519
4521 0 463646 257025 90600 0 4520
4522 0 463806 256981 90640 0 4521
4523 0 464106 256977 90720 0 4522
4524 5 464154 256957 90760 0 4523
4525 5 463998 256949 90800 0 4524
4526 0 464646 256981 90840 0 4525
4527 0 464582 256993 90960 0 4526
4528 0 464582 256981 91000 0 4527
4529 6 464582 256977 91040 0 4528
4530 0 450880 265792 94800 80 2632
4531 0 451040 265600 94840 51 4530
4532 0 451136 265440 95040 71 4531
4533 0 451200 265248 95200 81 4532
4534 0 451264 265056 95360 45 4533
4535 0 451392 264864 95520 81 4534
4536 0 451584 264672 95640 40 4535
4537 0 451776 264480 95640 40 4536
4538 0 451904 264224 95640 80 4537
4539 0 452096 264032 95600 71 4538
4540 0 452320 263904 95640 75 4539
4541 6 452448 263904 95640 40 4540
4542 0 453664 263488 91360 71 3275
4543 0 453824 263680 91200 51 4542
4544 0 453952 263936 91120 60 4543
4545 0 454080 264160 91040 40 4544
4546 0 454080 264416 91080 80 4545
4547 0 454016 264672 91080 75 4546
4548 0 454016 264928 91080 86 4547
4549 0 453888 265184 91120 51 4548
4550 0 453760 265440 91080 64 4549
4551 0 453568 265664 91080 75 4550
4552 0 453312 265632 91080 71 4551
4553 6 453280 265600 91080 60 4552
4554 5 462744 258258 92480 90 2664
4555 0 462840 258078 92600 107 4554
4556 0 462676 257494 92640 51 4555
4557 0 462708 257306 92720 51 4556
4558 0 462704 257246 92800 71 4557
4559 5 462752 256970 92880 51 4558
4560 0 462892 256798 92760 32 4559
4561 0 463040 256694 92640 45 4560
4562 0 463100 256782 92600 45 4561
4563 0 463148 256794 92480 45 4562
4564 0 463244 256902 92320 45 4563
4565 6 463324 256846 92200 0 4564
4566 0 462048 264064 93440 81 2530
4567 0 462272 264064 93560 108 4566
4568 5 462432 264128 93640 120 4567
4569 0 462336 264256 93840 60 4568
4570 5 462208 264288 94040 60 4569
4571 0 462272 264032 94080 80 4570
4572 5 462336 263872 94160 91 4571
4573 0 462336 263776 94400 64 4572
4574 0 462400 263744 94640 71 4573
4575 0 462464 263584 94840 71 4574
4576 0 462336 263488 95040 45 4575
4577 6 462176 263328 95240 32 4576
4578 0 451756 271038 88960 101 164
4579 0 451604 271120 88880 101 4578
4580 0 451708 271216 88640 183 4579
4581 0 451572 271260 88440 226 4580
4582 0 451408 271356 88240 251 4581
4583 0 451372 271448 88080 208 4582
4584 0 451352 271592 87880 75 4583
4585 0 451256 271692 87680 75 4584
4586 0 451576 271696 87520 60 4585
4587 0 451716 271692 87320 75 4586
4588 0 451844 271760 87120 75 4587
4589 6 451904 271644 87080 75 4588
4590 0 456384 262464 77080 75 2400
4591 0 456608 262592 77080 51 4590
4592 0 456864 262624 77080 32 4591
4593 0 457120 262624 77000 75 4592
4594 0 457376 262656 77000 45 4593
4595 0 457632 262656 77000 40 4594
4596 0 457856 262528 77040 45 4595
4597 0 458080 262432 77160 71 4596
4598 0 458304 262400 77280 51 4597
4599 0 458528 262304 77360 45 4598
4600 6 458592 262240 77440 60 4599
4601 0 449504 259936 75400 163 1214
4602 0 449408 259680 75360 140 4601
4603 0 449376 259488 75520 124 4602
4604 0 449376 259264 75640 81 4603
4605 0 449536 259072 75680 45 4604
4606 5 449664 258944 75680 75 4605
4607 0 449856 258752 75680 51 4606
4608 0 450016 258560 75600 80 4607
4609 0 450176 258368 75480 75 4608
4610 0 450368 258176 75480 40 4609
4611 6 450464 258016 75520 32 4610
4612 0 455738 261732 84400 0 2176
4613 0 455554 261916 84320 0 4612
4614 0 455366 262180 84240 0 4613
4615 5 455286 262279 84160 0 4614
4616 0 455186 262212 84120 0 4615
4617 0 454982 262056 84080 0 4616
4618 0 454746 261938 84040 0 4617
4619 0 454630 261874 84000 0 4618
4620 5 453894 261910 84040 0 4619
4621 0 454110 261834 84120 0 4620
4622 6 454154 261822 84160 0 4621
4623 5 449140 253736 87440 32 1655
4624 0 449235 253832 87280 0 4623
4625 0 448687 254125 87280 32 4624
4626 0 448548 254165 87400 75 4625
4627 0 448452 254165 87560 75 4626
4628 0 448310 254183 87720 71 4627
4629 0 448214 254152 87840 71 4628
4630 0 448003 254084 88000 71 4629
4631 0 447936 254016 88120 71 4630
4632 0 447871 253970 88280 64 4631
4633 6 447903 254095 88360 64 4632
4634 0 446208 263488 94160 75 2819
4635 0 446048 263712 94280 101 4634
4636 0 446048 263904 94480 75 4635
4637 0 446144 264096 94640 71 4636
4638 0 446304 264320 94680 60 4637
4639 0 446432 264512 94560 32 4638
4640 0 446592 264608 94360 64 4639
4641 0 446624 264576 94080 81 4640
4642 0 446464 264512 93840 60 4641
4643 0 446336 264448 93600 71 4642
4644 6 446176 264416 93400 71 4643
4645 0 466786 272592 87680 96 3079
4646 0 466865 272565 87600 96 4645
4647 0 466909 272597 87520 96 4646
4648 0 466852 272639 87440 96 4647
4649 0 466783 272672 87360 40 4648
4650 0 466703 272729 87280 40 4649
4651 0 466676 272770 87240 40 4650
4652 0 466653 272798 87200 40 4651
4653 0 466331 273173 87200 0 4652
4654 0 466104 273218 87120 0 4653
4655 6 466025 273169 87040 0 4654
4656 0 459232 267264 88960 64 1503
4657 0 459264 267104 89160 91 4656
4658 0 459392 266944 89320 71 4657
4659 0 459968 266944 89240 96 4658
4660 0 460096 267040 89480 98 4659
4661 0 460064 267200 89680 45 4660
4662 0 459936 267136 89920 32 4661
4663 0 460096 266944 89960 60 4662
4664 0 460256 266720 90000 75 4663
4665 0 460448 266560 90040 45 4664
4666 6 460576 266560 90040 45 4665
4667 0 452144 268434 91200 75 3993
4668 5 452252 268246 91120 32 4667
4669 0 452380 268054 91040 60 4668
4670 0 452416 267678 90840 80 4669
4671 5 452442 267368 90800 86 4670
4672 0 452468 267058 90760 51 4671
4673 0 452372 266618 90720 51 4672
4674 0 452096 266262 90640 60 4673
4675 5 451868 266554 90600 60 4674
4676 0 450948 266602 90560 0 4675
4677 6 450800 266614 90520 0 4676
4678 0 450164 268670 88760 96 161
4679 0 450184 268740 88960 96 4678
4680 0 450324 268472 89320 0 4679
4681 0 450180 268308 89520 0 4680
4682 0 450352 268032 89600 0 4681
4683 5 450868 268714 89640 0 4682
4684 0 451016 268626 89800 0 4683
4685 0 451088 268454 89920 0 4684
4686 0 450960 268334 90080 0 4685
4687 0 450996 268178 90160 0 4686
4688 6 451032 268126 90280 0 4687
4689 0 404509 158197 189120 0 2698
4690 0 404401 158041 189040 0 4689
4691 0 404369 157861 188960 0 4690
4692 0 404297 157737 188880 0 4691
4693 0 404277 157657 188760 0 4692
4694 0 404257 157601 188720 0 4693
4695 5 404153 157397 188680 0 4694
4696 0 404199 157351 188720 0 4695
4697 0 404271 157331 188840 0 4696
4698 6 404295 157327 188920 0 4697
4699 0 390785 173116 183240 0 727
4700 5 390729 173220 183160 0 4699
4701 0 389917 173260 183120 0 4700
4702 0 389917 173308 182960 0 4701
4703 0 389973 173303 182880 0 4702
4704 0 389967 173312 182800 0 4703
4705 0 389905 173357 182680 0 4704
4706 0 389867 173385 182640 0 4705
4707 0 389750 173555 182560 0 4706
4708 6 389754 173580 182520 0 4707
4709 0 442575 262040 67920 0 4061
4710 0 442783 261924 67560 0 4709
4711 0 442837 261722 67440 0 4710
4712 0 442745 261678 67320 0 4711
4713 0 442725 261654 67160 0 4712
4714 0 442785 261530 67120 86 4713
4715 0 442837 261466 66960 0 4714
4716 0 442701 261458 66760 0 4715
4717 0 442813 261442 66560 0 4716
4718 6 442861 261482 66360 0 4717
4719 0 459942 262972 83080 131 3436
4720 0 460218 262972 82960 32 4719
4721 0 460222 263076 82880 32 4720
4722 5 460370 263156 82840 32 4721
4723 0 460854 262484 82800 172 4722
4724 0 461182 262020 82760 45 4723
4725 0 461490 261868 82680 80 4724
4726 0 461482 261884 82640 80 4725
4727 0 461598 261816 82600 80 4726
4728 6 461634 261756 82520 32 4727
4729 0 479335 255523 86760 60 1864
4730 0 479247 255475 86840 60 4729
4731 5 479028 255256 86960 51 4730
4732 0 478955 255183 87000 120 4731
4733 0 478937 255209 87120 120 4732
4734 0 478985 255025 87240 40 4733
4735 0 479221 254581 87360 51 4734
4736 0 479317 254425 87560 64 4735
4737 0 479289 254493 87840 32 4736
4738 6 479169 254497 87920 32 4737
4739 0 460182 255483 92000 32 2013
4740 0 460122 255399 92040 60 4739
4741 0 460118 255463 92120 60 4740
4742 5 460130 255427 92240 60 4741
4743 0 460014 255627 92280 32 4742
4744 0 459974 255799 92320 64 4743
4745 0 459814 256023 92280 81 4744
4746 0 459638 256275 92240 81 4745
4747 0 459658 256407 92160 0 4746
4748 6 459802 256455 92120 0 4747
4749 0 453018 255778 86240 32 2159
4750 0 452978 255466 86280 81 4749
4751 0 453090 255282 86360 51 4750
4752 0 453186 255190 86440 51 4751
4753 0 453326 255138 86480 40 4752
4754 0 453410 255018 86560 45 4753
4755 0 453574 254746 86720 45 4754
4756 0 453770 254414 86800 51 4755
4757 0 453810 254134 86880 51 4756
4758 6 453830 253930 87000 51 4757
4759 0 450684 254556 86720 32 1661
4760 0 448670 254607 86680 0 4759
4761 0 448568 254596 86600 0 4760
4762 0 448133 254511 86480 0 4761
4763 0 448009 254537 86440 0 4762
4764 0 447857 254577 86320 0 4763
4765 0 447861 254873 86280 0 4764
4766 0 447877 254901 86200 0 4765
4767 0 448025 254989 86160 0 4766
4768 6 448021 255157 86000 0 4767
4769 0 459104 252608 92920 75 3060
4770 0 459360 252608 92920 75 4769
4771 0 459584 252480 92840 81 4770
4772 0 459808 252352 92840 86 4771
4773 0 460064 252352 92760 75 4772
4774 0 460288 252352 92640 81 4773
4775 0 460544 252352 92600 64 4774
4776 0 460800 252320 92600 86 4775
4777 0 461056 252320 92520 71 4776
4778 6 461216 252288 92400 86 4777
4779 0 446240 263008 93720 64 2818
4780 0 446240 262912 93480 32 4779
4781 0 446272 262976 93240 75 4780
4782 0 446336 263168 93040 40 4781
4783 0 446336 263392 92920 71 4782
4784 5 446336 263424 92880 75 4783
4785 0 446336 263680 92880 32 4784
4786 0 446400 263936 92880 32 4785
4787 0 446336 264192 92840 45 4786
4788 6 446304 264288 92800 32 4787
4789 0 446967 264610 91400 115 2920
4790 0 446855 264482 91640 120 4789
4791 0 446343 264590 91840 86 4790
4792 5 446135 264528 91880 75 4791
4793 0 445867 264340 92080 75 4792
4794 0 445639 264440 92120 60 4793
4795 5 445463 264380 92200 51 4794
4796 5 445423 264284 92240 51 4795
4797 0 445603 264380 92280 60 4796
4798 6 445643 264372 92320 60 4797
4799 0 467365 272264 87840 160 3078
4800 0 467434 272320 87680 98 4799
4801 0 467485 272299 87600 98 4800
4802 0 467409 272219 87520 98 4801
4803 0 467391 272229 87440 51 4802
4804 0 467373 272130 87400 51 4803
4805 0 467481 272094 87360 51 4804
4806 0 467525 272095 87320 51 4805
4807 0 467564 272107 87240 51 4806
4808 6 467630 272107 87120 0 4807
4809 0 462898 260700 93040 60 2658
4810 0 463238 260864 92880 91 4809
4811 0 463498 260816 92760 81 4810
4812 0 463592 260822 92720 81 4811
4813 0 463592 260858 92680 81 4812
4814 0 463612 260878 92640 81 4813
4815 0 463664 260890 92560 81 4814
4816 0 463952 260946 92480 0 4815
4817 0 464432 261050 92440 0 4816
4818 6 464424 261014 92360 0 4817
4819 0 454400 256928 91240 160 1623
4820 0 454560 257088 91440 86 4819
4821 0 454784 257216 91480 51 4820
4822 0 454944 257376 91640 80 4821
4823 0 455168 257568 91640 86 4822
4824 0 455392 257696 91640 81 4823
4825 0 455648 257760 91640 64 4824
4826 0 455904 257888 91600 71 4825
4827 0 456128 258016 91600 60 4826
4828 6 456320 258080 91520 75 4827
4829 0 391329 187197 183560 0 688
4830 0 391361 187163 183520 0 4829
4831 0 391429 187154 183480 0 4830
4832 5 391532 187162 183440 0 4831
4833 0 391547 187015 183360 0 4832
4834 0 391507 187015 183280 0 4833
4835 0 391414 186951 183240 0 4834
4836 0 391376 186901 183160 0 4835
4837 6 391377 186889 183080 0 4836
4838 0 447520 264128 84240 40 3710
4839 0 447712 264320 84240 40 4838
4840 0 447968 264416 84200 80 4839
4841 0 448160 264576 84160 32 4840
4842 5 448192 264608 84160 32 4841
4843 0 448352 264448 84360 75 4842
4844 0 448480 264320 84560 64 4843
4845 0 448512 264160 84760 32 4844
4846 6 448512 264128 84800 40 4845
4847 0 454016 251104 85480 104 3317
4848 0 454560 250720 85800 32 4847
4849 0 454560 250656 86080 71 4848
4850 0 454432 250528 86320 75 4849
4851 0 454272 250336 86360 81 4850
4852 5 454208 250176 86400 102 4851
4853 0 454464 250144 86360 60 4852
4854 0 454720 250112 86360 80 4853
4855 6 454944 249984 86400 60 4854
4856 0 449920 263296 85880 86 1152
4857 0 449920 263520 85720 80 4856
4858 5 449888 263616 85720 40 4857
4859 0 449696 263808 85720 51 4858
4860 5 449568 263936 85720 71 4859
4861 0 449408 264096 85520 32 4860
4862 0 449248 264224 85320 75 4861
4863 0 449184 264416 85120 75 4862
4864 6 449120 264512 85000 32 4863
4865 0 451747 254012 87200 104 1657
4866 0 451907 253976 87320 60 4865
4867 0 452379 253652 87480 75 4866
4868 0 452495 253472 87640 51 4867
4869 5 453251 253520 87640 71 4868
4870 0 452870 253516 87680 0 4869
4871 0 453192 253543 87720 0 4870
4872 0 453443 253591 87840 71 4871
4873 6 453674 253859 87680 32 4872
4874 5 448551 263652 91800 150 2915
4875 0 448303 263972 91840 120 4874
4876 0 448303 264084 91880 98 4875
4877 0 448259 264056 91920 98 4876
4878 0 448215 264028 91960 98 4877
4879 0 448187 263962 92000 98 4878
4880 0 447891 263806 92200 75 4879
4881 0 447839 263710 92280 51 4880
4882 6 447779 263574 92440 51 4881
4883 0 457367 261816 93840 0 1097
4884 0 457695 262112 93600 32 4883
4885 0 458103 262168 93560 108 4884
4886 0 458399 262168 93480 108 4885
4887 0 458393 262218 93440 108 4886
4888 0 458469 262218 93280 108 4887
4889 0 458729 262250 93240 0 4888
4890 0 458777 262282 93160 0 4889
4891 6 458801 262378 93040 0 4890
4892 0 455232 268736 92960 32 3977
4893 0 455168 268736 93240 71 4892
4894 0 455296 268960 93360 45 4893
4895 0 455520 268992 93480 45 4894
4896 0 455744 268992 93680 64 4895
4897 0 455904 268864 93840 60 4896
4898 0 456096 268768 94040 60 4897
4899 0 456352 268704 94080 71 4898
4900 6 456384 268704 94080 64 4899
4901 0 406705 156607 188240 0 2706
4902 5 406745 156615 188080 0 4901
4903 0 406477 156415 188040 0 4902
4904 0 406453 156279 187960 0 4903
4905 0 406249 156147 187920 0 4904
4906 0 406245 155991 187880 0 4905
4907 0 406229 155879 187840 0 4906
4908 6 406312 155964 187800 0 4907
4909 0 394561 202597 183960 0 648
4910 0 394612 202596 183800 0 4909
4911 0 394580 202632 183640 0 4910
4912 0 394590 202585 183560 0 4911
4913 0 394716 202639 183480 0 4912
4914 0 394751 202739 183360 0 4913
4915 0 394769 202716 183280 0 4914
4916 6 394765 202618 183160 0 4915
4917 0 422337 277200 150160 0 1445
4918 0 422379 277006 150120 0 4917
4919 0 422475 276958 150080 0 4918
4920 0 422546 276915 150000 0 4919
4921 0 422514 276877 149960 0 4920
4922 0 422599 276823 149920 0 4921
4923 0 422768 276715 149840 0 4922
4924 6 422754 276633 149800 0 4923
4925 0 403142 233000 174920 0 576
4926 0 403039 233592 175000 0 4925
4927 0 403109 233826 175080 0 4926
4928 0 403229 233990 175120 0 4927
4929 0 403317 234082 175200 0 4928
4930 0 403517 234146 175360 0 4929
4931 0 403457 234278 175520 0 4930
4932 6 403437 234210 175680 0 4931
4933 0 450852 265743 65760 128 1014
4934 0 451576 265925 65800 32 4933
4935 0 451694 266057 65880 32 4934
4936 0 451755 266104 65920 64 4935
4937 0 451725 266152 66040 64 4936
4938 0 451721 266204 66120 64 4937
4939 0 451673 266162 66240 64 4938
4940 6 451635 266150 66280 64 4939
4941 0 456832 261952 76560 45 2403
4942 0 457024 261984 76720 40 4941
4943 0 457280 261984 76760 45 4942
4944 0 457472 261984 76960 64 4943
4945 0 457696 261952 77160 60 4944
4946 0 457888 261920 77360 45 4945
4947 0 458016 261856 77600 45 4946
4948 6 458080 261760 77720 32 4947
4949 5 450735 252633 82080 96 1696
4950 0 450667 252537 82240 96 4949
4951 0 450451 252525 82360 91 4950
4952 0 450287 252545 82520 51 4951
4953 0 449967 252489 82640 60 4952
4954 0 449923 252441 82720 60 4953
4955 0 449891 252365 82800 32 4954
4956 6 449895 252385 82880 32 4955
4957 0 457638 263232 83480 0 3431
4958 0 457562 263244 83400 0 4957
4959 0 457402 263306 83360 0 4958
4960 5 457322 263310 83320 0 4959
4961 0 457242 263314 83280 0 4960
4962 0 457166 263362 83160 0 4961
4963 0 457150 263386 83040 0 4962
4964 6 457150 263390 82920 0 4963
4965 0 456935 258213 88240 107 3534
4966 0 457036 258292 88120 107 4965
4967 0 457031 258411 88000 107 4966
4968 5 457155 258411 87920 124 4967
4969 0 456731 258026 87920 51 4968
4970 0 457020 257727 88000 45 4969
4971 0 457048 257455 88080 51 4970
4972 6 456901 257161 88160 40 4971
4973 0 456233 258932 88240 91 3534
4974 0 456080 259062 88200 0 4973
4975 0 455945 259260 88160 0 4974
4976 0 455679 259441 88120 0 4975
4977 0 455679 259554 88080 0 4976
4978 0 455690 259712 88040 0 4977
4979 0 455679 259746 88000 0 4978
4980 6 455713 259814 87880 0 4979
4981 0 450213 253932 88960 0 1643
4982 0 450207 253906 89120 0 4981
4983 0 450213 253846 89240 0 4982
4984 0 450217 253811 89360 0 4983
4985 0 450020 253699 89400 0 4984
4986 0 449828 253800 89400 0 4985
4987 0 449743 253787 89320 0 4986
4988 6 449746 253806 89200 0 4987
4989 0 466786 272825 88320 32 3885
4990 0 466881 272662 88440 40 4989
4991 0 466937 272610 88560 51 4990
4992 0 467043 272571 88640 51 4991
4993 0 467049 272753 88720 51 4992
4994 0 467170 272763 88800 45 4993
4995 0 467239 272788 88880 45 4994
4996 6 467232 272915 88960 45 4995
4997 0 458252 265294 90320 0 3299
4998 0 458013 265232 90400 0 4997
4999 0 458015 265141 90240 0 4998
5000 0 457908 264860 90280 0 4999
5001 0 457855 264783 90200 0 5000
5002 0 457856 264589 90080 0 5001
5003 0 457846 264526 90040 0 5002
5004 6 457835 264461 90000 0 5003
5005 0 461920 263712 93040 136 2532
5006 0 462144 263552 93000 128 5005
5007 0 462400 263424 92960 156 5006
5008 5 462496 263328 93040 120 5007
5009 0 462368 263104 93000 60 5008
5010 0 462400 262976 93000 32 5009
5011 0 462432 262720 92960 45 5010
5012 6 462336 262592 93160 40 5011
5013 0 462386 265352 88280 32 3115
5014 0 462621 265243 88360 60 5013
5015 0 463321 265168 88360 51 5014
5016 0 463520 264913 88440 51 5015
5017 0 463561 264783 88520 51 5016
5018 0 463590 264442 88640 0 5017
5019 0 463450 265044 88720 51 5018
5020 6 463518 265073 88880 0 5019
5021 0 458400 265765 88080 190 2465
5022 0 458327 265685 88200 0 5021
5023 0 458174 265538 88320 0 5022
5024 0 458076 265449 88360 0 5023
5025 0 457958 265221 88440 0 5024
5026 0 457883 265178 88520 0 5025
5027 0 457306 265059 88520 0 5026
5028 6 457248 265034 88560 0 5027
5029 0 460639 270762 93600 75 3206
5030 0 460559 270850 93560 90 5029
5031 0 460571 271222 93520 0 5030
5032 0 460671 271342 93400 0 5031
5033 5 460903 271378 93360 0 5032
5034 0 460983 271374 93320 0 5033
5035 0 461143 271382 93280 0 5034
5036 6 461311 271550 93360 0 5035
5037 0 460255 268144 94560 64 201
5038 0 460651 268346 94520 51 5037
5039 0 460811 268466 94400 51 5038
5040 0 460999 268510 94200 32 5039
5041 0 460955 268466 94120 32 5040
5042 0 460799 268674 94040 32 5041
5043 0 460695 268738 93960 32 5042
5044 6 460107 268686 93840 40 5043
5045 0 452632 269732 92120 60 3376
5046 0 452656 269736 92160 60 5045
5047 0 452832 269568 92840 32 5046
5048 0 452928 269376 93040 51 5047
5049 5 452992 269184 93160 81 5048
5050 0 453216 269216 93040 102 5049
5051 0 453472 269216 93040 51 5050
5052 6 453536 269184 92800 51 5051
5053 5 390932 187840 183680 0 688
5054 0 390847 188040 183880 0 5053
5055 0 390799 188080 184080 0 5054
5056 0 390863 188344 184160 0 5055
5057 0 390919 188400 184200 0 5056
5058 0 390407 188749 184240 0 5057
5059 6 390503 188852 184320 0 5058
5060 0 391567 193612 183920 0 669
5061 0 391375 193452 183840 0 5060
5062 0 391047 193148 183720 0 5061
5063 0 390839 192836 183760 0 5062
5064 0 390959 192660 183880 0 5063
5065 0 390970 192709 183960 0 5064
5066 6 390795 193203 184080 0 5065
5067 0 395829 209061 183880 0 639
5068 0 395592 208847 183840 0 5067
5069 0 395293 208667 183800 0 5068
5070 0 395053 208399 183760 0 5069
5071 0 394962 208091 183720 0 5070
5072 0 394959 208077 183640 0 5071
5073 6 394983 208067 183600 0 5072
5074 0 444085 265626 69440 64 4508
5075 0 444117 265718 69360 64 5074
5076 0 444127 265952 69200 71 5075
5077 5 444127 265936 69160 71 5076
5078 0 444155 265692 69120 71 5077
5079 0 444147 265680 69080 71 5078
5080 6 444243 265804 68960 71 5079
5081 0 452751 253921 78000 81 1733
5082 0 452983 253825 77880 90 5081
5083 0 453159 253633 77680 60 5082
5084 0 453327 253473 77520 60 5083
5085 0 453259 253467 77480 60 5084
5086 0 453279 253403 77320 75 5085
5087 6 453239 253223 77200 75 5086
5088 0 450080 260352 76680 98 1210
5089 0 450176 260352 76920 81 5088
5090 0 450272 260384 77160 45 5089
5091 0 450304 260416 77440 64 5090
5092 0 450304 260416 77520 40 5091
5093 0 450714 260576 77720 0 5092
5094 6 450572 260837 77920 0 5093
5095 0 480057 255374 86360 60 1868
5096 0 480013 255454 86240 60 5095
5097 0 480023 255496 86200 0 5096
5098 0 480035 255440 86080 0 5097
5099 0 480227 255584 86040 0 5098
5100 0 479847 255612 86000 0 5099
5101 6 479855 255572 85920 0 5100
5102 0 478737 266410 86120 32 2582
5103 0 478341 266422 86120 91 5102
5104 0 478513 266390 86080 91 5103
5105 0 478629 266306 85920 148 5104
5106 0 478389 266222 85680 148 5105
5107 0 478281 266302 85480 0 5106
5108 6 478145 266250 85280 0 5107
5109 0 461310 255011 92280 64 2019
5110 0 461422 254919 92240 64 5109
5111 0 461494 254947 92200 64 5110
5112 0 461670 254887 92160 0 5111
5113 0 461642 254567 92200 0 5112
5114 0 461854 254395 92240 0 5113
5115 6 461954 254302 92320 0 5114
5116 0 454235 250059 87520 86 3154
5117 0 454349 250121 87480 0 5116
5118 0 454351 250113 87440 0 5117
5119 0 454411 250167 87320 0 5118
5120 0 454475 249957 87160 0 5119
5121 0 454857 249707 87080 0 5120
5122 6 454911 249681 87000 80 5121
5123 5 458241 249083 84680 101 2983
5124 0 458585 249145 84720 0 5123
5125 0 458801 249089 84840 0 5124
5126 0 458769 249065 84880 0 5125
5127 0 458513 249385 84920 0 5126
5128 0 458517 249433 85000 0 5127
5129 6 458521 249413 85080 0 5128
5130 0 452448 264320 87000 40 3832
5131 0 452416 264064 87000 40 5130
5132 0 452192 264160 87120 32 5131
5133 0 452064 264384 87200 60 5132
5134 0 451872 264544 87240 80 5133
5135 0 451616 264640 87240 32 5134
5136 6 451488 264608 87360 45 5135
5137 0 451537 253978 85600 75 3491
5138 0 451562 254106 85680 60 5137
5139 5 451575 254120 85720 60 5138
5140 0 451360 254118 85840 75 5139
5141 0 451330 254153 85880 60 5140
5142 0 451491 254336 85920 60 5141
5143 6 451520 254391 85960 45 5142
5144 0 453434 260552 85800 0 2165
5145 5 453314 260704 85840 0 5144
5146 0 453318 260756 85920 0 5145
5147 0 453270 260824 86040 0 5146
5148 5 453070 260808 86120 0 5147
5149 0 452970 260800 86160 0 5148
5150 6 452818 260742 86200 0 5149
5151 0 453802 258464 85880 176 2163
5152 0 453802 258368 85760 176 5151
5153 0 453934 258220 85720 176 5152
5154 0 454122 258292 85680 176 5153
5155 0 454406 258408 85640 0 5154
5156 0 454722 258496 85560 0 5155
5157 6 454902 258548 85480 0 5156
5158 0 452255 262542 86120 32 3352
5159 5 452159 262430 86240 32 5158
5160 5 452295 262022 86280 0 5159
5161 5 452267 262054 86320 0 5160
5162 0 452423 261718 86360 0 5161
5163 0 452415 261514 86480 0 5162
5164 6 452419 261510 86560 0 5163
5165 0 449810 253432 85800 0 3484
5166 0 449635 253391 85760 0 5165
5167 0 449532 253357 85720 0 5166
5168 0 449423 253275 85640 0 5167
5169 0 449293 253220 85560 0 5168
5170 0 449164 253243 85480 0 5169
5171 6 449058 253265 85400 0 5170
5172 0 450171 251292 86720 32 1663
5173 0 449955 250936 87160 32 5172
5174 0 450017 250925 87240 32 5173
5175 0 450027 250943 87480 0 5174
5176 0 449997 250895 87600 0 5175
5177 0 449945 250799 87760 0 5176
5178 6 449861 250723 87920 0 5177
5179 0 450816 266368 95120 75 2634
5180 0 450880 266624 95120 32 5179
5181 0 450912 266880 95080 75 5180
5182 0 450976 267136 95040 64 5181
5183 0 451168 267328 94960 45 5182
5184 0 451360 267520 94880 91 5183
5185 6 451488 267680 94880 75 5184
5186 0 458720 254304 93560 40 3068
5187 0 458720 254528 93360 32 5186
5188 0 458624 254720 93200 51 5187
5189 0 458592 254912 93000 71 5188
5190 0 458592 255168 92920 60 5189
5191 0 458592 255424 92800 91 5190
5192 6 458592 255520 92720 60 5191
5193 0 462432 250176 88720 71 4079
5194 0 462400 250400 88840 60 5193
5195 0 462240 250560 88960 71 5194
5196 0 461984 250528 89040 64 5195
5197 0 461760 250528 89160 32 5196
5198 0 461536 250560 89280 64 5197
5199 6 461472 250624 89360 45 5198
5200 0 458496 253024 93240 104 3062
5201 0 458272 252896 93200 75 5200
5202 0 458016 252896 93200 160 5201
5203 0 457760 252928 93280 208 5202
5204 0 457504 253024 93320 202 5203
5205 0 457312 253184 93280 163 5204
5206 6 457216 253248 93200 75 5205
5207 0 468796 249062 90440 273 3623
5208 0 468717 249040 90480 250 5207
5209 0 468728 249115 90520 250 5208
5210 0 468677 249131 90560 250 5209
5211 0 471161 249313 90600 0 5210
5212 0 470705 249283 90640 0 5211
5213 6 470834 249176 90840 0 5212
5214 0 449344 264896 91880 40 3871
5215 0 449184 265056 91720 32 5214
5216 0 449024 265088 91520 80 5215
5217 0 448864 265088 91320 98 5216
5218 0 448640 264992 91200 75 5217
5219 0 448384 264896 91160 40 5218
5220 6 448352 264896 91160 45 5219
5221 0 462624 250208 90040 98 2887
5222 0 462688 250464 90040 40 5221
5223 0 462720 250720 90160 51 5222
5224 0 462720 250880 90360 45 5223
5225 0 462880 251104 90440 32 5224
5226 0 463104 251264 90440 64 5225
5227 6 463296 251392 90480 32 5226
5228 0 448723 255570 91360 0 3647
5229 0 448579 255562 91400 0 5228
5230 5 448219 255258 91400 0 5229
5231 5 447983 255142 91280 0 5230
5232 0 448007 255142 91120 0 5231
5233 0 447899 255146 91040 0 5232
5234 6 447887 255162 91000 0 5233
5235 0 456567 270728 92680 45 190
5236 0 456695 270768 92560 75 5235
5237 0 456895 270782 92520 60 5236
5238 0 457211 270930 92480 64 5237
5239 0 457283 271198 92600 101 5238
5240 0 457279 271334 92680 81 5239
5241 6 457207 271466 92840 45 5240
5242 0 397953 163123 187760 0 782
5243 0 398099 163269 187640 0 5242
5244 0 398227 163381 187600 0 5243
5245 0 398351 163417 187520 0 5244
5246 0 398443 163421 187440 0 5245
5247 6 398435 163397 187400 0 5246
5248 5 394732 165432 187680 0 774
5249 0 394749 165372 187840 0 5248
5250 0 394647 165380 187880 0 5249
5251 0 394743 165128 188080 0 5250
5252 0 394846 165170 188240 0 5251
5253 6 394921 165245 188400 0 5252
5254 0 392436 170395 184160 0 745
5255 0 392427 170503 184040 0 5254
5256 0 392333 170512 183920 0 5255
5257 0 392292 170424 183840 0 5256
5258 0 392358 170241 183720 0 5257
5259 6 392377 170184 183680 0 5258
5260 0 391061 173184 183120 0 4700
5261 0 391281 172940 183080 0 5260
5262 0 391245 172912 182960 0 5261
5263 0 390949 172920 182880 0 5262
5264 0 390945 173028 182840 0 5263
5265 6 390961 173016 182800 0 5264
5266 0 390391 188287 183680 0 5053
5267 0 390182 188245 183640 0 5266
5268 0 390121 188105 183600 0 5267
5269 0 390120 188027 183520 0 5268
5270 0 390105 187968 183440 0 5269
5271 6 390111 187949 183360 0 5270
5272 0 392759 197292 184240 0 660
5273 0 392783 197380 184120 0 5272
5274 0 392841 197467 183880 0 5273
5275 0 392957 197446 183840 0 5274
5276 0 392953 197421 183760 0 5275
5277 6 392640 197428 183680 0 5276
5278 0 398079 213320 182720 0 628
5279 5 397899 213230 182600 0 5278
5280 0 397436 212977 182640 0 5279
5281 0 397365 212837 182640 0 5280
5282 0 397351 212738 182720 0 5281
5283 6 397322 212663 182800 0 5282
5284 0 402295 227944 177360 0 593
5285 5 402316 228009 177440 0 5284
5286 0 402533 228092 177600 0 5285
5287 0 402642 227983 177760 0 5286
5288 0 402637 227851 177840 0 5287
5289 6 402644 227806 178000 0 5288
5290 0 418843 256004 153600 0 1307
5291 0 418951 255776 153760 0 5290
5292 0 418807 255880 153840 0 5291
5293 0 418735 255932 153880 0 5292
5294 0 418647 255820 154040 0 5293
5295 6 418651 255796 154080 0 5294
5296 0 450918 265471 66640 0 1011
5297 0 451216 265167 66680 0 5296
5298 0 451432 265039 66720 0 5297
5299 0 451719 264956 66680 0 5298
5300 0 451927 264916 66600 0 5299
5301 6 452009 264920 66520 0 5300
5302 0 443405 264434 70880 96 1938
5303 0 443445 264382 71040 96 5302
5304 0 443377 264178 71160 32 5303
5305 0 443423 264096 71240 40 5304
5306 0 443495 264032 71320 40 5305
5307 6 443579 263944 71440 40 5306
5308 0 445493 265878 71240 96 1934
5309 0 445525 265906 71200 96 5308
5310 0 445639 265952 71160 96 5309
5311 0 445639 266052 70960 64 5310
5312 0 445739 266176 70760 64 5311
5313 6 445779 266188 70560 64 5312
5314 0 450944 259968 73600 128 4404
5315 0 450816 260192 73680 128 5314
5316 0 450912 260448 73640 256 5315
5317 0 450880 260640 73440 219 5316
5318 0 450688 260800 73480 104 5317
5319 6 450656 261056 73440 32 5318
5320 0 444295 264326 74640 80 3559
5321 0 444419 264210 74840 60 5320
5322 0 444215 264122 74920 60 5321
5323 0 444083 264094 75120 45 5322
5324 0 443999 264038 75360 45 5323
5325 6 443907 263998 75560 0 5324
5326 0 452992 261504 79160 90 2383
5327 0 453088 261312 79000 32 5326
5328 0 453280 261216 78800 32 5327
5329 0 453504 261216 78680 32 5328
5330 0 453760 261216 78600 51 5329
5331 6 453920 261216 78520 40 5330
5332 0 448215 260838 79120 0 1199
5333 5 447795 260730 79160 0 5332
5334 0 447483 260366 79120 0 5333
5335 0 447055 260150 79040 0 5334
5336 0 446687 259834 79000 0 5335
5337 6 446579 259810 79080 0 5336
5338 0 467634 270671 83640 0 1614
5339 0 467326 270767 83640 0 5338
5340 0 467430 270519 83640 0 5339
5341 0 467356 270354 83680 0 5340
5342 0 467352 270228 83760 0 5341
5343 6 467300 270112 83840 0 5342
5344 0 478857 254949 86920 120 4731
5345 0 478869 254861 86880 120 5344
5346 0 478921 254813 86840 120 5345
5347 0 478925 254745 86800 0 5346
5348 0 479053 254665 86760 0 5347
5349 6 479469 254437 86640 0 5348
5350 0 447683 262504 81800 0 1182
5351 0 447731 262456 81760 0 5350
5352 0 447779 262432 81720 0 5351
5353 0 447955 262424 81560 0 5352
5354 0 447943 262438 81520 0 5353
5355 6 447915 262426 81480 0 5354
5356 0 456832 251296 82960 157 2857
5357 0 456992 251136 83080 102 5356
5358 0 457216 251104 83200 51 5357
5359 0 457536 251360 83200 45 5358
5360 0 457696 251520 83000 60 5359
5361 6 457696 251584 82960 51 5360
5362 0 444691 259918 84200 0 2278
5363 0 444643 259898 84120 0 5362
5364 0 444667 259858 83960 0 5363
5365 0 444823 259742 83720 0 5364
5366 0 445023 259798 83480 0 5365
5367 6 445183 259862 83360 0 5366
5368 0 456512 250784 83600 32 2853
5369 0 456736 250464 83200 122 5368
5370 5 456768 250464 83160 120 5369
5371 0 456960 250336 83040 64 5370
5372 0 457120 250176 82920 51 5371
5373 6 457280 250016 82920 60 5372
5374 0 448603 262132 84720 134 1167
5375 5 448395 262344 84640 134 5374
5376 5 448915 262552 84600 40 5375
5377 0 449111 262576 84640 60 5376
5378 0 449159 262596 84720 60 5377
5379 6 449183 262576 84760 60 5378
5380 0 446675 261054 84800 80 2268
5381 5 446583 260310 84800 81 5380
5382 5 446679 260478 84760 60 5381
5383 5 446531 260218 84720 81 5382
5384 0 446415 259790 84680 32 5383
5385 6 446527 259714 84640 32 5384
5386 0 478313 266066 86840 75 2575
5387 0 478757 266058 86800 134 5386
5388 0 479045 265506 86800 0 5387
5389 0 478921 265342 86840 0 5388
5390 0 478901 265274 86920 0 5389
5391 6 478849 265222 86960 0 5390
5392 0 449175 261548 84960 0 1163
5393 0 449707 261680 85000 0 5392
5394 5 450031 261708 85080 0 5393
5395 0 449607 261646 85120 0 5394
5396 0 449511 261594 85280 0 5395
5397 6 449507 261502 85360 0 5396
5398 0 445959 263146 87040 0 4432
5399 0 445683 262982 87000 0 5398
5400 0 445655 263110 86880 0 5399
5401 0 445567 263154 86760 0 5400
5402 0 445375 263270 86680 0 5401
5403 6 445307 263214 86600 0 5402
5404 5 460306 256863 90920 71 2004
5405 0 460410 256943 90800 51 5404
5406 0 460638 256931 90680 0 5405
5407 0 460746 256899 90640 0 5406
5408 0 460606 256951 90600 0 5407
5409 6 459282 256951 90560 0 5408
5410 0 450400 266912 94680 75 2637
5411 0 450560 267136 94560 80 5410
5412 0 450752 267328 94560 108 5411
5413 0 450944 267520 94600 40 5412
5414 0 451136 267712 94680 51 5413
5415 6 451200 267776 94680 32 5414
5416 0 457107 266086 90160 0 3307
5417 0 457271 266294 90200 0 5416
5418 0 457317 266383 90280 0 5417
5419 0 457328 266521 90400 0 5418
5420 0 457500 266582 90560 0 5419
5421 6 458655 266559 90600 0 5420
5422 0 445559 264420 91840 75 4792
5423 0 445255 263932 91800 0 5422
5424 0 445243 263936 91720 0 5423
5425 0 445031 263948 91640 0 5424
5426 0 445203 263956 91560 0 5425
5427 6 445223 263956 91520 0 5426
5428 0 460210 265466 89600 0 3131
5429 0 460216 265136 89520 0 5428
5430 0 460268 265110 89440 0 5429
5431 0 460311 265116 89320 0 5430
5432 0 460524 265069 89200 0 5431
5433 6 460589 265065 89120 0 5432
5434 0 447967 261740 91680 283 2914
5435 5 447927 261780 91600 221 5434
5436 0 447895 261812 91560 221 5435
5437 0 448247 261716 91520 178 5436
5438 0 448207 261764 91400 0 5437
5439 6 448255 261604 91240 0 5438
5440 0 462112 264480 94240 80 4570
5441 0 462112 264736 94240 40 5440
5442 0 462048 264992 94280 32 5441
5443 0 462080 265248 94160 32 5442
5444 0 461888 265440 94160 32 5443
5445 6 461760 265504 94120 32 5444
5446 0 462737 260768 93520 81 2652
5447 0 462725 260956 93520 0 5446
5448 0 462729 260980 93560 0 5447
5449 0 462709 260980 93600 0 5448
5450 5 462513 260888 93640 0 5449
5451 6 462519 260898 93720 0 5450
5452 0 459500 270899 86360 153 4157
5453 0 459449 270913 86520 153 5452
5454 0 459332 270895 86640 120 5453
5455 0 459319 270857 86720 120 5454
5456 0 459317 270830 86760 120 5455
5457 6 459257 270847 86800 120 5456
5458 0 458832 264779 88560 0 2470
5459 0 458548 264990 88640 0 5458
5460 0 458149 265584 88720 0 5459
5461 0 457995 265590 88760 0 5460
5462 0 457856 265637 88800 0 5461
5463 6 457895 265499 88880 0 5462
5464 0 453756 267476 93120 60 3384
5465 0 453536 267332 93320 60 5464
5466 0 453636 267332 93520 96 5465
5467 0 453600 267132 93640 96 5466
5468 0 453652 266796 93720 0 5467
5469 6 453276 266720 93600 0 5468
5470 0 452548 268070 91120 60 4668
5471 0 452984 268142 91080 0 5470
5472 0 453056 268146 90960 0 5471
5473 0 453280 268046 90920 0 5472
5474 0 453040 267726 90800 0 5473
5475 6 452960 267662 90880 0 5474
5476 0 451480 269420 86880 98 2953
5477 0 451648 269424 86680 98 5476
5478 0 451240 269704 86520 0 5477
5479 0 451252 269724 86440 0 5478
5480 0 451368 269848 86200 96 5479
5481 6 451156 269830 86040 64 5480
5482 0 451985 268640 84080 0 135
5483 0 453073 268234 84120 0 5482
5484 5 453241 268230 84160 0 5483
5485 0 453525 268114 84200 0 5484
5486 0 453729 268094 84240 0 5485
5487 6 453841 268154 84280 0 5486
5488 0 408097 154119 188360 0 2714
5489 0 408117 153789 188320 0 5488
5490 0 407873 153479 188040 0 5489
5491 0 407839 153409 187880 0 5490
5492 6 407835 153385 187840 0 5491
5493 0 407709 155557 187960 0 2710
5494 0 407801 155481 187880 0 5493
5495 0 407781 155493 187840 0 5494
5496 0 408015 155304 187760 0 5495
5497 6 408073 155165 187720 0 5496
5498 0 393952 166255 187680 0 5248
5499 0 393801 166242 187600 0 5498
5500 0 393701 166124 187560 0 5499
5501 0 393667 166098 187480 0 5500
5502 6 393694 166072 187400 0 5501
5503 0 394140 168379 185920 0 759
5504 0 394244 168305 185840 0 5503
5505 0 394283 168232 185760 0 5504
5506 0 394329 168296 185640 0 5505
5507 6 394343 168255 185560 0 5506
5508 0 394676 202816 184440 0 648
5509 0 394527 202824 184640 0 5508
5510 0 394457 202966 184760 0 5509
5511 0 394477 203003 184800 0 5510
5512 6 394459 203065 184880 0 5511
5513 0 416393 270374 157640 0 1362
5514 0 416293 270586 157720 0 5513
5515 0 416127 271044 157720 0 5514
5516 0 416107 271048 157680 0 5515
5517 6 416039 271116 157560 0 5516
5518 0 415431 269312 157240 0 1357
5519 0 415435 269180 157080 0 5518
5520 0 415323 268980 156920 0 5519
5521 0 415280 268821 156840 0 5520
5522 6 415371 268853 156760 0 5521
5523 0 452534 265515 64360 51 1030
5524 0 452410 265419 64400 51 5523
5525 0 452226 265599 64480 75 5524
5526 0 452262 265707 64560 75 5525
5527 6 452458 265711 64600 51 5526
5528 0 451428 264671 64440 60 1028
5529 0 451524 264559 64480 60 5528
5530 0 451410 264631 64560 0 5529
5531 0 451398 264671 64600 80 5530
5532 6 451404 264673 64640 0 5531
5533 0 440555 260524 68640 75 3247
5534 0 440247 260448 68680 40 5533
5535 0 440161 260398 68720 40 5534
5536 0 439905 260474 68840 0 5535
5537 6 439669 260498 68920 0 5536
5538 0 448599 265752 69240 224 993
5539 0 448287 265720 69440 0 5538
5540 5 448429 265790 69480 0 5539
5541 0 448533 265962 69520 0 5540
5542 6 448513 265982 69600 0 5541
5543 0 456992 261504 75520 91 2408
5544 0 456768 261504 75360 71 5543
5545 0 456576 261344 75240 32 5544
5546 0 456416 261184 75120 71 5545
5547 6 456416 261152 75080 64 5546
5548 0 455776 251808 82000 40 2256
5549 0 455552 251872 81880 51 5548
5550 0 455296 251904 81840 81 5549
5551 0 455072 251968 81720 51 5550
5552 6 454912 252064 81680 45 5551
5553 0 450579 267117 70200 0 986
5554 0 450531 267189 70240 0 5553
5555 0 450531 267265 70360 0 5554
5556 0 450615 267341 70560 0 5555
5557 6 450709 267403 70600 0 5556
5558 0 445321 264826 72240 71 1927
5559 5 445445 264758 72280 81 5558
5560 0 445911 264892 72240 150 5559
5561 0 445999 264976 72040 150 5560
5562 6 446095 265088 71880 150 5561
5563 0 450255 267624 71320 32 980
5564 0 450397 267714 71240 32 5563
5565 0 450581 267774 71160 32 5564
5566 0 450661 267822 71000 60 5565
5567 6 450682 267780 70920 60 5566
5568 0 454560 261984 77920 75 2392
5569 0 454496 261728 77800 32 5568
5570 0 454240 261632 77760 32 5569
5571 0 453984 261632 77760 60 5570
5572 6 453888 261632 77840 71 5571
5573 0 453824 262272 78400 45 2389
5574 0 454016 262272 78600 51 5573
5575 0 454272 262336 78680 81 5574
5576 0 454528 262400 78760 40 5575
5577 6 454592 262400 78800 32 5576
5578 0 443526 265689 74240 0 1913
5579 0 443534 265185 74240 0 5578
5580 0 443568 265155 74280 0 5579
5581 0 443608 265167 74320 0 5580
5582 6 443620 265183 74400 0 5581
5583 0 452183 265440 76240 60 2049
5584 0 452247 265488 76160 60 5583
5585 0 452419 265496 75960 64 5584
5586 0 452453 265478 75920 64 5585
5587 6 452525 265538 75680 60 5586
5588 0 451871 253153 79960 128 1712
5589 0 451827 253189 79920 128 5588
5590 0 452511 253209 79840 81 5589
5591 0 452767 253349 79640 45 5590
5592 6 452959 253169 79440 0 5591
5593 0 455363 249802 81840 32 2224
5594 0 455586 249727 81800 60 5593
5595 0 455802 249671 81960 40 5594
5596 0 455977 249558 82000 40 5595
5597 6 456366 249390 82080 71 5596
5598 0 451776 251104 80360 64 3905
5599 0 451936 251136 80160 51 5598
5600 0 452096 251072 79960 51 5599
5601 0 452352 251008 79880 75 5600
5602 6 452448 250976 79840 60 5601
5603 0 452415 267148 77760 0 2038
5604 0 452283 267048 77600 0 5603
5605 5 452207 267048 77520 0 5604
5606 0 452479 267364 77480 0 5605
5607 6 452443 267228 77440 0 5606
5608 0 469748 270066 84200 0 1607
5609 0 469896 270052 84280 0 5608
5610 0 470028 270124 84360 0 5609
5611 0 470056 270232 84480 0 5610
5612 6 470044 270252 84560 0 5611
5613 0 460288 248576 82560 81 3581
5614 0 460512 248768 82560 86 5613
5615 0 460640 248992 82600 40 5614
5616 0 460608 249248 82600 51 5615
5617 6 460576 249440 82480 32 5616
5618 0 453175 249859 88360 64 3164
5619 0 453211 249939 88440 64 5618
5620 0 453339 250151 88480 64 5619
5621 0 453555 250451 88560 0 5620
5622 6 453551 250659 88640 0 5621
5623 0 458784 248352 82640 98 3575
5624 0 458624 248352 82440 98 5623
5625 0 458624 248352 82160 90 5624
5626 0 458720 248192 81960 81 5625
5627 6 458496 248096 81920 71 5626
5628 5 453871 250297 88000 164 3159
5629 0 453725 250345 88120 164 5628
5630 0 453621 250355 88520 0 5629
5631 0 453971 251250 88560 0 5630
5632 6 454011 251382 88640 0 5631
5633 0 447163 261674 84400 172 2272
5634 0 447327 261762 84360 172 5633
5635 5 447535 261834 84280 154 5634
5636 0 447891 261866 84360 148 5635
5637 6 447915 261858 84400 148 5636
5638 0 465248 258464 86400 122 4266
5639 0 465120 258624 86560 137 5638
5640 0 464896 258656 86680 81 5639
5641 0 464640 258688 86760 51 5640
5642 6 464608 258688 86760 51 5641
5643 0 465664 258496 85960 96 4265
5644 0 465664 258560 85880 108 5643
5645 0 465632 258432 85640 107 5644
5646 0 465536 258528 85400 32 5645
5647 6 465408 258688 85480 32 5646
5648 0 447168 263584 85280 120 3705
5649 0 446912 263616 85240 64 5648
5650 0 446656 263616 85200 60 5649
5651 0 446432 263552 85080 60 5650
5652 6 446304 263552 85000 81 5651
5653 0 447648 263424 85160 128 3705
5654 0 447840 263424 84960 45 5653
5655 0 448000 263584 84760 75 5654
5656 0 448256 263712 84760 32 5655
5657 6 448320 263776 84840 45 5656
5658 0 448855 262772 85240 0 1160
5659 0 448755 262936 85160 0 5658
5660 5 448719 262888 85040 0 5659
5661 0 448671 263072 85000 0 5660
5662 6 448675 263088 84960 0 5661
5663 0 453658 259824 85920 0 2164
5664 0 453598 259888 86000 0 5663
5665 0 453330 260104 85960 0 5664
5666 0 453154 260228 85880 0 5665
5667 6 452858 260128 85800 0 5666
5668 0 457504 260064 85680 160 4034
5669 0 457568 260128 85440 115 5668
5670 0 457728 260160 85200 45 5669
5671 0 457760 260288 84960 75 5670
5672 6 457760 260352 84920 60 5671
5673 0 450843 262748 86560 140 1150
5674 0 450891 262724 86480 0 5673
5675 0 450939 262754 86440 0 5674
5676 5 451007 262818 86360 0 5675
5677 6 451115 263154 86280 0 5676
5678 0 449173 253753 87480 32 4623
5679 0 448753 253471 87640 32 5678
5680 0 448737 253355 87880 32 5679
5681 0 448617 253355 88080 0 5680
5682 6 448685 253387 88240 0 5681
5683 0 456601 258185 88400 98 3532
5684 0 456273 258762 88440 91 5683
5685 0 456250 258632 88560 0 5684
5686 0 456245 258547 88600 0 5685
5687 6 456222 258434 88640 0 5686
5688 0 459040 253952 93360 102 3067
5689 0 459296 253920 93360 60 5688
5690 0 459488 253728 93360 71 5689
5691 0 459712 253568 93360 40 5690
5692 6 459744 253568 93360 40 5691
5693 0 448320 265152 94560 32 4097
5694 0 448512 265024 94720 40 5693
5695 0 448736 264896 94560 81 5694
5696 0 448960 264736 94520 81 5695
5697 6 449184 264704 94480 64 5696
5698 0 458688 253504 93200 90 3064
5699 0 458656 253600 92960 75 5698
5700 0 458752 253728 92760 115 5699
5701 0 459008 253600 92800 45 5700
5702 6 459072 253536 92800 60 5701
5703 0 448064 262880 94240 81 2826
5704 0 447904 262880 94440 71 5703
5705 0 447680 262752 94560 71 5704
5706 0 447456 262592 94680 51 5705
5707 6 447296 262560 94760 32 5706
5708 0 448512 265536 93840 51 4094
5709 0 448480 265792 93720 75 5708
5710 0 448448 266016 93600 32 5709
5711 0 448448 266240 93480 96 5710
5712 6 448448 266272 93480 96 5711
5713 0 455776 251072 89400 81 3734
5714 0 455808 250912 89200 51 5713
5715 0 455808 250720 89040 51 5714
5716 0 455807 250519 88960 0 5715
5717 6 455740 250309 88760 0 5716
5718 0 450144 263232 94480 164 4299
5719 0 450368 263104 94520 137 5718
5720 0 450624 263104 94520 81 5719
5721 0 450880 263040 94480 51 5720
5722 6 451008 262912 94400 81 5721
5723 0 454582 255323 88640 0 2100
5724 0 454599 255306 88600 0 5723
5725 0 454689 255368 88480 0 5724
5726 0 454808 255436 88360 0 5725
5727 6 454853 255577 88240 0 5726
5728 0 464140 262801 87680 75 2354
5729 0 464008 262909 87560 51 5728
5730 0 463954 263044 87440 51 5729
5731 0 463949 263170 87320 51 5730
5732 6 463964 263239 87200 51 5731
5733 0 448864 263776 94040 163 4294
5734 0 448640 263776 94200 80 5733
5735 0 448448 263616 94280 81 5734
5736 0 448192 263616 94360 86 5735
5737 6 448064 263616 94440 90 5736
5738 0 461204 258026 93520 96 2670
5739 0 461176 258098 93600 96 5738
5740 0 461172 258238 93720 0 5739
5741 0 461232 258306 93800 0 5740
5742 6 461240 258450 93880 0 5741
5743 0 445792 262976 94080 60 2817
5744 0 445664 262752 94080 71 5743
5745 0 445664 262528 93960 51 5744
5746 0 445568 262272 93840 51 5745
5747 6 445504 262176 93760 40 5746
5748 0 461578 250182 90640 162 2884
5749 5 461407 250171 90720 120 5748
5750 0 461119 251227 90760 91 5749
5751 0 460775 251627 90880 154 5750
5752 6 460887 251795 90920 51 5751
5753 0 454230 258982 90200 51 1967
5754 0 453976 258994 90040 64 5753
5755 0 454032 259016 89880 64 5754
5756 0 453976 258784 89520 0 5755
5757 6 454044 258847 89400 0 5756
5758 0 450891 255830 90640 0 3640
5759 0 450851 255930 90600 0 5758
5760 0 450027 255826 90560 0 5759
5761 0 450039 255842 90520 0 5760
5762 6 449791 255834 90400 0 5761
5763 0 447639 258334 91760 107 3790
5764 0 447603 258098 91840 0 5763
5765 0 447191 257782 91800 0 5764
5766 0 447071 257702 91760 0 5765
5767 6 446991 257618 91720 0 5766
5768 0 460992 262144 93280 71 2540
5769 0 460864 261984 93120 32 5768
5770 0 460800 261888 92880 32 5769
5771 0 460768 262048 92680 81 5770
5772 6 460768 262144 92520 60 5771
5773 5 455367 262168 93760 189 1097
5774 0 455191 262608 93520 190 5773
5775 0 454927 262480 93320 0 5774
5776 0 454987 262374 93120 0 5775
5777 6 455055 262510 92920 0 5776
5778 0 456224 267808 87480 51 3670
5779 0 455968 267872 87480 80 5778
5780 0 455712 267936 87400 60 5779
5781 0 455456 268064 87400 71 5780
5782 6 455360 268160 87360 102 5781
5783 0 458187 265200 88280 32 4136
5784 0 458097 265129 88360 32 5783
5785 0 458001 264948 88480 0 5784
5786 0 458052 264788 88560 0 5785
5787 6 458087 264636 88640 0 5786
5788 0 456183 263672 94640 71 3956
5789 0 455887 263934 94560 45 5788
5790 0 455643 264342 94640 80 5789
5791 0 455487 264550 94800 75 5790
5792 6 455527 264654 94880 32 5791
5793 0 450224 269992 86400 32 2958
5794 0 450184 270132 86320 32 5793
5795 0 450208 270246 86280 32 5794
5796 0 450336 270486 86240 0 5795
5797 6 450656 270526 86160 0 5796
5798 0 452412 269280 88520 32 159
5799 5 452908 268832 88560 60 5798
5800 0 452980 268904 88400 60 5799
5801 0 452952 268960 88240 60 5800
5802 6 452772 269056 88080 0 5801
5803 0 452953 269352 86200 178 4167
5804 5 452621 269400 86080 0 5803
5805 0 453739 269230 86040 148 5804
5806 0 453935 269366 85960 0 5805
5807 6 454219 269314 85920 0 5806
5808 0 402090 161177 191800 0 813
5809 0 402350 161009 191840 0 5808
5810 0 402398 161017 192040 0 5809
5811 6 402438 161017 192160 0 5810
5812 0 389775 176880 182680 0 719
5813 0 390292 176531 182640 0 5812
5814 0 390371 176579 182560 0 5813
5815 6 390392 176745 182480 0 5814
5816 0 389967 187088 183360 0 691
5817 0 389895 187184 183320 0 5816
5818 0 389885 187282 183240 0 5817
5819 6 390013 187382 183120 0 5818
5820 0 393151 200608 185160 0 654
5821 0 392982 200799 185240 0 5820
5822 0 392964 200955 185440 0 5821
5823 6 392929 201033 185560 0 5822
5824 0 394597 203508 184160 0 646
5825 0 394686 204077 184480 0 5824
5826 0 394700 204070 184520 0 5825
5827 6 394734 204026 184560 0 5826
5828 0 402178 227605 177480 0 5285
5829 0 402115 227406 177720 0 5828
5830 0 401981 227400 177840 0 5829
5831 6 401840 227131 178000 0 5830
5832 0 414889 269079 157520 0 1359
5833 0 414742 269538 157520 0 5832
5834 0 414661 269531 157840 0 5833
5835 6 414734 269615 157920 0 5834
5836 0 454519 264786 62240 0 1049
5837 0 454485 264822 62200 0 5836
5838 0 454505 264768 62160 0 5837
5839 6 454589 264768 62120 0 5838
5840 0 451200 259424 64200 75 1275
5841 0 451168 259584 64000 32 5840
5842 0 451072 259776 63840 120 5841
5843 6 450944 259968 63760 75 5842
5844 0 450966 265275 64280 81 1030
5845 0 450746 265275 64160 51 5844
5846 0 450399 265274 64080 51 5845
5847 6 450137 265260 64120 51 5846
5848 0 449824 259040 75480 64 4606
5849 0 449952 259040 75240 64 5848
5850 0 449952 259040 74960 64 5849
5851 6 449792 259072 74760 96 5850
5852 0 443899 263762 74160 102 3555
5853 0 443815 263778 74280 32 5852
5854 0 443731 263654 74440 32 5853
5855 6 443643 263554 74520 32 5854
5856 0 458679 249403 80160 60 4242
5857 0 458702 249435 80080 60 5856
5858 0 458695 249441 80000 60 5857
5859 6 458726 249377 79920 60 5858
5860 0 444475 265558 74040 209 3553
5861 5 444515 265721 74240 60 5860
5862 0 444895 265790 74240 40 5861
5863 6 444883 265834 74320 40 5862
5864 0 447840 270400 73760 96 3518
5865 0 447968 270496 74000 64 5864
5866 0 448032 270496 74280 71 5865
5867 6 447968 270496 74480 60 5866
5868 0 451585 267311 72880 0 970
5869 0 451716 267105 72840 0 5868
5870 0 451717 267092 72800 0 5869
5871 6 451761 267018 72720 0 5870
5872 0 452647 266208 76800 0 2045
5873 0 452897 266374 76800 0 5872
5874 0 452929 266334 76680 0 5873
5875 6 452941 266362 76600 0 5874
5876 0 454186 262478 82960 40 4258
5877 0 454142 262982 83000 80 5876
5878 0 454142 263066 83120 80 5877
5879 6 454098 263070 83160 80 5878
5880 0 451552 251456 80320 45 3906
5881 0 451616 251552 80080 45 5880
5882 0 451520 251680 79840 64 5881
5883 6 451520 251712 79800 32 5882
5884 0 453668 250385 82160 156 2222
5885 0 453637 250459 82280 156 5884
5886 0 454175 250858 82280 0 5885
5887 6 454262 250871 82200 0 5886
5888 0 458880 251520 81080 96 2870
5889 0 459072 251712 81000 102 5888
5890 0 459072 251936 80840 51 5889
5891 6 459072 252096 80800 32 5890
5892 0 449255 253877 81280 71 1703
5893 0 448403 254553 81320 60 5892
5894 0 448171 254729 81400 98 5893
5895 6 448095 254793 81520 98 5894
5896 0 456377 253509 86600 75 3340
5897 0 456211 253493 86680 75 5896
5898 0 456073 253553 86600 51 5897
5899 6 455937 253593 86520 0 5898
5900 0 444723 260508 85320 0 2283
5901 0 444727 260856 85360 0 5900
5902 0 444875 261044 85320 0 5901
5903 6 444807 261240 85280 0 5902
5904 0 451897 268222 79840 101 2028
5905 0 452321 268170 79920 0 5904
5906 0 452453 268198 80080 0 5905
5907 6 452793 268142 80280 0 5906
5908 0 452341 253347 82560 0 1692
5909 0 452241 253431 82680 0 5908
5910 0 452165 253449 82760 0 5909
5911 6 452131 253497 82800 0 5910
5912 0 477865 267530 85920 0 2586
5913 0 477821 267542 85880 0 5912
5914 0 477777 267554 85840 0 5913
5915 6 477705 267510 85800 0 5914
5916 0 451087 266488 87040 98 3036
5917 5 451103 266483 87000 98 5916
5918 0 451003 266716 86960 60 5917
5919 6 451019 266756 86920 60 5918
5920 0 458144 248992 82880 141 3572
5921 0 457888 249088 82880 71 5920
5922 0 457632 249088 82800 120 5921
5923 6 457504 249184 82640 98 5922
5924 0 454021 250605 88080 164 5628
5925 0 453945 250719 88120 0 5924
5926 0 453933 250737 88160 0 5925
5927 6 453924 250728 88200 0 5926
5928 0 455130 262484 84120 0 4615
5929 0 454946 262564 84080 0 5928
5930 0 454826 262706 84040 0 5929
5931 6 454626 262750 83920 0 5930
5932 5 451943 253123 83720 120 1686
5933 0 452375 252923 83720 0 5932
5934 0 452563 252751 83680 0 5933
5935 6 452677 252777 83600 0 5934
5936 0 455921 250619 84680 81 2848
5937 5 456389 250411 84760 0 5936
5938 0 456021 250619 84800 0 5937
5939 6 456025 250683 84880 0 5938
5940 0 446551 260946 84720 80 2270
5941 0 446495 260862 84640 51 5940
5942 0 446243 260570 84560 51 5941
5943 6 446235 260474 84440 51 5942
5944 0 458533 249145 84640 0 5123
5945 5 459317 248745 84600 0 5944
5946 0 459357 248665 84480 0 5945
5947 6 459493 248629 84440 0 5946
5948 5 452027 251456 85000 86 1676
5949 0 452223 251464 84880 0 5948
5950 0 451887 251632 84800 0 5949
5951 6 451931 251664 84680 0 5950
5952 0 449371 265686 88240 115 3024
5953 0 448991 265646 88400 0 5952
5954 0 448911 265538 88440 0 5953
5955 6 448931 265502 88480 0 5954
5956 0 451799 252008 85440 150 1674
5957 0 452127 252396 85440 0 5956
5958 0 452483 252560 85560 0 5957
5959 6 452531 252724 85720 0 5958
5960 0 449920 263648 85440 51 4858
5961 0 449888 263744 85200 81 5960
5962 0 449888 263872 84960 32 5961
5963 6 449952 263904 84880 45 5962
5964 0 457501 260207 86240 128 4033
5965 0 457195 260246 86360 32 5964
5966 0 456850 260377 86440 0 5965
5967 6 456890 260620 86560 60 5966
5968 0 464704 252768 87640 51 2908
5969 0 464672 252960 87480 60 5968
5970 0 464768 253216 87400 81 5969
5971 6 464768 253280 87400 101 5970
5972 0 457568 253952 93520 32 3073
5973 0 457312 253952 93600 51 5972
5974 0 457056 253920 93520 60 5973
5975 6 456800 253920 93480 71 5974
5976 0 462208 248992 88600 98 4084
5977 0 462368 248928 88800 32 5976
5978 0 462528 248768 88920 101 5977
5979 6 462784 248768 88920 96 5978
5980 0 450112 265760 94760 80 2630
5981 0 449984 265568 94880 80 5980
5982 0 449920 265312 94880 32 5981
5983 6 450016 265184 94920 51 5982
5984 0 448768 262368 93920 102 2829
5985 0 448960 262304 93760 128 5984
5986 0 449152 262336 93560 120 5985
5987 6 449120 262144 93080 32 5986
5988 0 462784 249984 88200 122 4078
5989 0 462816 250080 87960 98 5988
5990 0 462816 250144 87680 32 5989
5991 6 462976 250240 87440 32 5990
5992 0 459072 249024 89480 96 3854
5993 0 459008 249088 89240 64 5992
5994 0 459040 249216 89000 51 5993
5995 6 459072 249248 88960 32 5994
5996 0 446192 263352 92760 42 4784
5997 0 446144 263328 92720 32 5996
5998 0 445952 263456 92520 51 5997
5999 6 445856 263616 92520 96 5998
6000 0 450048 264992 91560 96 3873
6001 0 450048 264832 91360 32 6000
6002 0 450240 264672 91200 90 6001
6003 6 450304 264640 91200 96 6002
6004 0 452499 260900 89760 0 1124
6005 5 452603 260892 89680 0 6004
6006 0 452799 260836 89640 0 6005
6007 6 452803 260672 89600 0 6006
6008 0 458095 251537 90040 51 3727
6009 0 458079 251441 89880 75 6008
6010 0 457767 251481 89760 75 6009
6011 6 457527 251385 89600 51 6010
6012 0 450863 261552 90280 0 1121
6013 0 450791 261600 90240 0 6012
6014 0 450703 261608 90160 0 6013
6015 6 450639 261616 90080 0 6014
6016 0 447275 263862 91040 64 2923
6017 0 447323 263870 90880 64 6016
6018 0 447279 263924 90840 64 6017
6019 6 447207 264012 90680 64 6018
6020 0 452896 263264 91520 60 3272
6021 0 452992 263392 91280 32 6020
6022 0 453120 263520 91080 51 6021
6023 6 453024 263584 90960 32 6022
6024 0 448695 255906 91120 0 3645
6025 0 448771 256162 91080 0 6024
6026 0 448679 256226 90960 0 6025
6027 6 448651 256254 90920 0 6026
6028 0 463712 265760 94120 75 3949
6029 0 463968 265856 94120 80 6028
6030 0 464192 265920 93960 64 6029
6031 6 464192 265920 93880 75 6030
6032 0 462688 263264 93240 81 5008
6033 0 462880 263072 93320 80 6032
6034 0 462976 262880 93160 60 6033
6035 6 462976 262880 93040 45 6034
6036 0 463168 265600 93040 75 3944
6037 0 463104 265728 92800 60 6036
6038 0 462976 265888 92640 75 6037
6039 6 462912 265984 92560 71 6038
6040 5 462688 264128 93680 104 4568
6041 0 463255 264170 93600 0 6040
6042 0 463490 264155 93360 0 6041
6043 6 463601 264044 93120 0 6042
6044 0 455840 267456 86480 60 3676
6045 0 456064 267456 86320 81 6044
6046 0 456320 267488 86280 75 6045
6047 6 456384 267488 86280 64 6046
6048 0 463143 270560 94840 0 3213
6049 0 463195 270608 94680 0 6048
6050 0 463527 270652 94560 32 6049
6051 6 463275 270710 94320 139 6050
6052 0 455637 269522 92840 0 4054
6053 5 455771 269456 92880 0 6052
6054 0 455369 269730 92920 32 6053
6055 6 455381 269674 92960 0 6054
6056 0 456815 268890 90560 0 1485
6057 0 456335 268602 90560 0 6056
6058 0 457319 268354 90640 0 6057
6059 6 457255 268222 90760 0 6058
6060 0 453208 268224 93520 86 3388
6061 0 453048 268434 93480 81 6060
6062 0 453020 268402 93400 81 6061
6063 6 453039 268358 93280 0 6062
6064 0 452204 268620 92920 0 3381
6065 0 452124 268588 93120 0 6064
6066 0 452232 268516 93240 0 6065
6067 6 452228 268540 93400 0 6066
6068 0 451824 268716 88240 0 2948
6069 0 451896 268620 88120 0 6068
6070 0 451932 268552 88040 0 6069
6071 6 451944 268580 87920 0 6070
6072 0 453825 268280 86560 0 4166
6073 0 453810 268176 86680 0 6072
6074 0 453902 268133 86920 0 6073
6075 6 453990 268086 87120 0 6074
6076 0 451905 269144 86480 32 149
6077 0 451385 268792 86760 102 6076
6078 0 451093 268450 86920 75 6077
6079 6 451085 268178 87080 51 6078
6080 5 450431 266762 85480 0 3756
6081 0 450289 266824 85520 0 6080
6082 0 450265 266812 85560 0 6081
6083 6 450277 266836 85600 0 6082
6084 0 402144 164321 194760 0 834
6085 0 402196 164349 194800 0 6084
6086 6 402235 164310 194840 0 6085
6087 0 400206 162137 188880 0 790
6088 0 400290 162253 189000 0 6087
6089 6 400278 162286 189040 0 6088
6090 0 394360 165998 186840 0 767
6091 0 394330 166033 186720 0 6090
6092 6 394352 166033 186640 0 6091
6093 0 393655 167716 186440 0 762
6094 0 393695 167560 186600 0 6093
6095 6 393775 167412 186680 0 6094
6096 0 394875 204322 183760 0 645
6097 0 394744 204110 183720 0 6096
6098 6 394750 203886 183640 0 6097
6099 0 422485 278114 149600 0 1454
6100 0 422657 278146 149480 0 6099
6101 6 422661 278178 149400 0 6100
6102 0 420807 277414 149720 0 1451
6103 0 420791 277136 149680 0 6102
6104 6 420760 277119 149640 0 6103
6105 0 416252 274623 160960 0 2424
6106 0 416304 274703 161040 0 6105
6107 6 416324 274759 161200 0 6106
6108 0 410275 252304 160800 0 4500
6109 0 410376 252042 160960 0 6108
6110 6 410446 251917 161040 0 6109
6111 0 444167 266028 69000 71 5077
6112 0 444215 266088 68920 71 6111
6113 6 444207 266148 68800 0 6112
6114 0 455923 264916 72200 107 4232
6115 0 456379 264724 72160 51 6114
6116 6 456487 264708 72080 51 6115
6117 0 457527 267368 72280 0 4231
6118 0 457591 267408 72440 0 6117
6119 6 457631 267480 72600 0 6118
6120 0 455147 264904 72400 75 4230
6121 0 454511 264740 72440 51 6120
6122 6 454391 264680 72560 71 6121
6123 0 451520 259008 74120 32 1223
6124 0 451648 258848 73960 64 6123
6125 6 451712 258816 73880 96 6124
6126 0 450799 266648 72160 64 975
6127 0 451741 266342 72120 75 6126
6128 6 451841 266418 71960 75 6127
6129 0 453323 265080 75600 80 2058
6130 0 453071 265200 75520 80 6129
6131 6 453131 265164 75480 80 6130
6132 0 452607 253323 78880 0 1723
6133 0 452563 253311 78800 0 6132
6134 6 452515 253299 78720 0 6133
6135 0 455424 263904 81440 64 3780
6136 0 455680 263840 81440 64 6135
6137 6 455808 263808 81400 51 6136
6138 0 450707 253941 80320 81 1712
6139 0 450711 254205 80360 71 6138
6140 6 450615 254321 80440 71 6139
6141 0 452375 261134 80160 40 2376
6142 0 452387 261098 80240 40 6141
6143 6 452527 261006 80320 32 6142
6144 0 450371 254013 80360 71 1711
6145 0 450283 254153 80480 71 6144
6146 6 450199 254429 80520 0 6145
6147 0 443303 260168 88480 0 2300
6148 0 443311 260108 88560 0 6147
6149 6 443311 260132 88640 0 6148
6150 0 482313 252978 85400 0 1876
6151 0 482033 253042 85240 0 6150
6152 6 482041 253042 85200 0 6151
6153 0 449771 261876 80600 96 1190
6154 0 449679 262036 80440 96 6153
6155 6 449759 262136 80400 96 6154
6156 0 458958 262840 82800 0 4722
6157 0 458806 262868 82720 0 6156
6158 6 458794 262872 82680 0 6157
6159 0 453711 266964 78800 71 2035
6160 0 454003 266988 78920 80 6159
6161 6 453975 267040 79040 80 6160
6162 0 452419 252938 81040 0 2214
6163 0 452315 253151 80800 0 6162
6164 6 452133 253219 80760 0 6163
6165 0 474697 267508 86320 0 2595
6166 0 474641 267490 86360 0 6165
6167 6 474553 267450 86480 0 6166
6168 0 451015 252141 82040 98 4949
6169 0 450827 251789 82160 71 6168
6170 6 450759 251573 82280 51 6169
6171 0 459776 248384 83520 40 3579
6172 0 460000 248320 83680 60 6171
6173 6 460032 248320 83720 45 6172
6174 0 456179 253461 85760 60 3334
6175 0 456133 253281 85680 0 6174
6176 6 456125 253235 85640 0 6175
6177 0 453295 249791 88280 32 3163
6178 0 453263 249843 88120 32 6177
6179 6 453259 249811 88080 32 6178
6180 0 456448 250592 82760 32 5370
6181 0 456192 250560 82720 51 6180
6182 6 456064 250560 82600 75 6181
6183 0 456466 250931 84120 0 2849
6184 5 456739 251133 84200 0 6183
6185 6 456399 251396 84040 0 6184
6186 0 453984 250080 86520 91 4852
6187 0 453728 250080 86640 51 6186
6188 6 453600 250048 86680 75 6187
6189 0 479829 258623 87760 0 1847
6190 0 480123 258970 87520 0 6189
6191 6 480103 259087 87400 0 6190
6192 0 445199 261690 85040 75 2266
6193 0 445099 261770 85120 75 6192
6194 6 445099 261838 85160 75 6193
6195 0 451838 254181 85760 45 5139
6196 0 451925 254284 85800 45 6195
6197 6 451952 254363 85880 45 6196
6198 5 446087 263178 87720 40 4436
6199 0 445699 263134 87640 81 6198
6200 6 445747 263126 87520 81 6199
6201 0 459826 256631 91640 71 2009
6202 0 459746 256647 91760 71 6201
6203 6 459726 256639 91800 71 6202
6204 0 449440 264160 85880 40 4860
6205 0 449312 264352 86000 32 6204
6206 6 449280 264480 86040 71 6205
6207 0 446207 262974 86480 0 1154
6208 0 446135 263126 86360 0 6207
6209 6 446087 263194 86320 0 6208
6210 0 457408 260608 85240 32 4037
6211 0 457344 260544 84960 45 6210
6212 6 457312 260480 84880 91 6211
6213 0 450227 264670 86760 86 3015
6214 0 450111 264914 86800 148 6213
6215 6 449991 264930 86840 148 6214
6216 0 456873 259132 86000 80 4032
6217 0 457076 259353 85840 80 6216
6218 6 457150 259341 85680 80 6217
6219 0 450756 254832 86520 0 1661
6220 0 450723 254890 86480 0 6219
6221 6 450729 254969 86400 0 6220
6222 0 458950 256629 89920 0 1992
6223 0 458862 256557 89840 0 6222
6224 6 458810 256509 89760 0 6223
6225 0 457178 255651 86880 0 2112
6226 0 456907 255481 86840 0 6225
6227 6 456641 255300 86880 0 6226
6228 0 445735 264270 89320 0 2939
6229 0 445759 264414 89440 0 6228
6230 6 445639 264430 89520 96 6229
6231 0 457563 255719 87880 0 2105
6232 0 458112 255770 87840 0 6231
6233 6 458349 255639 87720 0 6232
6234 0 450616 254924 88520 32 1647
6235 0 450723 255597 88560 0 6234
6236 6 450803 255812 88440 0 6235
6237 0 454080 261568 91920 51 3283
6238 0 454304 261120 92480 32 6237
6239 6 454016 260576 92240 32 6238
6240 0 469410 248149 90040 80 3625
6241 0 469573 248028 89960 64 6240
6242 6 469752 247999 89880 60 6241
6243 0 459424 263071 87240 0 2501
6244 5 459478 263089 87200 0 6243
6245 6 459712 263051 87160 0 6244
6246 0 459008 262827 87400 0 2500
6247 0 458956 262827 87440 0 6246
6248 6 458968 262815 87480 0 6247
6249 0 457103 252777 89640 128 3730
6250 0 457039 252785 89560 75 6249
6251 6 457159 252801 89440 32 6250
6252 0 459951 249979 89280 101 3849
6253 0 459783 249907 89160 81 6252
6254 6 459295 249739 89000 80 6253
6255 0 458515 252600 90120 0 3727
6256 0 458545 252553 90000 0 6255
6257 6 458558 252535 89960 0 6256
6258 0 460887 249931 90880 197 5749
6259 0 460679 250035 90960 148 6258
6260 6 460271 250171 91120 0 6259
6261 0 462768 257918 92440 107 4554
6262 0 462772 257950 92280 32 6261
6263 6 462776 257930 92200 32 6262
6264 5 446623 258170 91680 104 3793
6265 0 446343 258498 91720 51 6264
6266 6 446295 258458 91760 51 6265
6267 0 447363 258518 91360 64 3792
6268 0 447151 258426 91320 71 6267
6269 6 447159 258450 91200 64 6268
6270 0 451176 255444 90160 0 1630
6271 0 450593 255473 90240 0 6270
6272 6 450610 255489 90360 0 6271
6273 0 447511 262044 91560 221 5435
6274 0 447551 262388 91400 0 6273
6275 6 447439 262412 91280 0 6274
6276 0 462464 263712 94000 96 4572
6277 0 462592 263552 93840 90 6276
6278 6 462476 263108 94040 163 6277
6279 0 446159 262172 92000 51 2806
6280 0 446327 262356 91880 51 6279
6281 6 446455 262676 91680 40 6280
6282 0 455488 267616 86920 32 3675
6283 0 455264 267776 86920 45 6282
6284 6 455040 267776 87000 71 6283
6285 0 459373 267002 94680 32 203
6286 0 459017 266994 94640 45 6285
6287 6 458897 266882 94560 45 6286
6288 0 458423 271346 94040 75 3203
6289 0 458231 271478 94000 0 6288
6290 6 458131 271458 93880 0 6289
6291 0 453496 267286 94200 96 3396
6292 0 453704 267222 94080 60 6291
6293 6 454028 267106 94000 64 6292
6294 0 457463 269714 91240 102 1480
6295 0 457671 270082 91200 0 6294
6296 6 457615 270098 91120 0 6295
6297 0 452508 266586 90840 51 4671
6298 0 452384 266282 91000 86 6297
6299 6 452272 266450 91360 32 6298
6300 0 453360 272224 83800 0 2974
6301 0 453036 272540 83760 0 6300
6302 6 452768 272700 83840 0 6301
6303 0 407287 154857 189640 0 2721
6304 6 407483 154745 189720 0 6303
6305 0 386650 176523 183800 0 2779
6306 6 386721 176360 183840 0 6305
6307 0 397839 213200 182560 0 5279
6308 6 397757 213634 182520 0 6307
6309 0 443433 262862 68160 120 3238
6310 6 443449 262938 68200 120 6309
6311 0 444683 266016 68400 80 1955
6312 6 444691 266028 68320 80 6311
6313 0 444559 265932 68760 71 1952
6314 6 444503 266028 68640 71 6313
6315 0 455357 265190 77400 71 2085
6316 6 455325 265218 77480 71 6315
6317 0 446151 264802 74200 80 3556
6318 6 446163 264810 74280 80 6317
6319 0 453255 253573 78400 60 1730
6320 6 453803 253549 78360 32 6319
6321 0 444523 265754 74280 60 5861
6322 6 444579 265814 74360 32 6321
6323 0 456415 250887 80680 0 2240
6324 6 456498 250843 80720 0 6323
6325 0 442543 261020 89800 0 2313
6326 6 442451 260920 89880 0 6325
6327 0 452691 253227 79320 0 1719
6328 6 452675 253191 79280 0 6327
6329 0 455768 250238 81200 96 2230
6330 6 455772 250289 81160 96 6329
6331 0 447407 260594 79240 0 5333
6332 6 447247 260594 79320 0 6331
6333 0 451551 254465 80240 60 1714
6334 6 451351 254473 80320 60 6333
6335 0 450656 251104 80360 32 3909
6336 6 450816 250944 80400 71 6335
6337 0 445910 267535 75640 166 1904
6338 6 445846 267415 75720 166 6337
6339 0 463385 264910 82200 0 3447
6340 6 463571 264979 82240 0 6339
6341 0 446029 267522 76000 140 1902
6342 6 446037 267518 76040 140 6341
6343 0 449983 261926 79760 0 1194
6344 6 450071 261622 79840 0 6343
6345 0 451055 252633 80520 0 1707
6346 6 451039 252653 80440 0 6345
6347 0 443119 259492 87840 0 2296
6348 6 443143 259412 87920 0 6347
6349 0 451971 267084 77480 0 5605
6350 6 451875 267244 77400 0 6349
6351 0 442939 260424 87320 0 2294
6352 6 442991 260436 87280 0 6351
6353 0 452319 265444 77720 0 2040
6354 6 452307 265444 77760 0 6353
6355 0 460242 263360 82800 32 4722
6356 6 459722 263752 82760 75 6355
6357 0 443835 260452 86840 0 2291
6358 6 443911 260636 86760 0 6357
6359 0 444387 260052 86840 0 2291
6360 6 444691 260180 86760 0 6359
6361 0 451051 252081 81520 160 1698
6362 6 451167 252121 81360 0 6361
6363 0 457918 263206 83280 0 4960
6364 6 457982 263218 83200 0 6363
6365 0 456352 251456 82840 91 2856
6366 6 456160 251680 82840 154 6365
6367 0 477513 267378 85920 0 2586
6368 6 477217 267490 85880 0 6367
6369 0 445479 261258 83920 51 2276
6370 6 445643 261530 83760 107 6369
6371 0 445791 261968 84080 60 1173
6372 6 445619 261888 84160 60 6371
6373 0 448256 264864 84160 32 4842
6374 6 447782 265417 84000 71 6373
6375 0 460230 255243 92280 60 4742
6376 6 460222 255191 92320 60 6375
6377 0 446691 260948 84600 80 1169
6378 6 446475 260888 84560 80 6377
6379 0 446383 260578 84720 60 5382
6380 6 446323 260590 84680 60 6379
6381 0 455794 261660 84600 0 2175
6382 6 455622 261720 84680 0 6381
6383 0 452739 252056 84720 0 1679
6384 6 452715 251912 84680 0 6383
6385 0 454151 251936 86320 40 3321
6386 6 454367 251996 86400 0 6385
6387 0 452771 252004 84920 0 1677
6388 6 452823 252048 84960 0 6387
6389 0 445795 263126 87760 81 6198
6390 6 445691 263054 87840 75 6389
6391 0 452239 264046 84680 0 3360
6392 6 452191 264042 84600 0 6391
6393 0 447135 264228 85520 0 3703
6394 6 446919 264464 85640 0 6393
6395 0 452079 262230 86360 0 5161
6396 6 451979 262146 86440 0 6395
6397 0 460354 256591 90880 71 5404
6398 6 460454 256503 90760 0 6397
6399 0 452727 262178 86240 0 5160
6400 6 452731 262218 86200 0 6399
6401 0 449523 265542 87280 164 3020
6402 6 449507 265762 87200 0 6401
6403 0 451951 262526 86200 32 5159
6404 6 451907 262538 86160 32 6403
6405 0 463782 256853 91240 0 4525
6406 6 463734 256797 91280 0 6405
6407 0 464818 256989 90680 0 4524
6408 6 465038 256989 90640 0 6407
6409 0 453451 253016 87720 0 4869
6410 6 453459 252868 87760 0 6409
6411 0 458015 256397 86080 60 2118
6412 6 458004 256205 86200 60 6411
6413 0 456867 258536 87680 107 4968
6414 6 457059 258547 87600 0 6413
6415 0 450423 262056 87720 120 1142
6416 6 450383 261996 87680 120 6415
6417 0 457280 254176 93120 32 3075
6418 6 457216 254112 92880 71 6417
6419 0 450363 261940 88320 0 1138
6420 6 450323 261896 88360 0 6419
6421 0 456833 256601 87640 137 2108
6422 6 456692 256658 87680 137 6421
6423 0 472240 269205 88320 40 1553
6424 6 472311 269110 88360 40 6423
6425 0 467287 247327 88920 64 4114
6426 6 467199 247007 88800 32 6425
6427 0 449651 255000 92040 0 3656
6428 6 449611 254928 92120 0 6427
6429 0 467951 247471 89760 107 4112
6430 6 467903 247783 89920 0 6429
6431 0 460560 255598 93160 45 2675
6432 6 460592 255486 93240 71 6431
6433 0 445671 260614 91200 0 3803
6434 6 445659 260606 91240 0 6433
6435 0 450593 255325 89040 0 1640
6436 6 450571 255342 88960 0 6435
6437 0 450639 253674 89120 0 1639
6438 6 450633 253651 89080 0 6437
6439 0 451687 261740 89720 0 1125
6440 6 451715 261684 89640 0 6439
6441 0 454836 259729 90280 163 1968
6442 6 454723 259865 90360 0 6441
6443 0 452967 260880 90360 0 1120
6444 6 453183 260752 90320 0 6443
6445 0 459963 252827 91600 80 3053
6446 6 459931 252703 91680 40 6445
6447 0 446395 258018 91840 81 6264
6448 6 446207 257934 91920 71 6447
6449 0 459247 252691 91320 64 3050
6450 6 459255 252595 91400 71 6449
6451 0 462102 259952 92640 81 2662
6452 6 462050 260020 92560 81 6451
6453 0 449279 263756 91800 51 4874
6454 6 449719 263644 91840 32 6453
6455 0 450519 261696 91040 0 4312
6456 6 450751 261680 91000 0 6455
6457 0 462634 259932 92760 0 2661
6458 6 462970 260028 92720 0 6457
6459 0 449376 262432 92160 32 2606
6460 6 449504 262496 91960 32 6459
6461 0 457703 268567 86080 0 3190
6462 6 457756 268616 86000 0 6461
6463 0 449807 261160 91240 0 4310
6464 6 449711 261120 91280 0 6463
6465 0 451439 260660 91600 0 1107
6466 6 451823 261156 91560 0 6465
6467 0 460455 271776 93520 0 868
6468 6 460479 271792 93320 0 6467
6469 0 464110 271524 87800 86 1525
6470 6 464071 271630 87600 86 6469
6471 0 460714 260161 95120 0 4326
6472 6 460722 260277 95400 0 6471
6473 0 454903 261864 93640 0 5773
6474 6 454815 261872 93520 0 6473
6475 0 463567 269548 96040 0 3222
6476 6 463563 269532 96120 0 6475
6477 0 456063 261936 95160 0 1090
6478 6 455943 261856 95240 0 6477
6479 0 457631 262608 95200 0 1089
6480 6 458071 262568 95120 0 6479
6481 0 463379 270160 95760 91 3219
6482 6 463171 270060 95880 91 6481
6483 0 457543 264120 96080 0 1081
6484 6 457255 264544 95880 0 6483
6485 0 460623 271274 93320 0 5033
6486 6 460667 271278 93240 0 6485
6487 0 459775 266384 95040 139 206
6488 6 459727 266304 95000 139 6487
6489 0 453064 268466 93600 0 3389
6490 6 453080 268606 93680 71 6489
6491 0 455161 270398 92640 32 4049
6492 6 455229 270374 92680 32 6491
6493 0 451108 266826 90600 0 4675
6494 6 451240 266802 90680 0 6493
6495 0 455540 271717 91640 98 4363
6496 6 455592 271889 91480 98 6495
6497 0 452224 271984 84440 0 2971
6498 6 452240 272008 84360 0 6497
6499 0 453708 270996 84600 0 2970
6500 6 453716 270968 84720 0 6499
6501 0 452084 271056 84640 0 2970
6502 6 451668 271156 84680 0 6501
6503 0 446544 265918 87120 32 4388
6504 6 446248 265722 87080 75 6503
6505 0 447868 267406 86880 60 4385
6506 6 448088 267402 86720 60 6505
6507 0 451780 271710 86440 0 2961
6508 6 451800 271594 86520 0 6507
6509 0 451116 270358 86160 141 2960
6510 6 451248 270162 86000 64 6509
6511 0 450376 268626 89680 0 4683
6512 6 450200 268498 89760 0 6511
6513 0 453392 268204 88600 80 5799
6514 6 453504 268226 88400 80 6513
6515 0 451901 266956 85160 0 3763
6516 6 451961 267008 85200 0 6515
6517 0 451981 266268 85200 0 3763
6518 6 451717 266076 85240 0 6517
6519 0 451505 267052 85160 0 3762
6520 6 451497 267016 85120 0 6519
6521 0 452289 269448 85960 0 5804
6522 6 452121 269314 85680 0 6521
6523 0 450669 266600 85520 0 6080
6524 6 450697 266592 85600 0 6523
6525 0 449925 266368 85200 0 3753
6526 6 449801 266388 85120 0 6525
6527 0 450489 266288 85120 0 3750
6528 6 450577 266072 85240 0 6527
6529 0 453293 268266 84360 0 5484
6530 6 453309 268310 84400 0 6529
6531 6 402186 163220 194680 0 831
6532 6 406741 156731 188000 0 4902
6533 6 404189 157379 188640 0 4695
6534 6 389604 183117 182200 0 4182
6535 6 391591 187326 183320 0 4832
6536 6 391915 194134 184400 0 669
6537 6 449797 265386 64000 0 4402
6538 6 441939 261404 68880 32 3248
6539 6 453035 256947 75720 102 4023
6540 6 448325 265654 69520 0 5540
6541 6 453604 256773 76200 0 1744
6542 6 452519 255845 77200 32 4012
6543 6 445411 264796 72480 81 5559
6544 6 442159 261832 89640 0 2315
6545 6 452555 262090 79800 96 2380
6546 6 454366 261860 83440 71 4262
6547 6 451325 253464 80280 156 1712
6548 6 452507 262284 81040 40 3768
6549 6 457501 253367 86640 80 3342
6550 6 475949 267606 86160 0 2590
6551 6 453506 261966 84120 0 4620
6552 6 444471 261054 87240 0 3695
6553 6 451135 266472 86920 98 5917
6554 6 445140 260249 86440 0 3691
6555 6 451857 253187 83880 0 5932
6556 6 447583 261946 84160 0 5635
6557 6 456893 251239 84360 0 6184
6558 6 449431 262732 84560 96 5376
6559 6 456465 250295 84880 0 5937
6560 6 446567 260402 84640 60 5383
6561 6 459737 248689 84640 0 5945
6562 6 448151 262388 84520 0 5375
6563 6 445836 261878 85920 0 3686
6564 6 446423 260042 84840 32 5381
6565 6 454981 250879 84760 0 2847
6566 6 450267 261750 85120 0 5394
6567 6 448759 262748 85000 51 5660
6568 6 452391 251200 85080 0 5948
6569 6 452706 260690 86080 0 5148
6570 6 453290 261036 85720 0 5145
6571 6 465296 256737 84600 45 2130
6572 6 453786 260260 85600 0 2165
6573 6 450747 262470 86320 0 5676
6574 6 447791 262906 86440 0 1153
6575 6 449559 262792 86280 197 1152
6576 6 456392 261398 88160 60 3544
6577 6 449634 254421 85720 91 3483
6578 6 456771 259888 88480 75 3540
6579 6 444751 264098 89560 0 2937
6580 6 464908 261714 88320 60 2362
6581 6 459532 263107 87160 0 6244
6582 6 470090 272399 87400 71 3930
6583 6 445759 260694 91080 0 3803
6584 6 456055 251873 89920 102 3732
6585 6 452315 260968 89640 0 6005
6586 6 466679 249871 90560 40 3620
6587 6 445143 264268 92360 45 4796
6588 6 447663 255006 91240 0 5231
6589 6 464397 262665 87600 81 2355
6590 6 445271 264292 92120 51 4795
6591 6 448115 255282 91600 0 5230
6592 6 457551 253073 89760 51 3729
6593 6 462700 256942 93040 51 4559
6594 6 456189 259053 90440 90 1970
6595 6 449504 263936 92320 32 3867
6596 6 459787 252963 91840 32 3055
6597 6 458623 253705 90240 0 3727
6598 6 452058 261453 90920 0 1114
6599 6 453311 261016 91040 0 1112
6600 6 451535 261528 91160 0 4311
6601 6 462485 260864 93600 0 5450
6602 6 463414 264233 93800 156 6040
6603 6 459287 269434 88520 172 4347
6604 6 452251 259164 91920 214 1105
6605 6 459088 270760 86040 0 4161
6606 6 458980 269809 88160 134 4343
6607 6 458765 268732 89120 120 1497
6608 6 455905 269390 92920 0 6053
6609 6 457747 268380 90120 0 1488
6610 6 453484 268142 94120 32 3393
6611 6 455679 271064 93080 0 193
6612 6 452992 269024 93360 32 5049
6613 6 450833 268737 91320 0 3995
6614 6 451444 268674 91200 40 3994
6615 6 452000 271712 85160 131 2966
6616 6 451900 269654 88640 115 162
6617 6 450881 267008 85200 0 3761
6618 6 449625 267288 85280 0 3751
```
