## Supplementary material for "Complete connectomic reconstruction of olfactory projection neurons in the fly brain": neuron skeletons: 11524119.swc

```
# SWC format file
# based on specifications at http://research.mssm.edu/cnic/swc.html
# Created by pymaid (https://github.com/schlegelp/PyMaid)
# PointNo Label X Y Z Radius Parent
# Labels:
# 0 = undefined
# 1 = soma
# 5 = fork point
# 6 = end point
1 1 419790 256277 51080 1957 -1
2 0 419478 256289 51800 0 1
3 0 419669 256094 52240 0 2
4 0 419414 256039 52880 0 3
5 0 419069 256225 53480 0 4
6 0 418908 256386 53960 0 5
7 0 418982 256602 54240 0 6
8 0 419185 256119 54640 0 7
9 0 418570 256242 55040 0 8
10 0 418506 256564 55320 0 9
11 0 419009 256480 55600 0 10
12 0 418944 256750 55880 0 11
13 0 418636 257457 56080 0 12
14 0 418763 257525 56320 148 13
15 0 418729 257793 56560 148 14
16 0 418670 257962 56760 0 15
17 0 418328 258065 57000 0 16
18 0 418558 258032 57320 0 17
19 0 418556 258032 57560 0 18
20 0 418109 256753 57840 0 19
21 0 417922 256864 58080 0 20
22 0 418124 257419 58320 0 21
23 0 418167 257524 58680 0 22
24 0 418111 258155 58960 0 23
25 0 418223 258364 59200 0 24
26 0 418522 258585 59440 0 25
27 0 419151 259237 59600 0 26
28 0 419513 259748 59840 0 27
29 0 419367 259622 60080 0 28
30 5 419060 259104 60800 0 29
31 0 419402 259902 60960 0 30
32 0 419576 260112 61120 0 31
33 0 419969 259765 61680 0 32
34 0 420532 260415 62080 0 33
35 0 420861 260948 63000 0 34
36 0 422119 260851 64120 0 35
37 0 422700 261377 64120 0 36
38 0 422737 261803 65000 0 37
39 0 423914 262172 66160 0 38
40 0 424919 262268 66920 0 39
41 0 425248 261682 68080 0 40
42 0 425967 261803 68400 0 41
43 0 426528 261499 68840 0 42
44 0 426642 261003 69800 0 43
45 0 426722 260784 71000 0 44
46 5 427195 260563 71880 0 45
47 0 427410 260443 72360 0 46
48 0 427599 260341 72480 0 47
49 0 428063 260336 72720 0 48
50 0 428054 259683 74760 0 49
51 0 428478 259765 75240 0 50
52 0 429655 260477 75720 0 51
53 0 430380 260561 76360 0 52
54 5 431311 260371 76880 256 53
55 0 431887 260653 76920 331 54
56 0 432370 260967 77040 235 55
57 0 432480 261003 77320 96 56
58 0 432727 260682 77480 51 57
59 0 432768 260578 77640 120 58
60 0 432789 260630 77720 120 59
61 0 432972 260987 77720 120 60
62 0 433302 261273 77720 176 61
63 0 434265 261376 77720 160 62
64 0 435072 261621 77960 192 63
65 0 435131 261687 78200 192 64
66 0 436935 262333 78200 253 65
67 0 441312 263376 78200 186 66
68 0 442633 263854 78320 192 67
69 0 443466 264217 78640 226 68
70 0 444776 264653 79000 217 69
71 0 445517 265114 79400 178 70
72 0 446186 265453 79760 203 71
73 0 447006 266045 80080 178 72
74 0 447725 266690 80360 212 73
75 0 448290 267453 80680 209 74
76 0 448822 267991 81040 202 75
77 0 449204 268298 81320 226 76
78 0 449575 268812 81880 186 77
79 0 449595 269391 82480 214 78
80 0 449551 269760 82920 208 79
81 0 449461 269985 83120 208 80
82 0 448993 271248 84040 163 81
83 0 448836 271947 84720 200 82
84 0 448483 273550 85920 60 83
85 0 448194 273454 86840 0 84
86 0 448166 273427 87200 0 85
87 0 448216 273389 87480 0 86
88 0 448021 272777 89520 0 87
89 0 448345 273256 89920 0 88
90 0 448420 273242 90240 0 89
91 0 449311 273108 90720 115 90
92 0 449490 272984 91080 168 91
93 0 449512 272851 91280 243 92
94 0 449458 272028 92280 219 93
95 0 449219 271506 92800 200 94
96 0 449492 270146 94080 273 95
97 0 450860 269194 94760 289 96
98 0 453296 268874 95840 148 97
99 0 453997 268791 96320 90 98
100 0 455057 268608 96640 128 99
101 0 456528 268219 96720 196 100
102 0 457855 267938 96920 245 101
103 0 458182 267817 97200 226 102
104 0 459333 267466 97400 200 103
105 0 460577 267253 97600 160 104
106 0 461664 266804 97800 0 105
107 0 461865 266870 98120 0 106
108 0 464079 266023 98120 0 107
109 0 464491 265599 97840 0 108
110 0 464845 264449 97240 178 109
111 0 465038 264117 96640 202 110
112 0 465790 263643 96000 139 111
113 0 465824 263642 95880 139 112
114 0 466214 263662 95680 153 113
115 5 467499 263756 95680 280 114
116 0 469106 264381 96600 398 115
117 0 470092 264375 97640 256 116
118 0 470298 264428 98080 0 117
119 0 470473 264502 98320 0 118
120 0 470394 264645 98640 0 119
121 0 469972 265251 99640 0 120
122 0 470801 265540 100200 0 121
123 0 471128 265806 100840 0 122
124 0 471363 266146 101360 0 123
125 0 471377 266762 101800 0 124
126 0 471345 267162 102040 0 125
127 0 471078 267654 102240 0 126
128 0 470971 268145 102960 0 127
129 0 471549 268299 104440 0 128
130 0 471632 267984 105040 0 129
131 0 471557 267903 105320 0 130
132 0 471560 267955 105360 0 131
133 0 471535 267907 105400 0 132
134 0 468693 268445 105400 0 133
135 0 471640 267757 105480 0 134
136 0 471612 267754 105520 0 135
137 0 471616 267705 105680 0 136
138 0 471547 267711 105720 0 137
139 0 471469 267457 106640 0 138
140 0 471860 267170 107600 0 139
141 0 472363 266996 108160 0 140
142 0 472813 266778 108520 0 141
143 0 472710 266909 108680 0 142
144 0 472358 266742 109760 0 143
145 0 472006 266574 110840 0 144
146 0 471814 266507 112520 0 145
147 0 471852 266052 113560 0 146
148 0 472010 265020 114400 0 147
149 0 471637 264759 115720 0 148
150 0 471865 263687 117080 0 149
151 0 471858 263087 117520 0 150
152 0 471780 262706 117920 0 151
153 0 471583 261847 118520 0 152
154 0 471479 261266 118720 0 153
155 0 471324 260738 119440 0 154
156 0 470713 260095 120760 0 155
157 0 470552 259858 121160 0 156
158 0 470364 259368 121640 0 157
159 0 469968 258910 122040 0 158
160 0 469623 258501 122400 0 159
161 0 468683 257350 123080 0 160
162 0 468204 256562 123920 0 161
163 0 468318 256024 124520 0 162
164 0 467345 254441 125560 0 163
165 0 466254 253820 127240 0 164
166 0 465545 252934 128040 0 165
167 0 465211 252024 128880 0 166
168 0 464798 251876 129440 0 167
169 0 464538 251519 129760 0 168
170 0 463818 250775 130320 0 169
171 0 462772 249918 131160 0 170
172 0 462559 249410 131440 0 171
173 0 461804 248877 131960 0 172
174 0 460788 248488 133000 0 173
175 0 459778 247350 133800 0 174
176 0 459093 246726 134240 0 175
177 0 457474 245605 135200 0 176
178 0 456756 244759 136120 0 177
179 0 456651 244494 136360 0 178
180 0 456303 244149 136480 0 179
181 0 456294 244103 136600 0 180
182 0 454414 243281 136800 0 181
183 0 453878 242706 136960 0 182
184 0 453827 242641 137080 0 183
185 0 452839 242553 137200 0 184
186 0 452136 242301 137360 0 185
187 0 452248 242380 137560 0 186
188 0 449657 241796 137600 0 187
189 0 447430 241683 137560 0 188
190 0 445106 242127 137520 0 189
191 0 443105 242232 137480 0 190
192 0 442739 242331 137400 0 191
193 0 442641 242311 137360 0 192
194 0 442250 242494 137320 0 193
195 0 441872 242694 137280 0 194
196 0 441722 242857 137240 0 195
197 0 441355 243211 137040 0 196
198 0 440678 243958 136800 0 197
199 0 440263 244106 136560 0 198
200 0 439343 243721 136320 0 199
201 0 439207 243571 136080 0 200
202 0 438947 243242 135560 0 201
203 0 438954 243222 135120 0 202
204 0 438973 243201 134800 0 203
205 0 439032 243257 134560 0 204
206 0 439056 243249 134480 0 205
207 0 439103 243179 134200 0 206
208 0 439180 243175 133800 0 207
209 0 438922 243169 133560 0 208
210 0 438549 243060 133200 0 209
211 0 437791 242845 133080 0 210
212 0 436191 241717 133000 0 211
213 0 434859 241983 132880 0 212
214 0 434068 242076 132760 0 213
215 0 433544 241911 132560 0 214
216 0 433330 241863 132440 0 215
217 0 431993 241291 131760 0 216
218 0 430737 240745 131120 0 217
219 0 430031 240560 130600 0 218
220 0 429239 240105 130360 0 219
221 0 428555 239809 130040 0 220
222 0 427919 239461 129520 0 221
223 0 428008 239478 129240 0 222
224 0 426948 239517 129040 0 223
225 0 426347 239393 128840 0 224
226 0 425286 238802 128640 0 225
227 0 424284 238261 128640 0 226
228 0 421082 237380 128680 0 227
229 0 420507 237133 128840 0 228
230 0 418136 235845 129080 0 229
231 0 417009 235682 129360 0 230
232 0 416357 235535 129760 0 231
233 0 414564 234637 130120 0 232
234 0 413410 233639 130240 0 233
235 0 412630 233237 130480 0 234
236 0 411989 233154 130560 0 235
237 0 411392 232940 130680 0 236
238 0 409949 232356 131480 0 237
239 0 408429 231296 131560 0 238
240 0 407948 230907 131720 0 239
241 0 407204 230321 131960 0 240
242 0 406101 229264 132560 0 241
243 0 405676 228773 132880 0 242
244 0 405123 228144 133160 0 243
245 0 404872 227921 133440 0 244
246 0 404034 226547 133880 0 245
247 0 403511 225764 134080 0 246
248 0 403234 225374 134240 0 247
249 0 402884 224520 134480 0 248
250 0 401949 222571 135040 0 249
251 0 401886 222366 135080 0 250
252 0 401715 222051 135280 0 251
253 0 401624 221757 135600 0 252
254 0 401578 221367 135760 0 253
255 0 401390 220658 136000 0 254
256 0 401287 219332 136040 0 255
257 0 400544 218290 136240 0 256
258 0 400501 217877 136320 0 257
259 0 400308 217153 136600 0 258
260 0 399939 216818 136800 0 259
261 0 399599 216317 136960 0 260
262 0 398871 215333 137000 0 261
263 0 398651 214677 137120 0 262
264 0 398109 213916 137320 0 263
265 0 397888 213450 137440 0 264
266 0 397693 212535 137520 0 265
267 0 397059 210694 137920 0 266
268 0 396400 209273 138000 0 267
269 0 396364 209271 138040 0 268
270 0 396327 209266 138080 0 269
271 0 396253 209135 138120 0 270
272 0 396177 209004 138160 0 271
273 0 396102 208878 138200 0 272
274 0 396082 208842 138240 0 273
275 0 396072 208806 138280 0 274
276 0 396063 208771 138320 0 275
277 0 396058 208740 138360 0 276
278 0 396047 208703 138400 0 277
279 0 396044 208673 138440 0 278
280 0 396025 208653 138480 0 279
281 0 396021 208634 138520 0 280
282 0 396011 208624 138560 0 281
283 0 396013 208617 138600 0 282
284 0 396004 208601 138640 0 283
285 0 396007 208592 138680 0 284
286 0 396000 208533 138720 0 285
287 0 395979 208466 138760 0 286
288 0 395957 208403 138800 0 287
289 0 395950 208343 138840 0 288
290 0 395928 208283 138880 0 289
291 0 395910 208210 138920 0 290
292 0 395904 208169 138960 0 291
293 0 395877 208112 139000 0 292
294 0 395863 208066 139040 0 293
295 0 395850 208020 139080 0 294
296 0 395840 207978 139120 0 295
297 0 395816 207924 139160 0 296
298 0 395800 207890 139200 0 297
299 0 395774 207858 139240 0 298
300 0 395571 207803 139280 0 299
301 0 395718 207796 139320 0 300
302 0 395733 207775 139360 0 301
303 0 395717 207754 139400 0 302
304 0 395677 207679 139440 0 303
305 0 395639 207611 139480 0 304
306 0 395614 207546 139520 0 305
307 0 395573 207479 139560 0 306
308 0 395540 207417 139600 0 307
309 0 395502 207345 139640 0 308
310 0 395496 207322 139680 0 309
311 0 395489 207300 139720 0 310
312 0 395483 207283 139760 0 311
313 0 395471 207256 139800 0 312
314 0 395460 207236 139840 0 313
315 0 395457 207212 139880 0 314
316 0 395452 207186 139920 0 315
317 0 395445 207167 139960 0 316
318 0 395438 207145 140000 0 317
319 0 395397 207126 140040 0 318
320 0 395350 207089 140080 0 319
321 0 395308 207075 140120 0 320
322 0 395286 207035 140160 0 321
323 0 395249 207009 140200 0 322
324 0 395223 206978 140240 0 323
325 0 395228 206930 140280 0 324
326 0 395222 206892 140320 0 325
327 0 395223 206844 140360 0 326
328 0 395229 206799 140400 0 327
329 0 395226 206757 140440 0 328
330 0 395142 206301 140480 0 329
331 0 394200 204975 140480 0 330
332 0 393288 204109 140480 0 331
333 0 392781 202984 140520 0 332
334 0 392706 202884 140560 0 333
335 0 392618 202782 140600 0 334
336 0 392524 202683 140640 0 335
337 0 392434 202576 140680 0 336
338 0 392349 202477 140720 0 337
339 0 392207 202324 140760 0 338
340 0 392070 202184 140800 0 339
341 0 391931 202045 140840 0 340
342 0 391801 201914 140880 0 341
343 0 391655 201754 140920 0 342
344 0 391547 201604 140960 0 343
345 0 391432 201455 141000 0 344
346 0 391326 201316 141040 0 345
347 0 391219 201171 141080 0 346
348 0 391195 201134 141120 0 347
349 0 391172 201101 141160 0 348
350 0 391149 201071 141200 0 349
351 0 391120 201032 141240 0 350
352 0 391093 200977 141280 0 351
353 0 391051 200897 141320 0 352
354 0 391007 200809 141360 0 353
355 0 390967 200711 141400 0 354
356 0 390929 200617 141440 0 355
357 0 390884 200533 141480 0 356
358 0 390847 200435 141520 0 357
359 0 390816 200354 141560 0 358
360 0 390774 200277 141600 0 359
361 0 390738 200187 141640 0 360
362 0 390705 200100 141680 0 361
363 0 390671 200017 141720 0 362
364 0 390611 199909 141760 0 363
365 0 390553 199784 141800 0 364
366 0 390487 199655 141840 0 365
367 0 390439 199553 141880 0 366
368 0 390385 199431 141920 0 367
369 0 390327 199322 141960 0 368
370 0 390313 199132 142000 0 369
371 0 390293 198949 142040 0 370
372 0 390281 198753 142080 0 371
373 0 390270 198579 142120 0 372
374 0 390258 198396 142160 0 373
375 0 390296 198294 142200 0 374
376 0 390329 198191 142240 0 375
377 0 390371 198085 142280 0 376
378 0 390411 197983 142320 0 377
379 0 390436 197876 142360 0 378
380 0 390475 197774 142400 0 379
381 0 390512 197666 142440 0 380
382 0 390476 197568 142480 0 381
383 0 390441 197471 142520 0 382
384 0 390401 197379 142560 0 383
385 0 390373 197269 142600 0 384
386 0 390334 197177 142640 0 385
387 0 390323 197164 142680 0 386
388 0 390318 197144 142720 0 387
389 0 390308 197125 142760 0 388
390 0 390299 197106 142800 0 389
391 0 390290 197081 142840 0 390
392 0 390282 197057 142880 0 391
393 0 390249 197015 142920 0 392
394 0 390225 196973 142960 0 393
395 0 390200 196919 143000 0 394
396 0 390179 196879 143040 0 395
397 0 390161 196824 143080 0 396
398 0 390117 196671 143120 0 397
399 0 390064 196514 143160 0 398
400 0 390004 196348 143200 0 399
401 0 389970 196243 143240 0 400
402 0 389902 196123 143280 0 401
403 0 389747 195667 143320 0 402
404 0 389612 195216 143360 0 403
405 0 389534 194948 143400 0 404
406 0 389437 194657 143440 0 405
407 0 389355 194384 143480 0 406
408 0 389279 194149 143520 0 407
409 0 389208 193929 143560 0 408
410 0 389128 193699 143600 0 409
411 0 389057 193479 143640 0 410
412 0 389128 193295 143680 0 411
413 0 389197 193125 143720 0 412
414 0 389267 192955 143760 0 413
415 0 389155 192592 143920 0 414
416 0 389131 192528 143960 0 415
417 0 389109 192459 144000 0 416
418 0 389090 192395 144040 0 417
419 0 389073 192316 144080 0 418
420 0 389035 192246 144120 0 419
421 0 389000 192168 144160 0 420
422 0 388963 192087 144200 0 421
423 0 388922 192018 144240 0 422
424 0 388884 191941 144280 0 423
425 0 388848 191873 144320 0 424
426 0 388844 191869 144360 0 425
427 0 388858 191870 144400 0 426
428 0 388856 191876 144440 0 427
429 0 388857 191865 144480 0 428
430 0 388856 191861 144520 0 429
431 0 388852 191862 144560 0 430
432 0 388892 191804 144600 0 431
433 0 388937 191742 144640 0 432
434 0 388979 191698 144680 0 433
435 0 389014 191636 144720 0 434
436 0 389060 191599 144760 0 435
437 0 389069 191562 144800 0 436
438 0 389070 191515 144840 0 437
439 0 389075 191473 144880 0 438
440 0 389082 191446 144920 0 439
441 0 389085 191400 144960 0 440
442 0 389095 191369 145000 0 441
443 0 389112 191323 145040 0 442
444 0 389122 191273 145080 0 443
445 0 389142 191231 145120 0 444
446 0 389162 191181 145160 0 445
447 0 389185 191146 145200 0 446
448 0 389191 191096 145240 0 447
449 0 389218 191009 145280 0 448
450 0 389244 190909 145320 0 449
451 0 389266 190830 145360 0 450
452 0 389289 190740 145400 0 451
453 0 389314 190648 145440 0 452
454 0 389339 190558 145480 0 453
455 0 389322 190412 145520 0 454
456 0 389310 190272 145560 0 455
457 0 389300 190119 145600 0 456
458 0 389297 189976 145640 0 457
459 0 389290 189844 145680 0 458
460 0 389267 189751 145720 0 459
461 0 389256 189684 145760 0 460
462 0 389246 189597 145800 0 461
463 0 389232 189510 145840 0 462
464 0 389215 189433 145880 0 463
465 0 389191 189393 145920 0 464
466 0 389163 189346 145960 0 465
467 0 389133 189306 146000 0 466
468 0 389106 189247 146040 0 467
469 0 389040 189181 146080 0 468
470 0 388972 189095 146120 0 469
471 0 388910 189018 146160 0 470
472 0 388824 188936 146200 0 471
473 0 388766 188857 146240 0 472
474 0 388685 188755 146280 0 473
475 0 388658 188698 146320 0 474
476 0 388631 188644 146360 0 475
477 0 388600 188592 146400 0 476
478 0 388568 188543 146440 0 477
479 0 388532 188495 146480 0 478
480 0 388487 188430 146520 0 479
481 0 388440 188383 146560 0 480
482 0 388391 188333 146600 0 481
483 0 388345 188275 146640 0 482
484 0 388221 188244 146720 0 483
485 0 388206 188194 146760 0 484
486 0 388189 188127 146800 0 485
487 0 388172 188070 146840 0 486
488 0 388148 188003 146880 0 487
489 0 388133 187937 146920 0 488
490 0 388113 187875 146960 0 489
491 0 388061 187817 147000 0 490
492 0 388013 187766 147040 0 491
493 0 387960 187706 147080 0 492
494 0 387908 187656 147120 0 493
495 0 387854 187592 147160 0 494
496 0 387815 187547 147200 0 495
497 0 387786 187507 147240 0 496
498 0 387746 187457 147280 0 497
499 0 387707 187411 147320 0 498
500 0 387675 187368 147360 0 499
501 0 387637 187335 147400 0 500
502 0 387596 187289 147440 0 501
503 0 387554 187251 147480 0 502
504 0 387508 187202 147520 0 503
505 0 387462 187154 147560 0 504
506 0 387422 187112 147600 0 505
507 0 387406 187113 147640 0 506
508 0 387391 187111 147680 0 507
509 0 387377 187121 147720 0 508
510 0 387364 187128 147760 0 509
511 0 387348 187141 147800 0 510
512 0 387334 187147 147840 0 511
513 0 387301 187122 147880 0 512
514 0 387263 187101 147920 0 513
515 0 387233 187086 147960 0 514
516 0 387193 187070 148000 0 515
517 0 387158 187050 148040 0 516
518 0 387143 187017 148080 0 517
519 0 387129 186984 148120 0 518
520 0 387110 186960 148160 0 519
521 0 387085 186923 148200 0 520
522 0 387075 186891 148240 0 521
523 0 387057 186861 148280 0 522
524 0 387033 186834 148320 0 523
525 0 386997 186822 148360 0 524
526 0 386967 186789 148400 0 525
527 0 386946 186755 148440 0 526
528 0 386908 186730 148480 0 527
529 0 386882 186699 148520 0 528
530 0 386851 186671 148560 0 529
531 0 386389 186079 148640 0 530
532 0 386792 186618 148680 0 531
533 0 386770 186605 148720 0 532
534 0 386765 186614 148760 0 533
535 0 386726 186589 148800 0 534
536 0 386726 186588 148840 0 535
537 0 386722 186547 148880 0 536
538 0 386718 186522 148920 0 537
539 0 386719 186487 148960 0 538
540 0 386721 186447 149000 0 539
541 0 386719 186424 149040 0 540
542 0 386716 186366 149080 0 541
543 0 386693 186310 149120 0 542
544 0 386675 186261 149160 0 543
545 0 386660 186217 149200 0 544
546 0 386644 186144 149240 0 545
547 0 386627 186079 149280 0 546
548 0 386605 186006 149320 0 547
549 0 386580 185941 149360 0 548
550 0 386554 185869 149400 0 549
551 0 386527 185798 149440 0 550
552 0 386506 185716 149480 0 551
553 0 386489 185627 149520 0 552
554 0 386465 185548 149560 0 553
555 0 386483 185508 149600 0 554
556 0 386513 185496 149640 0 555
557 0 386568 185506 149680 0 556
558 0 386592 185554 149720 0 557
559 0 386594 185562 149760 0 558
560 0 386609 185557 149800 0 559
561 0 386607 185557 149840 0 560
562 0 386618 185546 149880 0 561
563 0 386646 185528 149920 0 562
564 0 386670 185498 149960 0 563
565 0 386715 185491 150000 0 564
566 0 386751 185450 150040 0 565
567 0 386768 185395 150080 0 566
568 0 386777 185337 150120 0 567
569 0 386752 185218 150160 0 568
570 0 386692 185101 150200 0 569
571 0 386658 184968 150240 0 570
572 0 386587 184838 150280 0 571
573 0 386496 184664 150320 0 572
574 0 386511 184534 150360 0 573
575 0 386494 184418 150400 0 574
576 0 386499 184269 150440 0 575
577 0 386477 184114 150480 0 576
578 0 386451 183939 150520 0 577
579 0 386422 183760 150560 0 578
580 0 386427 183517 150600 0 579
581 0 386443 183287 150640 0 580
582 0 386448 183040 150680 0 581
583 0 386431 182757 150720 0 582
584 0 386413 182540 150760 0 583
585 0 386391 182342 150800 0 584
586 0 386371 182115 150840 0 585
587 0 386376 182084 150880 0 586
588 0 386405 182063 150920 0 587
589 0 386410 182036 150960 0 588
590 0 386431 182027 151000 0 589
591 0 386453 182010 151040 0 590
592 0 386440 182002 151080 0 591
593 0 386427 181978 151120 0 592
594 0 386415 181972 151160 0 593
595 0 386405 181952 151200 0 594
596 0 386400 181921 151240 0 595
597 0 386376 181914 151280 0 596
598 0 386359 181879 151320 0 597
599 0 386339 181843 151360 0 598
600 0 386313 181819 151400 0 599
601 0 386292 181775 151440 0 600
602 0 386267 181738 151480 0 601
603 0 386245 181699 151520 0 602
604 0 386243 181678 151560 0 603
605 0 386244 181670 151600 0 604
606 0 386242 181650 151640 0 605
607 0 386245 181633 151680 0 606
608 0 386244 181629 151720 0 607
609 0 386246 181620 151760 0 608
610 0 386248 181556 151800 0 609
611 0 386252 181490 151840 0 610
612 0 386257 181421 151880 0 611
613 0 386271 181362 151920 0 612
614 0 386235 181328 151960 0 613
615 0 386221 181306 152000 0 614
616 0 386203 181281 152040 0 615
617 0 386175 181260 152080 0 616
618 0 386166 181240 152120 0 617
619 0 386180 181198 152160 0 618
620 0 386181 181176 152200 0 619
621 0 386200 181149 152240 0 620
622 0 386210 181132 152280 0 621
623 0 386220 181090 152320 0 622
624 0 386229 181060 152360 0 623
625 0 386239 181032 152400 0 624
626 0 386250 181020 152440 0 625
627 0 386262 181001 152480 0 626
628 0 386272 180997 152520 0 627
629 0 386276 180975 152560 0 628
630 0 386285 180964 152600 0 629
631 0 386292 180945 152640 0 630
632 0 386299 180913 152680 0 631
633 0 386309 180872 152720 0 632
634 0 386312 180841 152760 0 633
635 0 386319 180806 152800 0 634
636 0 386322 180761 152840 0 635
637 0 386326 180723 152880 0 636
638 0 386332 180682 152920 0 637
639 0 386352 180623 152960 0 638
640 0 386378 180564 153000 0 639
641 0 386404 180512 153040 0 640
642 0 386422 180458 153080 0 641
643 0 386444 180395 153120 0 642
644 0 386468 180354 153160 0 643
645 0 386460 180321 153200 0 644
646 0 386451 180297 153240 0 645
647 0 386446 180260 153280 0 646
648 0 386444 180239 153320 0 647
649 0 386440 180218 153360 0 648
650 0 386436 180189 153400 0 649
651 0 386479 180136 153440 0 650
652 0 386518 180079 153480 0 651
653 0 386554 180032 153520 0 652
654 0 386589 179984 153560 0 653
655 0 386626 179928 153600 0 654
656 0 386658 179875 153640 0 655
657 0 386678 179840 153680 0 656
658 0 386695 179801 153720 0 657
659 0 386707 179774 153760 0 658
660 0 386723 179741 153800 0 659
661 0 386731 179704 153840 0 660
662 0 386747 179670 153880 0 661
663 0 386766 179642 153920 0 662
664 0 386777 179604 153960 0 663
665 0 386796 179579 154000 0 664
666 0 386812 179547 154040 0 665
667 0 386830 179518 154080 0 666
668 0 386841 179486 154120 0 667
669 0 386845 179415 154160 0 668
670 0 386856 179349 154200 0 669
671 0 386859 179276 154240 0 670
672 0 386868 179207 154280 0 671
673 0 386893 179119 154320 0 672
674 0 386939 179032 154360 0 673
675 0 386961 178949 154400 0 674
676 0 386988 178868 154440 0 675
677 0 387023 178787 154480 0 676
678 0 387057 178708 154520 0 677
679 0 387128 178646 154560 0 678
680 0 387188 178588 154600 0 679
681 0 387256 178524 154640 0 680
682 0 387321 178464 154680 0 681
683 0 387377 178403 154720 0 682
684 0 387439 178332 154760 0 683
685 0 387476 178285 154800 0 684
686 0 387514 178243 154840 0 685
687 0 387548 178214 154880 0 686
688 0 387591 178167 154920 0 687
689 0 387615 178127 154960 0 688
690 0 387661 178096 155000 0 689
691 0 387719 178044 155040 0 690
692 0 387769 177999 155080 0 691
693 0 387817 177948 155120 0 692
694 0 387870 177899 155160 0 693
695 0 387921 177850 155200 0 694
696 0 387970 177800 155240 0 695
697 0 387999 177738 155280 0 696
698 0 388037 177681 155320 0 697
699 0 388068 177622 155360 0 698
700 0 388093 177573 155400 0 699
701 0 388123 177502 155440 0 700
702 0 388148 177441 155480 0 701
703 0 388173 177379 155520 0 702
704 0 388219 177302 155560 0 703
705 0 388267 177224 155600 0 704
706 0 388310 177142 155640 0 705
707 0 388349 177045 155680 0 706
708 0 388397 176960 155720 0 707
709 0 388433 176871 155760 0 708
710 0 388500 176747 155800 0 709
711 0 388561 176621 155840 0 710
712 0 388628 176506 155880 0 711
713 0 388696 176378 155920 0 712
714 0 388768 176256 155960 0 713
715 0 388901 176082 156000 0 714
716 0 389020 175890 156040 0 715
717 0 389139 175698 156080 0 716
718 0 389248 175510 156120 0 717
719 0 389380 175320 156160 0 718
720 0 389511 175136 156200 0 719
721 0 389551 174982 156240 0 720
722 0 389597 174823 156280 0 721
723 0 389649 174673 156320 0 722
724 0 389695 174527 156360 0 723
725 0 389753 174380 156400 0 724
726 0 389756 174296 156440 0 725
727 0 389765 174217 156480 0 726
728 0 389757 174128 156520 0 727
729 0 389757 174060 156560 0 728
730 0 389767 173980 156600 0 729
731 0 389776 173902 156640 0 730
732 0 389839 173844 156680 0 731
733 0 389897 173776 156720 0 732
734 0 389955 173705 156760 0 733
735 0 390012 173638 156800 0 734
736 0 390076 173570 156840 0 735
737 0 390128 173501 156880 0 736
738 0 390170 173441 156920 0 737
739 0 390218 173400 156960 0 738
740 0 390259 173349 157000 0 739
741 0 390320 173296 157040 0 740
742 0 390374 173250 157080 0 741
743 0 390415 173181 157120 0 742
744 0 390438 173129 157160 0 743
745 0 390451 173085 157200 0 744
746 0 390503 172912 157240 0 745
747 0 390519 172902 157280 0 746
748 0 390537 172902 157320 0 747
749 0 390544 172874 157360 0 748
750 0 390554 172859 157400 0 749
751 0 390564 172842 157440 0 750
752 0 390576 172772 157480 0 751
753 0 390599 172699 157520 0 752
754 0 390596 172637 157560 0 753
755 0 390619 172564 157600 0 754
756 0 390642 172481 157640 0 755
757 0 390656 172433 157680 0 756
758 0 390691 172358 157720 0 757
759 0 390698 172320 157760 0 758
760 0 390720 172258 157800 0 759
761 0 390748 172198 157840 0 760
762 0 390770 172146 157880 0 761
763 0 390806 172082 157920 0 762
764 0 390829 172010 157960 0 763
765 0 390853 171948 158000 0 764
766 0 390879 171901 158040 0 765
767 0 390909 171830 158080 0 766
768 0 390915 171804 158120 0 767
769 0 390889 171792 158160 0 768
770 0 390888 171766 158200 0 769
771 0 390880 171741 158240 0 770
772 0 390867 171713 158280 0 771
773 0 390853 171663 158320 0 772
774 0 390847 171641 158360 0 773
775 0 390830 171589 158400 0 774
776 0 390807 171563 158440 0 775
777 0 390798 171509 158480 0 776
778 0 390773 171465 158520 0 777
779 0 390748 171413 158560 0 778
780 0 390731 171375 158600 0 779
781 0 390696 171330 158640 0 780
782 0 390720 171258 158680 0 781
783 0 390732 171201 158720 0 782
784 0 390754 171143 158760 0 783
785 0 390775 171086 158800 0 784
786 0 390789 171017 158840 0 785
787 0 390814 170958 158880 0 786
788 0 390832 170898 158920 0 787
789 0 390843 170840 158960 0 788
790 0 390855 170788 159000 0 789
791 0 390868 170735 159040 0 790
792 0 390888 170675 159080 0 791
793 0 390902 170656 159120 0 792
794 0 390922 170621 159160 0 793
795 0 390928 170600 159200 0 794
796 0 390946 170577 159240 0 795
797 0 390997 170521 159280 0 796
798 0 391062 170471 159320 0 797
799 5 391128 170400 159360 0 798
800 0 391200 170317 159400 0 799
801 0 391256 170260 159440 0 800
802 0 391325 170200 159480 0 801
803 0 391385 170075 159520 0 802
804 0 391440 169941 159560 0 803
805 0 391492 169803 159600 0 804
806 0 391529 169663 159640 0 805
807 0 391582 169535 159680 0 806
808 0 391632 169412 159720 0 807
809 0 391731 169312 159760 0 808
810 0 391828 169219 159800 0 809
811 0 391905 169130 159840 0 810
812 0 391995 169039 159880 0 811
813 0 392093 168953 159920 0 812
814 0 392184 168863 159960 0 813
815 0 392213 168774 160000 0 814
816 0 392246 168690 160040 0 815
817 0 392268 168607 160080 0 816
818 0 392304 168522 160120 0 817
819 0 392335 168432 160160 0 818
820 0 392363 168348 160200 0 819
821 0 392395 168294 160240 0 820
822 0 392461 168238 160280 0 821
823 0 392502 168191 160320 0 822
824 0 392545 168149 160360 0 823
825 0 392591 168099 160400 0 824
826 0 392636 168059 160440 0 825
827 0 392735 167947 160480 0 826
828 0 392837 167852 160520 0 827
829 0 392947 167739 160560 0 828
830 0 393055 167632 160600 0 829
831 0 393152 167546 160640 0 830
832 0 393263 167444 160680 0 831
833 0 393317 167261 160720 0 832
834 0 393385 167075 160760 0 833
835 0 393447 166912 160800 0 834
836 0 393499 166738 160840 0 835
837 0 393553 166565 160880 0 836
838 0 393618 166383 160920 0 837
839 0 393587 166300 160960 0 838
840 0 393548 166236 161000 0 839
841 0 393505 166157 161040 0 840
842 0 393479 166072 161080 0 841
843 0 393419 166015 161120 0 842
844 0 393391 165949 161160 0 843
845 0 393407 165908 161200 0 844
846 0 393422 165859 161240 0 845
847 0 393441 165809 161280 0 846
848 0 393452 165752 161320 0 847
849 0 393467 165694 161360 0 848
850 0 393480 165645 161400 0 849
851 0 393535 165550 161440 0 850
852 0 393589 165453 161480 0 851
853 0 393642 165351 161520 0 852
854 0 393712 165261 161560 0 853
855 0 393771 165179 161600 0 854
856 0 393819 165102 161640 0 855
857 0 393863 165025 161680 0 856
858 0 393915 164936 161720 0 857
859 0 393985 164835 161760 0 858
860 0 394045 164753 161800 0 859
861 0 394104 164653 161840 0 860
862 0 394166 164563 161880 0 861
863 0 394247 164424 161920 0 862
864 0 394324 164282 161960 0 863
865 0 394402 164143 162000 0 864
866 0 394472 164008 162040 0 865
867 0 394536 163866 162080 0 866
868 0 394608 163822 162120 0 867
869 0 394663 163743 162160 0 868
870 0 394728 163705 162200 0 869
871 0 394786 163656 162240 0 870
872 0 394834 163591 162280 0 871
873 0 394881 163543 162320 0 872
874 0 394933 163485 162360 0 873
875 0 394985 163444 162400 0 874
876 0 395036 163376 162440 0 875
877 0 395098 163306 162480 0 876
878 0 395051 163274 162520 0 877
879 0 395003 163234 162560 0 878
880 0 394957 163182 162600 0 879
881 0 394899 163146 162640 0 880
882 0 394850 163112 162680 0 881
883 0 394805 163070 162720 0 882
884 0 394808 163027 162760 0 883
885 0 394818 162990 162800 0 884
886 0 394828 162941 162840 0 885
887 0 394849 162918 162880 0 886
888 0 394855 162861 162920 0 887
889 0 394828 162759 162960 0 888
890 0 394821 162659 163000 0 889
891 0 394821 162537 163040 0 890
892 0 394819 162425 163080 0 891
893 0 394823 162293 163120 0 892
894 0 394830 162125 163160 0 893
895 0 394820 161944 163200 0 894
896 0 394822 161781 163240 0 895
897 0 394815 161609 163280 0 896
898 0 394723 161479 163320 0 897
899 0 394619 161343 163360 0 898
900 0 394534 161203 163400 0 899
901 0 394447 161084 163440 0 900
902 0 394356 160964 163480 0 901
903 0 394299 160916 163520 0 902
904 0 394240 160864 163560 0 903
905 0 394166 160823 163600 0 904
906 0 394101 160791 163640 0 905
907 0 394029 160753 163680 0 906
908 0 393975 160701 163720 0 907
909 0 393924 160617 163760 0 908
910 0 393881 160534 163800 0 909
911 0 393813 160440 163840 0 910
912 0 393758 160353 163880 0 911
913 0 393705 160272 163920 0 912
914 0 393665 160208 163960 0 913
915 0 393616 160160 164000 0 914
916 0 393581 160100 164040 0 915
917 0 393539 160033 164080 0 916
918 0 393502 160001 164120 0 917
919 0 393478 159935 164160 0 918
920 0 393457 159883 164200 0 919
921 0 393443 159832 164240 0 920
922 0 393419 159790 164280 0 921
923 0 393389 159747 164320 0 922
924 0 393382 159718 164360 0 923
925 0 393367 159672 164400 0 924
926 0 393363 159606 164440 0 925
927 0 393350 159547 164480 0 926
928 0 393371 159449 164520 0 927
929 0 393394 159366 164560 0 928
930 0 393414 159287 164600 0 929
931 0 393418 159219 164640 0 930
932 0 393429 159142 164680 0 931
933 0 393424 159088 164720 0 932
934 0 393406 159030 164760 0 933
935 0 393388 158909 164800 0 934
936 0 393368 158777 164840 0 935
937 0 393348 158654 164880 0 936
938 0 393315 158534 164920 0 937
939 0 393294 158402 164960 0 938
940 0 393243 158351 165000 0 939
941 0 393212 158251 165040 0 940
942 0 393177 158183 165080 0 941
943 0 393137 158084 165120 0 942
944 0 393077 158039 165160 0 943
945 0 393075 157966 165200 0 944
946 0 393070 157905 165240 0 945
947 0 393061 157843 165280 0 946
948 0 393059 157769 165320 0 947
949 0 393054 157698 165360 0 948
950 0 393061 157652 165400 0 949
951 0 393072 157596 165440 0 950
952 0 393082 157523 165480 0 951
953 0 393096 157462 165520 0 952
954 0 393109 157396 165560 0 953
955 0 393109 157360 165600 0 954
956 0 393116 157330 165640 0 955
957 0 393115 157264 165680 0 956
958 0 393104 157226 165720 0 957
959 0 393097 157179 165760 0 958
960 0 393067 157132 165800 0 959
961 0 393029 157070 165840 0 960
962 0 393004 157015 165880 0 961
963 0 392946 156939 165920 0 962
964 0 392933 156903 165960 0 963
965 0 392922 156850 166000 0 964
966 0 392924 156768 166040 0 965
967 0 392910 156736 166080 0 966
968 0 392932 156688 166120 0 967
969 0 392930 156660 166160 0 968
970 0 392941 156598 166200 0 969
971 0 392811 156633 166280 0 970
972 0 392800 156552 166320 0 971
973 0 392789 156482 166360 0 972
974 0 392770 156414 166400 0 973
975 0 392768 156385 166440 0 974
976 0 392764 156375 166480 0 975
977 0 392756 156383 166520 0 976
978 0 392760 156384 166560 0 977
979 0 392779 156380 166600 0 978
980 0 392772 156344 166640 0 979
981 0 392767 156302 166680 0 980
982 0 392757 156264 166720 0 981
983 0 392751 156218 166760 0 982
984 0 392726 156160 166800 0 983
985 0 392714 156115 166840 0 984
986 0 392687 156084 166880 0 985
987 0 392652 156052 166920 0 986
988 0 392619 156010 166960 0 987
989 0 392591 155959 167000 0 988
990 0 392569 155921 167040 0 989
991 0 392546 155907 167080 0 990
992 0 392548 155875 167120 0 991
993 0 392549 155832 167160 0 992
994 0 392562 155798 167200 0 993
995 0 392558 155779 167240 0 994
996 0 392561 155734 167280 0 995
997 0 392568 155711 167320 0 996
998 0 392528 155672 167360 0 997
999 0 392489 155624 167400 0 998
1000 0 392441 155552 167440 0 999
1001 0 392385 155492 167480 0 1000
1002 0 392350 155441 167520 0 1001
1003 0 392345 155397 167560 0 1002
1004 0 392315 155378 167600 0 1003
1005 0 392301 155348 167640 0 1004
1006 0 392309 155227 167720 0 1005
1007 0 392272 155212 167760 0 1006
1008 0 392265 155176 167800 0 1007
1009 0 392267 155132 167840 0 1008
1010 0 392233 155126 167880 0 1009
1011 0 392190 155123 167920 0 1010
1012 0 392150 155119 167960 0 1011
1013 0 392140 155113 168000 0 1012
1014 0 392069 155081 168040 0 1013
1015 0 392041 155032 168080 0 1014
1016 0 392005 154991 168120 0 1015
1017 0 391987 154929 168160 0 1016
1018 0 391935 154897 168200 0 1017
1019 0 391919 154866 168240 0 1018
1020 0 391906 154835 168280 0 1019
1021 0 391890 154804 168320 0 1020
1022 0 391872 154769 168360 0 1021
1023 0 391852 154743 168400 0 1022
1024 0 391788 154797 168440 0 1023
1025 0 391760 154827 168480 0 1024
1026 5 391804 154640 168520 0 1025
1027 0 391800 154624 168560 0 1026
1028 0 391834 154597 168600 0 1027
1029 0 391830 154584 168640 0 1028
1030 0 391836 154573 168680 0 1029
1031 0 391806 154592 168720 0 1030
1032 0 391778 154602 168760 0 1031
1033 0 391750 154605 168800 0 1032
1034 0 391722 154600 168840 0 1033
1035 0 391732 154495 168880 0 1034
1036 0 391745 154386 168920 0 1035
1037 0 391754 154280 168960 0 1036
1038 0 391691 154285 169000 0 1037
1039 0 391626 154301 169040 0 1038
1040 0 391595 154314 169080 0 1039
1041 0 391558 154322 169120 0 1040
1042 0 391564 154282 169160 0 1041
1043 0 391589 154231 169200 0 1042
1044 0 391593 154196 169240 0 1043
1045 0 391608 154181 169280 0 1044
1046 0 391619 154153 169320 0 1045
1047 0 391627 154128 169360 0 1046
1048 0 391615 154118 169400 0 1047
1049 0 391624 154057 169440 0 1048
1050 0 391615 153993 169480 0 1049
1051 0 391603 153941 169520 0 1050
1052 0 391611 153907 169560 0 1051
1053 0 391664 153878 169600 0 1052
1054 0 391660 153845 169640 0 1053
1055 0 391675 153833 169680 0 1054
1056 0 391684 153820 169720 0 1055
1057 0 391694 153815 169760 0 1056
1058 0 391808 153774 169800 0 1057
1059 0 391923 153731 169840 0 1058
1060 0 392018 153699 169880 0 1059
1061 0 391994 153667 169920 0 1060
1062 0 391966 153626 169960 0 1061
1063 0 391929 153579 170000 0 1062
1064 0 391999 153543 170040 0 1063
1065 0 392054 153510 170080 0 1064
1066 0 392136 153379 170120 0 1065
1067 0 392201 153265 170160 0 1066
1068 0 392285 153152 170200 0 1067
1069 0 392371 153011 170240 0 1068
1070 0 392386 152960 170280 0 1069
1071 0 392395 152907 170320 0 1070
1072 0 392401 152858 170360 0 1071
1073 0 392427 152808 170400 0 1072
1074 0 392495 152791 170440 0 1073
1075 0 392559 152769 170480 0 1074
1076 0 392630 152744 170520 0 1075
1077 0 392684 152733 170560 0 1076
1078 0 392739 152720 170600 0 1077
1079 0 392774 152681 170640 0 1078
1080 0 392813 152653 170680 0 1079
1081 5 392839 152609 170720 0 1080
1082 0 392872 152567 170760 0 1081
1083 0 392892 152530 170800 0 1082
1084 0 392893 152512 170840 0 1083
1085 0 392861 152498 170880 0 1084
1086 0 392864 152483 170920 0 1085
1087 0 392856 152467 170960 0 1086
1088 0 392919 152343 171000 0 1087
1089 0 392975 152225 171040 0 1088
1090 0 393054 152104 171080 0 1089
1091 0 393105 151996 171120 0 1090
1092 0 393131 152006 171160 0 1091
1093 0 393165 152015 171200 0 1092
1094 0 393183 152035 171240 0 1093
1095 0 393198 152047 171280 0 1094
1096 0 393255 152043 171320 0 1095
1097 0 393281 152053 171360 0 1096
1098 0 393357 151991 171400 0 1097
1099 0 393426 151929 171440 0 1098
1100 0 393497 151870 171480 0 1099
1101 0 393588 151802 171520 0 1100
1102 0 393663 151737 171560 0 1101
1103 0 393650 151721 171600 0 1102
1104 0 393598 151659 171760 0 1103
1105 0 393598 151659 171920 0 1104
1106 0 393550 151667 172080 0 1105
1107 0 393406 151595 172280 0 1106
1108 5 393226 151751 172320 0 1107
1109 5 394161 151418 172320 0 1108
1110 5 395484 150710 172320 0 1109
1111 0 395764 150667 172280 0 1110
1112 0 396323 150580 172200 0 1111
1113 5 396593 150537 172160 0 1112
1114 0 396593 150533 172080 0 1113
1115 0 396592 150525 171920 0 1114
1116 0 396483 150471 171720 0 1115
1117 0 396518 150387 171680 0 1116
1118 0 396594 150346 171640 0 1117
1119 5 396233 150359 171600 0 1118
1120 0 396354 150443 171560 0 1119
1121 0 396421 150440 171520 0 1120
1122 0 397196 150383 171520 0 1121
1123 0 398012 149818 171520 0 1122
1124 0 400423 148797 171520 0 1123
1125 0 400539 148777 171480 0 1124
1126 0 400660 148747 171440 0 1125
1127 0 400824 148722 171400 0 1126
1128 0 400932 148693 171360 0 1127
1129 0 400967 148631 171320 0 1128
1130 0 400998 148575 171280 0 1129
1131 0 401035 148513 171240 0 1130
1132 0 401128 148461 171200 0 1131
1133 0 401222 148408 171160 0 1132
1134 0 401332 148350 171120 0 1133
1135 0 401422 148309 171080 0 1134
1136 0 401517 148262 171040 0 1135
1137 0 401601 148224 171000 0 1136
1138 0 401693 148185 170960 0 1137
1139 0 401778 148150 170920 0 1138
1140 0 401907 148136 170880 0 1139
1141 0 402035 148134 170840 0 1140
1142 0 402185 148118 170800 0 1141
1143 0 402309 148113 170760 0 1142
1144 0 402340 148069 170720 0 1143
1145 0 402374 148033 170680 0 1144
1146 0 402411 147983 170640 0 1145
1147 0 402466 147933 170600 0 1146
1148 0 402490 147885 170560 0 1147
1149 0 402533 147833 170520 0 1148
1150 0 402564 147792 170480 0 1149
1151 0 402582 147749 170440 0 1150
1152 0 402651 147692 170400 0 1151
1153 0 402672 147676 170360 0 1152
1154 0 402721 147657 170320 0 1153
1155 0 402780 147660 170280 0 1154
1156 0 402834 147650 170240 0 1155
1157 0 402857 147627 170200 0 1156
1158 0 402877 147603 170160 0 1157
1159 0 402913 147572 170120 0 1158
1160 0 402932 147556 170080 0 1159
1161 0 402977 147511 170040 0 1160
1162 0 403007 147485 170000 0 1161
1163 0 403037 147448 169960 0 1162
1164 0 403061 147414 169920 0 1163
1165 0 403100 147375 169880 0 1164
1166 0 403115 147352 169840 0 1165
1167 0 403910 146489 169840 0 1166
1168 0 404636 146160 169840 0 1167
1169 0 405308 145246 169840 0 1168
1170 0 405791 142132 169840 0 1169
1171 0 405786 142098 169880 0 1170
1172 0 405775 142076 169920 0 1171
1173 0 405748 142050 169960 0 1172
1174 0 405756 142025 170000 0 1173
1175 0 405752 141989 170040 0 1174
1176 0 405698 142001 170080 0 1175
1177 0 405674 141980 170120 0 1176
1178 0 405652 141973 170160 0 1177
1179 0 405624 141961 170200 0 1178
1180 0 405589 141951 170240 0 1179
1181 5 405609 141878 170280 0 1180
1182 0 405616 141811 170320 0 1181
1183 0 405637 141753 170360 0 1182
1184 0 405642 141700 170400 0 1183
1185 0 405654 141646 170440 0 1184
1186 0 405738 141337 170480 0 1185
1187 0 405800 141042 170520 0 1186
1188 0 405908 140728 170560 0 1187
1189 0 405955 140440 170600 0 1188
1190 0 406023 140144 170640 0 1189
1191 0 406096 139845 170680 0 1190
1192 0 406118 139704 170720 0 1191
1193 0 406130 139574 170760 0 1192
1194 0 406141 139438 170800 0 1193
1195 0 406150 139303 170840 0 1194
1196 0 406188 139200 170880 0 1195
1197 0 406216 139108 170920 0 1196
1198 0 406234 139018 170960 0 1197
1199 0 406275 138914 171000 0 1198
1200 0 406295 138822 171040 0 1199
1201 0 406247 138837 171080 0 1200
1202 0 406208 138836 171120 0 1201
1203 0 406169 138842 171160 0 1202
1204 0 406112 138849 171200 0 1203
1205 0 406088 138851 171240 0 1204
1206 0 406040 138873 171280 0 1205
1207 0 406013 138887 171320 0 1206
1208 0 405970 138905 171360 0 1207
1209 0 405940 138923 171400 0 1208
1210 0 405899 138936 171440 0 1209
1211 0 405924 138905 171480 0 1210
1212 0 405953 138860 171520 0 1211
1213 0 405993 138809 171560 0 1212
1214 0 406011 138777 171600 0 1213
1215 5 406014 138741 171640 0 1214
1216 0 406050 138633 171680 0 1215
1217 0 406074 138531 171720 0 1216
1218 0 407668 136640 171720 0 1217
1219 0 407792 136369 171760 0 1218
1220 0 407915 136103 171800 0 1219
1221 5 408050 135821 171840 0 1220
1222 0 407878 136156 171880 0 1221
1223 0 407709 136480 171920 0 1222
1224 0 407702 136485 171960 0 1223
1225 0 407676 136486 172000 0 1224
1226 0 407678 136489 172040 0 1225
1227 0 407667 136489 172080 0 1226
1228 0 407705 136420 172120 0 1227
1229 0 407672 136447 172160 0 1228
1230 0 407661 136464 172200 0 1229
1231 0 407632 136494 172240 0 1230
1232 0 407615 136507 172280 0 1231
1233 0 407599 136529 172320 0 1232
1234 0 407589 136536 172360 0 1233
1235 0 407570 136557 172400 0 1234
1236 0 407588 136496 172440 0 1235
1237 0 407613 136431 172480 0 1236
1238 0 407627 136378 172520 0 1237
1239 0 407651 136326 172560 0 1238
1240 0 407688 136275 172600 0 1239
1241 0 407726 136232 172640 0 1240
1242 0 407760 136175 172680 0 1241
1243 0 407793 136124 172720 0 1242
1244 0 407824 136074 172760 0 1243
1245 0 407890 135984 172800 0 1244
1246 0 407977 135868 172840 0 1245
1247 0 408044 135774 172880 0 1246
1248 0 408112 135696 172920 0 1247
1249 0 408129 135659 172960 0 1248
1250 0 408149 135619 173000 0 1249
1251 0 408135 135603 173040 0 1250
1252 0 408159 135557 173080 0 1251
1253 0 408211 135476 173120 0 1252
1254 0 408256 135402 173160 0 1253
1255 0 408318 135313 173200 0 1254
1256 0 408302 135368 173240 0 1255
1257 0 408330 135350 173280 0 1256
1258 0 408370 135317 173320 0 1257
1259 0 408375 135311 173360 0 1258
1260 0 408400 135299 173400 0 1259
1261 0 408425 135273 173440 0 1260
1262 0 408445 135213 173480 0 1261
1263 0 408459 135163 173520 0 1262
1264 0 408486 135090 173560 0 1263
1265 0 408506 135037 173600 0 1264
1266 0 408552 135021 173640 0 1265
1267 0 408602 135003 173680 0 1266
1268 0 408652 134988 173720 0 1267
1269 0 408714 134962 173760 0 1268
1270 0 408743 134963 173800 0 1269
1271 0 408826 134959 173840 0 1270
1272 0 408903 134947 173880 0 1271
1273 0 408992 134924 173920 0 1272
1274 0 409072 134904 173960 0 1273
1275 0 409133 134942 174000 0 1274
1276 0 409201 134937 174040 0 1275
1277 0 409221 134972 174080 0 1276
1278 0 409323 134957 174160 0 1277
1279 0 409341 134997 174200 0 1278
1280 0 409376 135045 174240 0 1279
1281 0 409397 135077 174280 0 1280
1282 0 409417 135101 174320 0 1281
1283 0 409442 135121 174360 0 1282
1284 0 409487 135129 174400 0 1283
1285 0 409497 135146 174440 0 1284
1286 0 409528 135156 174480 0 1285
1287 0 409570 135159 174520 0 1286
1288 0 409600 135132 174560 0 1287
1289 0 409593 135131 174600 0 1288
1290 0 409609 135125 174640 0 1289
1291 0 409622 135109 174680 0 1290
1292 0 409626 135132 174720 0 1291
1293 0 409626 135140 174760 0 1292
1294 0 409633 135148 174800 0 1293
1295 0 409674 135139 174840 0 1294
1296 0 409654 135149 174880 0 1295
1297 0 409670 135145 174920 0 1296
1298 0 409674 135151 174960 0 1297
1299 0 409685 135147 175000 0 1298
1300 0 409691 135153 175040 0 1299
1301 0 409701 135152 175080 0 1300
1302 0 409769 135183 175120 0 1301
1303 0 409824 135212 175160 0 1302
1304 0 409910 135243 175200 0 1303
1305 0 409906 135134 175280 0 1304
1306 0 409954 135240 175320 0 1305
1307 0 409991 135183 175360 0 1306
1308 0 410016 135158 175400 0 1307
1309 0 410059 135098 175440 0 1308
1310 0 410049 135080 175480 0 1309
1311 0 410060 135031 175520 0 1310
1312 0 410038 135026 175560 0 1311
1313 0 410046 134997 175600 0 1312
1314 0 410077 135020 175640 0 1313
1315 0 410117 135033 175680 0 1314
1316 0 410158 135052 175720 0 1315
1317 0 410229 135053 175760 0 1316
1318 0 410300 135052 175800 0 1317
1319 0 410360 135062 175840 0 1318
1320 0 410426 135063 175880 0 1319
1321 0 410494 135058 175920 0 1320
1322 0 410551 135052 175960 0 1321
1323 0 410633 135035 176000 0 1322
1324 0 410690 135045 176040 0 1323
1325 0 410758 135044 176080 0 1324
1326 0 410762 135075 176120 0 1325
1327 0 410783 135093 176160 0 1326
1328 0 410800 135113 176200 0 1327
1329 0 410827 135125 176240 0 1328
1330 0 410831 135144 176280 0 1329
1331 0 410844 135154 176320 0 1330
1332 0 410845 135168 176360 0 1331
1333 0 410877 135177 176400 0 1332
1334 0 410905 135168 176440 0 1333
1335 0 410916 135182 176480 0 1334
1336 0 410925 135169 176520 0 1335
1337 0 410947 135136 176560 0 1336
1338 0 410983 135097 176600 0 1337
1339 0 410972 135092 176640 0 1338
1340 0 410985 135086 176680 0 1339
1341 0 411018 135067 176720 0 1340
1342 0 411046 135014 176760 0 1341
1343 0 411081 135004 176800 0 1342
1344 0 411125 134986 176840 0 1343
1345 0 411155 135020 176880 0 1344
1346 0 411188 135046 176920 0 1345
1347 0 411224 135086 176960 0 1346
1348 0 411255 135128 177000 0 1347
1349 0 411297 135141 177040 0 1348
1350 0 411352 135168 177080 0 1349
1351 0 411402 135176 177120 0 1350
1352 0 411455 135183 177160 0 1351
1353 0 411506 135185 177200 0 1352
1354 0 411506 135202 177240 0 1353
1355 0 411510 135216 177280 0 1354
1356 0 411510 135222 177320 0 1355
1357 0 411522 135225 177360 0 1356
1358 0 411516 135231 177400 0 1357
1359 0 411644 135174 177440 0 1358
1360 0 411771 135105 177480 0 1359
1361 0 411909 135028 177520 0 1360
1362 0 412037 134961 177560 0 1361
1363 5 412168 134901 177600 0 1362
1364 0 412207 134871 177640 0 1363
1365 0 412246 134844 177680 0 1364
1366 0 412302 134815 177720 0 1365
1367 0 412317 134808 177760 0 1366
1368 0 412348 134792 177800 0 1367
1369 0 412379 134782 177840 0 1368
1370 0 412418 134768 177880 0 1369
1371 0 412445 134752 177920 0 1370
1372 0 412476 134732 177960 0 1371
1373 0 412680 134676 178000 0 1372
1374 0 412886 134616 178040 0 1373
1375 0 413095 134551 178080 0 1374
1376 0 413277 134504 178120 0 1375
1377 0 413481 134444 178160 0 1376
1378 0 413559 134449 178200 0 1377
1379 0 413637 134438 178240 0 1378
1380 0 413708 134434 178280 0 1379
1381 0 413787 134429 178320 0 1380
1382 0 413861 134439 178360 0 1381
1383 0 413950 134430 178400 0 1382
1384 0 415752 133996 178400 0 1383
1385 0 415910 133930 178440 0 1384
1386 0 416059 133866 178480 0 1385
1387 0 416208 133799 178520 0 1386
1388 0 416363 133729 178560 0 1387
1389 0 416527 133663 178600 0 1388
1390 0 416763 133630 178640 0 1389
1391 0 416983 133605 178680 0 1390
1392 0 417208 133589 178720 0 1391
1393 0 417466 133542 178760 0 1392
1394 0 417708 133527 178800 0 1393
1395 0 417926 133504 178840 0 1394
1396 0 418036 133467 178880 0 1395
1397 0 418153 133413 178920 0 1396
1398 0 418391 133349 179000 0 1397
1399 0 418483 133324 179040 0 1398
1400 0 418558 133307 179080 0 1399
1401 0 418649 133282 179120 0 1400
1402 0 418730 133258 179160 0 1401
1403 0 418816 133231 179200 0 1402
1404 0 418933 133215 179240 0 1403
1405 0 419053 133197 179280 0 1404
1406 0 419172 133182 179320 0 1405
1407 0 419298 133165 179360 0 1406
1408 0 419417 133152 179400 0 1407
1409 0 419538 133126 179440 0 1408
1410 0 419700 133115 179480 0 1409
1411 0 419881 133090 179520 0 1410
1412 0 420048 133077 179560 0 1411
1413 0 420234 133048 179600 0 1412
1414 0 420418 133066 179640 0 1413
1415 0 420432 133066 179680 0 1414
1416 0 420477 133044 179720 0 1415
1417 0 420541 133035 179760 0 1416
1418 0 420570 133038 179800 0 1417
1419 0 420736 133028 179840 0 1418
1420 0 420917 132999 179880 0 1419
1421 0 421094 132985 179920 0 1420
1422 0 421266 132965 179960 0 1421
1423 0 421450 132930 180000 0 1422
1424 0 421607 132923 180040 0 1423
1425 0 422960 133009 180040 0 1424
1426 0 425090 132874 180040 0 1425
1427 0 425576 132896 180080 0 1426
1428 0 425314 133027 180160 0 1427
1429 0 425473 133015 180200 0 1428
1430 5 425617 133027 180240 0 1429
1431 0 425995 132962 180280 0 1430
1432 0 426265 132922 180320 0 1431
1433 0 426529 132896 180360 0 1432
1434 0 426784 132855 180400 0 1433
1435 0 427074 132819 180440 0 1434
1436 0 427334 132803 180480 0 1435
1437 0 429702 132953 180480 0 1436
1438 0 432012 134014 180480 0 1437
1439 0 433496 134031 180480 0 1438
1440 0 433554 134067 180520 0 1439
1441 0 433633 134106 180560 0 1440
1442 0 433691 134161 180600 0 1441
1443 0 433769 134224 180640 0 1442
1444 0 433829 134268 180680 0 1443
1445 0 433893 134329 180720 0 1444
1446 0 433903 134347 180760 0 1445
1447 0 433903 134405 180800 0 1446
1448 0 433921 134441 180840 0 1447
1449 0 433939 134478 180880 0 1448
1450 0 433963 134522 180920 0 1449
1451 0 434036 134627 180960 0 1450
1452 0 434122 134706 181000 0 1451
1453 0 434217 134775 181040 0 1452
1454 0 434310 134851 181080 0 1453
1455 0 434370 134930 181120 0 1454
1456 0 434508 134909 181160 0 1455
1457 0 434624 134934 181200 0 1456
1458 0 434750 134718 181240 0 1457
1459 0 434601 135039 181280 0 1458
1460 0 434498 135129 181320 0 1459
1461 0 434562 135159 181360 0 1460
1462 0 434602 135173 181400 0 1461
1463 0 434645 135178 181440 0 1462
1464 0 434686 135163 181480 0 1463
1465 0 434679 135179 181520 0 1464
1466 0 434694 135161 181560 0 1465
1467 0 434700 135130 181600 0 1466
1468 0 434717 135114 181640 0 1467
1469 0 434722 135116 181680 0 1468
1470 0 434726 135123 181720 0 1469
1471 0 434726 135132 181760 0 1470
1472 0 434763 135206 181800 0 1471
1473 0 434842 135249 181840 0 1472
1474 0 434894 135299 181880 0 1473
1475 0 434889 135302 181920 0 1474
1476 0 434869 135320 181960 0 1475
1477 0 434856 135354 182000 0 1476
1478 0 434895 135385 182040 0 1477
1479 0 434939 135385 182080 0 1478
1480 0 434981 135380 182120 0 1479
1481 0 435017 135380 182160 0 1480
1482 0 435082 135363 182200 0 1481
1483 0 435125 135351 182240 0 1482
1484 0 435171 135342 182280 0 1483
1485 0 435228 135327 182320 0 1484
1486 5 436148 135608 182320 0 1485
1487 0 436150 135621 182360 0 1486
1488 0 436155 135618 182400 0 1487
1489 0 436152 135623 182440 0 1488
1490 0 436150 135652 182480 0 1489
1491 0 436146 135651 182520 0 1490
1492 0 436149 135669 182560 0 1491
1493 0 436152 135657 182600 0 1492
1494 0 436147 135683 182640 0 1493
1495 0 436150 135684 182680 0 1494
1496 0 436154 135681 182720 0 1495
1497 0 436125 135676 182760 0 1496
1498 0 436144 135663 182800 0 1497
1499 0 436134 135662 182840 0 1498
1500 0 436131 135644 182880 0 1499
1501 0 436144 135620 182920 0 1500
1502 0 436146 135597 182960 0 1501
1503 0 436142 135568 183000 0 1502
1504 0 436158 135529 183040 0 1503
1505 0 436400 135529 183080 0 1504
1506 5 436472 135426 183120 0 1505
1507 0 436497 135393 183160 0 1506
1508 0 436530 135363 183200 0 1507
1509 0 436556 135343 183240 0 1508
1510 0 436609 135335 183280 0 1509
1511 0 436605 135334 183320 0 1510
1512 0 436626 135351 183360 0 1511
1513 0 436667 135371 183400 0 1512
1514 0 436707 135391 183440 0 1513
1515 0 436723 135437 183480 0 1514
1516 0 436759 135467 183520 0 1515
1517 0 436780 135515 183560 0 1516
1518 0 436835 135552 183600 0 1517
1519 0 436899 135593 183640 0 1518
1520 0 436945 135641 183680 0 1519
1521 0 436991 135692 183720 0 1520
1522 0 437010 135734 183760 0 1521
1523 0 437029 135776 183800 0 1522
1524 0 437044 135820 183840 0 1523
1525 0 437052 135866 183880 0 1524
1526 0 437060 135913 183920 0 1525
1527 0 437041 135971 183960 0 1526
1528 0 437046 136020 184000 0 1527
1529 0 437030 136091 184040 0 1528
1530 0 437030 136130 184080 0 1529
1531 0 437069 136176 184120 0 1530
1532 0 437074 136245 184160 0 1531
1533 0 437113 136301 184200 0 1532
1534 0 437106 136384 184240 0 1533
1535 0 437102 136476 184280 0 1534
1536 0 437110 136555 184320 0 1535
1537 0 437094 136639 184360 0 1536
1538 0 437100 136708 184400 0 1537
1539 0 437117 136780 184440 0 1538
1540 0 437119 136863 184480 0 1539
1541 0 437150 136925 184520 0 1540
1542 0 437148 136991 184560 0 1541
1543 0 437174 137042 184600 0 1542
1544 0 437194 137092 184640 0 1543
1545 0 437224 137108 184680 0 1544
1546 0 437252 137138 184720 0 1545
1547 0 437231 137156 184760 0 1546
1548 0 437182 137174 184800 0 1547
1549 0 437159 137195 184840 0 1548
1550 0 437129 137209 184880 0 1549
1551 0 437140 137262 184920 0 1550
1552 0 437132 137339 184960 0 1551
1553 0 437153 137372 185000 0 1552
1554 0 437137 137432 185040 0 1553
1555 0 437114 137492 185080 0 1554
1556 0 437100 137548 185120 0 1555
1557 0 437085 137580 185160 0 1556
1558 5 437070 137613 185200 0 1557
1559 0 437086 137319 185200 0 1558
1560 0 437363 137201 185200 0 1559
1561 0 437421 137163 185240 0 1560
1562 0 437429 137154 185280 0 1561
1563 0 437477 137124 185320 0 1562
1564 0 437590 137096 185360 0 1563
1565 0 437683 137081 185400 0 1564
1566 0 437782 137064 185440 0 1565
1567 0 437873 137026 185480 0 1566
1568 0 437963 136990 185520 0 1567
1569 0 437980 136977 185560 0 1568
1570 0 438015 136969 185600 0 1569
1571 0 438029 136966 185640 0 1570
1572 0 438069 136943 185680 0 1571
1573 0 438180 136913 185720 0 1572
1574 0 438277 136899 185760 0 1573
1575 0 438380 136889 185800 0 1574
1576 0 438479 136858 185840 0 1575
1577 0 438495 136821 185880 0 1576
1578 0 438507 136770 185920 0 1577
1579 0 438511 136716 185960 0 1578
1580 0 438804 136716 186000 0 1579
1581 0 438798 136709 186080 0 1580
1582 0 438770 136748 186120 0 1581
1583 0 438778 136769 186160 0 1582
1584 0 438780 136791 186200 0 1583
1585 0 438755 136794 186240 0 1584
1586 0 438760 136782 186280 0 1585
1587 0 438752 136754 186320 0 1586
1588 0 438753 136730 186360 0 1587
1589 0 438746 136712 186400 0 1588
1590 0 438743 136691 186440 0 1589
1591 0 438745 136664 186480 0 1590
1592 0 438768 136643 186520 0 1591
1593 0 438749 136659 186560 0 1592
1594 0 438744 136658 186600 0 1593
1595 0 438742 136651 186640 0 1594
1596 0 438737 136642 186680 0 1595
1597 0 438758 136629 186720 0 1596
1598 0 438803 136610 186760 0 1597
1599 0 438826 136589 186800 0 1598
1600 0 438820 136595 186840 0 1599
1601 0 438792 136608 186880 0 1600
1602 0 438786 136600 186920 0 1601
1603 0 438776 136608 186960 0 1602
1604 0 438795 136604 187000 0 1603
1605 0 438783 136613 187040 0 1604
1606 0 438796 136625 187080 0 1605
1607 0 438813 136625 187120 0 1606
1608 0 438821 136604 187160 0 1607
1609 0 438824 136577 187200 0 1608
1610 0 438822 136552 187240 0 1609
1611 0 438822 136530 187280 0 1610
1612 0 438835 136515 187320 0 1611
1613 0 438838 136503 187360 0 1612
1614 0 438844 136476 187400 0 1613
1615 0 438823 136482 187440 0 1614
1616 0 438813 136504 187480 0 1615
1617 0 438830 136560 187520 0 1616
1618 0 438868 136499 187560 0 1617
1619 0 438877 136507 187600 0 1618
1620 0 438830 136559 187640 0 1619
1621 0 438840 136548 187680 0 1620
1622 0 438828 136553 187720 0 1621
1623 0 438830 136580 187760 0 1622
1624 0 438827 136605 187800 0 1623
1625 0 438823 136638 187840 0 1624
1626 0 438818 136667 187880 0 1625
1627 0 438797 136682 187920 0 1626
1628 0 438814 136668 187960 0 1627
1629 0 438821 136663 188000 0 1628
1630 0 438812 136668 188040 0 1629
1631 0 438805 136681 188080 0 1630
1632 0 438805 136683 188120 0 1631
1633 0 438813 136676 188160 0 1632
1634 0 438814 136681 188200 0 1633
1635 0 438848 136673 188240 0 1634
1636 0 438857 136665 188280 0 1635
1637 0 438868 136684 188320 0 1636
1638 0 438855 136697 188360 0 1637
1639 0 438840 136701 188400 0 1638
1640 0 438829 136710 188440 0 1639
1641 0 438808 136734 188480 0 1640
1642 0 438806 136751 188520 0 1641
1643 0 438803 136768 188560 0 1642
1644 0 438797 136787 188600 0 1643
1645 0 438797 136810 188640 0 1644
1646 0 438796 136832 188680 0 1645
1647 0 438795 136861 188720 0 1646
1648 0 438797 136898 188760 0 1647
1649 0 438797 136917 188800 0 1648
1650 0 438794 136930 188840 0 1649
1651 0 438788 136951 188880 0 1650
1652 0 438777 136990 188920 0 1651
1653 0 438776 137022 188960 0 1652
1654 0 438770 137047 189000 0 1653
1655 0 438753 137096 189040 0 1654
1656 0 438765 137142 189080 0 1655
1657 0 438762 137181 189120 0 1656
1658 0 438763 137225 189160 0 1657
1659 0 438774 137260 189200 0 1658
1660 0 438775 137301 189240 0 1659
1661 0 438779 137342 189280 0 1660
1662 0 438792 137373 189320 0 1661
1663 0 438787 137419 189360 0 1662
1664 0 438793 137451 189400 0 1663
1665 0 438777 137503 189440 0 1664
1666 0 438778 137536 189480 0 1665
1667 0 438775 137577 189520 0 1666
1668 0 438776 137622 189560 0 1667
1669 0 438771 137657 189600 0 1668
1670 0 438753 137695 189640 0 1669
1671 0 438736 137720 189680 0 1670
1672 0 438753 137730 189720 0 1671
1673 0 438775 137715 189760 0 1672
1674 0 438799 137701 189800 0 1673
1675 0 438822 137684 189840 0 1674
1676 0 438827 137674 189880 0 1675
1677 0 438856 137662 189920 0 1676
1678 0 438889 137640 189960 0 1677
1679 0 438931 137615 190000 0 1678
1680 0 438960 137591 190040 0 1679
1681 0 438995 137562 190080 0 1680
1682 0 438998 137525 190120 0 1681
1683 0 438973 137511 190160 0 1682
1684 0 438955 137496 190200 0 1683
1685 0 438955 137467 190240 0 1684
1686 0 438948 137477 190280 0 1685
1687 0 438960 137479 190320 0 1686
1688 0 438935 137494 190360 0 1687
1689 5 438932 137526 190400 0 1688
1690 0 438956 137542 190440 0 1689
1691 0 438976 137565 190480 0 1690
1692 0 438998 137593 190520 0 1691
1693 0 439017 137600 190560 0 1692
1694 0 439069 137600 190600 0 1693
1695 0 439115 137598 190640 0 1694
1696 0 439159 137594 190680 0 1695
1697 0 439205 137586 190720 0 1696
1698 0 439188 137537 190760 0 1697
1699 0 439164 137502 190800 0 1698
1700 0 439147 137447 190840 0 1699
1701 0 439157 137449 190880 0 1700
1702 0 439166 137457 190920 0 1701
1703 0 439174 137462 190960 0 1702
1704 0 439189 137470 191000 0 1703
1705 5 439185 137502 191040 0 1704
1706 0 439177 137526 191080 0 1705
1707 0 439167 137554 191120 0 1706
1708 0 439160 137572 191160 0 1707
1709 0 439122 137568 191200 0 1708
1710 0 439111 137687 191240 0 1709
1711 0 439076 137753 191280 0 1710
1712 0 439052 137825 191320 0 1711
1713 0 439027 137886 191360 0 1712
1714 0 439008 137923 191400 0 1713
1715 0 439007 137959 191440 0 1714
1716 0 438999 137986 191480 0 1715
1717 0 438989 138012 191520 0 1716
1718 0 438985 137997 191560 0 1717
1719 0 438952 137999 191600 0 1718
1720 0 438937 137994 191640 0 1719
1721 0 438922 137984 191680 0 1720
1722 0 438906 137976 191720 0 1721
1723 0 438860 138019 191760 0 1722
1724 0 438814 138067 191800 0 1723
1725 0 438760 138116 191840 0 1724
1726 0 438717 138165 191880 0 1725
1727 0 438687 138236 191920 0 1726
1728 0 438685 138302 191960 0 1727
1729 0 438659 138369 192000 0 1728
1730 0 438651 138392 192040 0 1729
1731 0 438640 138411 192080 0 1730
1732 0 438634 138448 192120 0 1731
1733 0 438624 138471 192160 0 1732
1734 0 438609 138493 192200 0 1733
1735 0 438596 138517 192240 0 1734
1736 0 438584 138531 192280 0 1735
1737 0 438579 138561 192320 0 1736
1738 0 438565 138586 192360 0 1737
1739 0 438552 138606 192400 0 1738
1740 0 438551 138634 192440 0 1739
1741 0 438531 138657 192480 0 1740
1742 0 438526 138680 192520 0 1741
1743 0 438507 138703 192560 0 1742
1744 5 438490 138755 192600 0 1743
1745 0 438449 138787 192640 0 1744
1746 0 438428 138831 192680 0 1745
1747 0 438388 138860 192720 0 1746
1748 0 438429 138885 192760 0 1747
1749 0 438478 138912 192800 0 1748
1750 0 438502 138926 192840 0 1749
1751 0 438543 138948 192880 0 1750
1752 0 438549 139013 192920 0 1751
1753 0 438551 139059 192960 0 1752
1754 0 438569 139128 193000 0 1753
1755 0 438566 139181 193040 0 1754
1756 0 438556 139196 193080 0 1755
1757 0 438540 139213 193120 0 1756
1758 0 438517 139230 193160 0 1757
1759 0 438497 139243 193200 0 1758
1760 0 438475 139252 193240 0 1759
1761 0 438461 139264 193280 0 1760
1762 0 438444 139261 193320 0 1761
1763 0 438427 139269 193360 0 1762
1764 0 438415 139288 193400 0 1763
1765 0 438379 139302 193440 0 1764
1766 0 438348 139332 193480 0 1765
1767 0 438317 139349 193520 0 1766
1768 0 438274 139355 193560 0 1767
1769 0 438264 139371 193600 0 1768
1770 0 438249 139365 193640 0 1769
1771 0 438234 139380 193680 0 1770
1772 0 438228 139386 193720 0 1771
1773 0 438229 139397 193760 0 1772
1774 0 438222 139400 193800 0 1773
1775 0 438221 139413 193840 0 1774
1776 0 438213 139442 193880 0 1775
1777 0 438202 139465 193920 0 1776
1778 0 438192 139494 193960 0 1777
1779 0 438188 139524 194000 0 1778
1780 0 438172 139535 194040 0 1779
1781 0 438145 139600 194080 0 1780
1782 0 438111 139654 194120 0 1781
1783 0 438086 139700 194160 0 1782
1784 0 438051 139765 194200 0 1783
1785 0 438039 139786 194240 0 1784
1786 0 438033 139834 194280 0 1785
1787 0 438015 139870 194320 0 1786
1788 0 437998 139903 194360 0 1787
1789 0 437972 139951 194400 0 1788
1790 0 437947 140009 194440 0 1789
1791 0 437923 140065 194480 0 1790
1792 0 437899 140115 194520 0 1791
1793 0 437877 140169 194560 0 1792
1794 0 437866 140232 194600 0 1793
1795 0 437853 140287 194640 0 1794
1796 0 437847 140349 194680 0 1795
1797 0 437835 140402 194720 0 1796
1798 0 437816 140456 194760 0 1797
1799 0 437800 140520 194800 0 1798
1800 0 437787 140592 194840 0 1799
1801 0 437767 140645 194880 0 1800
1802 0 437728 140747 194920 0 1801
1803 0 437695 140837 194960 0 1802
1804 0 437662 140948 195000 0 1803
1805 0 437629 141067 195040 0 1804
1806 0 437598 141194 195080 0 1805
1807 0 437572 141311 195120 0 1806
1808 0 437532 141378 195160 0 1807
1809 0 437497 141456 195200 0 1808
1810 0 437465 141540 195240 0 1809
1811 0 437431 141615 195280 0 1810
1812 0 437410 141723 195320 0 1811
1813 0 437388 141835 195360 0 1812
1814 0 437361 141939 195400 0 1813
1815 0 437343 142059 195440 0 1814
1816 0 437314 142109 195480 0 1815
1817 0 437292 142178 195520 0 1816
1818 0 437266 142233 195560 0 1817
1819 0 437243 142290 195600 0 1818
1820 0 437220 142335 195640 0 1819
1821 0 437195 142375 195680 0 1820
1822 0 437175 142425 195720 0 1821
1823 0 437156 142468 195760 0 1822
1824 0 437134 142493 195800 0 1823
1825 0 437119 142549 195840 0 1824
1826 0 437101 142592 195880 0 1825
1827 0 437073 142623 195920 0 1826
1828 0 437046 142658 195960 0 1827
1829 0 437025 142704 196000 0 1828
1830 0 436993 142728 196040 0 1829
1831 0 436971 142757 196080 0 1830
1832 0 436950 142786 196120 0 1831
1833 0 436925 142813 196160 0 1832
1834 0 436911 142852 196200 0 1833
1835 0 436889 142878 196240 0 1834
1836 0 436882 142912 196280 0 1835
1837 0 436869 142940 196320 0 1836
1838 0 436869 142974 196360 0 1837
1839 0 436877 143011 196400 0 1838
1840 0 436864 143035 196440 0 1839
1841 0 436868 143072 196480 0 1840
1842 0 436858 143095 196520 0 1841
1843 0 436845 143132 196560 0 1842
1844 0 436832 143140 196600 0 1843
1845 0 436821 143168 196640 0 1844
1846 0 436813 143200 196680 0 1845
1847 0 436799 143231 196720 0 1846
1848 0 436788 143268 196760 0 1847
1849 0 436772 143293 196800 0 1848
1850 0 436761 143340 196840 0 1849
1851 0 436752 143360 196880 0 1850
1852 0 436738 143389 196920 0 1851
1853 0 436722 143404 196960 0 1852
1854 0 436707 143433 197000 0 1853
1855 0 436700 143468 197040 0 1854
1856 0 436689 143496 197080 0 1855
1857 0 436677 143531 197120 0 1856
1858 0 436675 143560 197160 0 1857
1859 0 436686 143598 197200 0 1858
1860 0 436649 143628 197240 0 1859
1861 0 436639 143674 197280 0 1860
1862 0 436632 143722 197320 0 1861
1863 0 436621 143763 197360 0 1862
1864 0 436622 143798 197400 0 1863
1865 0 436618 143822 197440 0 1864
1866 0 436605 143851 197480 0 1865
1867 0 436593 143876 197520 0 1866
1868 0 436562 143890 197560 0 1867
1869 0 436545 143902 197600 0 1868
1870 0 436524 143935 197640 0 1869
1871 0 436517 143972 197680 0 1870
1872 0 436512 144023 197720 0 1871
1873 0 436505 144069 197760 0 1872
1874 0 436503 144120 197800 0 1873
1875 0 436482 144151 197840 0 1874
1876 0 436470 144193 197880 0 1875
1877 0 436461 144242 197920 0 1876
1878 0 436444 144276 197960 0 1877
1879 0 436427 144322 198000 0 1878
1880 0 436420 144456 198080 0 1879
1881 0 436426 144529 198120 0 1880
1882 0 436431 144596 198160 0 1881
1883 0 436431 144666 198200 0 1882
1884 0 436428 144736 198240 0 1883
1885 0 436448 144806 198280 0 1884
1886 0 436470 144874 198320 0 1885
1887 0 436491 144934 198360 0 1886
1888 0 436513 145009 198400 0 1887
1889 0 436528 145026 198440 0 1888
1890 0 436548 145050 198480 0 1889
1891 0 436566 145079 198520 0 1890
1892 0 436585 145107 198560 0 1891
1893 0 436520 145147 198600 0 1892
1894 0 436463 145191 198640 0 1893
1895 0 436405 145228 198680 0 1894
1896 0 436350 145270 198720 0 1895
1897 0 436359 145288 198760 0 1896
1898 0 436367 145300 198800 0 1897
1899 0 436385 145326 198840 0 1898
1900 0 436390 145340 198880 0 1899
1901 0 436399 145358 198920 0 1900
1902 0 436408 145419 198960 0 1901
1903 0 436407 145469 199000 0 1902
1904 0 436421 145528 199040 0 1903
1905 0 436410 145574 199080 0 1904
1906 0 436426 145587 199120 0 1905
1907 0 436421 145594 199160 0 1906
1908 0 436420 145602 199200 0 1907
1909 0 436435 145611 199240 0 1908
1910 0 436408 145625 199280 0 1909
1911 0 436386 145639 199320 0 1910
1912 0 436372 145662 199360 0 1911
1913 0 436349 145676 199400 0 1912
1914 0 436379 145751 199440 0 1913
1915 0 436382 145828 199480 0 1914
1916 0 436441 145962 199520 0 1915
1917 0 436468 146081 199560 0 1916
1918 5 436520 146208 199600 0 1917
1919 0 436560 146344 199640 0 1918
1920 0 436590 146463 199680 0 1919
1921 0 436579 146505 199720 0 1920
1922 0 436566 146510 199760 0 1921
1923 0 436533 146547 199800 0 1922
1924 0 436515 146554 199840 0 1923
1925 0 436487 146600 199880 0 1924
1926 0 436444 146595 199920 0 1925
1927 0 436425 146634 199960 0 1926
1928 0 436377 146653 200000 0 1927
1929 0 436382 146779 200040 0 1928
1930 0 436433 146848 200080 0 1929
1931 5 436456 146958 200120 0 1930
1932 0 436441 147046 200160 0 1931
1933 0 436448 147137 200200 0 1932
1934 0 436455 147241 200240 0 1933
1935 0 436452 147323 200280 0 1934
1936 0 436442 147373 200320 0 1935
1937 0 436428 147401 200360 0 1936
1938 0 436513 147477 200400 0 1937
1939 0 436519 147631 200480 0 1938
1940 0 436518 147662 200520 0 1939
1941 0 436472 147644 200560 0 1940
1942 0 436448 147665 200600 0 1941
1943 0 436417 147650 200640 0 1942
1944 0 436326 147586 200680 0 1943
1945 0 436233 147520 200720 0 1944
1946 0 436154 147465 200760 0 1945
1947 0 436076 147418 200800 0 1946
1948 0 435994 147359 200840 0 1947
1949 0 435808 147536 200880 0 1948
1950 0 435354 147979 200960 0 1949
1951 0 435351 148001 201000 0 1950
1952 0 435436 147800 201040 0 1951
1953 0 435468 147830 201080 0 1952
1954 0 435485 147853 201120 0 1953
1955 0 435528 147858 201160 0 1954
1956 0 435566 147853 201200 0 1955
1957 0 435603 147859 201240 0 1956
1958 0 435644 147831 201280 0 1957
1959 0 435685 147847 201320 0 1958
1960 0 435719 147896 201360 0 1959
1961 5 435757 147964 201400 0 1960
1962 0 435734 147954 201440 0 1961
1963 0 435702 147977 201480 0 1962
1964 0 435671 147990 201520 0 1963
1965 0 435639 147989 201560 0 1964
1966 0 435623 148023 201600 0 1965
1967 0 435600 148060 201640 0 1966
1968 0 435591 148097 201680 0 1967
1969 0 435566 148126 201720 0 1968
1970 0 435542 148170 201760 0 1969
1971 0 435469 148271 201800 0 1970
1972 0 435394 148358 201840 0 1971
1973 0 435282 148469 201880 0 1972
1974 0 435219 148556 201920 0 1973
1975 0 435207 148593 201960 0 1974
1976 0 435197 148631 202000 0 1975
1977 0 435185 148670 202040 0 1976
1978 0 435199 148701 202080 0 1977
1979 0 435190 148720 202120 0 1978
1980 0 435220 148717 202160 0 1979
1981 6 435219 148720 202200 0 1980
1982 0 438244 135663 182320 0 1486
1983 0 438317 135730 182280 0 1982
1984 0 438396 135787 182240 0 1983
1985 0 438568 135750 182200 0 1984
1986 0 438725 135713 182160 0 1985
1987 5 438971 135719 182120 0 1986
1988 0 439219 135726 182080 0 1987
1989 0 439457 135740 182040 0 1988
1990 0 439546 135677 182000 0 1989
1991 0 439643 135643 181960 0 1990
1992 0 439730 135638 181920 0 1991
1993 0 440974 135670 181920 0 1992
1994 0 440902 135730 181960 0 1993
1995 0 440854 135796 182000 0 1994
1996 0 441111 135662 182040 0 1995
1997 0 441333 135577 182080 0 1996
1998 0 441589 135644 182120 0 1997
1999 0 441705 135628 182160 0 1998
2000 0 441840 135596 182200 0 1999
2001 0 441964 135569 182240 0 2000
2002 0 442033 135562 182280 0 2001
2003 0 442106 135550 182320 0 2002
2004 0 442179 135544 182360 0 2003
2005 0 442271 135577 182400 0 2004
2006 0 442349 135615 182440 0 2005
2007 0 442558 135648 182480 0 2006
2008 0 442625 135670 182520 0 2007
2009 0 442696 135693 182560 0 2008
2010 0 442769 135701 182600 0 2009
2011 0 442827 135735 182640 0 2010
2012 0 442878 135760 182680 0 2011
2013 0 442936 135783 182720 0 2012
2014 0 442968 135795 182760 0 2013
2015 0 443041 135795 182800 0 2014
2016 0 443089 135800 182840 0 2015
2017 0 443138 135795 182880 0 2016
2018 0 443200 135793 182920 0 2017
2019 0 443250 135791 182960 0 2018
2020 0 443287 135784 183000 0 2019
2021 0 443403 135800 183040 0 2020
2022 0 443411 135740 183080 0 2021
2023 0 443421 135743 183120 0 2022
2024 0 443450 135736 183160 0 2023
2025 0 443509 135754 183200 0 2024
2026 0 443559 135789 183240 0 2025
2027 0 443612 135788 183280 0 2026
2028 0 443592 135796 183320 0 2027
2029 0 443608 135826 183360 0 2028
2030 0 443648 135852 183400 0 2029
2031 0 443688 135851 183440 0 2030
2032 0 443709 135862 183480 0 2031
2033 0 443746 135864 183520 0 2032
2034 0 443764 135887 183560 0 2033
2035 0 443849 135960 183600 0 2034
2036 0 443942 136025 183640 0 2035
2037 0 443945 136102 183680 0 2036
2038 0 443946 136178 183720 0 2037
2039 0 443958 136241 183760 0 2038
2040 0 443986 136308 183800 0 2039
2041 0 444000 136388 183840 0 2040
2042 0 444031 136436 183880 0 2041
2043 0 444066 136488 183920 0 2042
2044 0 444089 136552 183960 0 2043
2045 0 444123 136590 184000 0 2044
2046 0 444138 136648 184040 0 2045
2047 0 444168 136665 184080 0 2046
2048 0 444212 136673 184120 0 2047
2049 0 444232 136738 184160 0 2048
2050 0 444288 136786 184200 0 2049
2051 0 444331 136846 184240 0 2050
2052 0 444388 136915 184280 0 2051
2053 0 444460 136973 184320 0 2052
2054 0 444501 137049 184360 0 2053
2055 0 444562 137096 184400 0 2054
2056 0 444634 137142 184440 0 2055
2057 0 444653 137174 184480 0 2056
2058 0 444702 137197 184520 0 2057
2059 0 444707 137253 184560 0 2058
2060 0 444739 137294 184600 0 2059
2061 0 444757 137353 184640 0 2060
2062 0 444785 137384 184680 0 2061
2063 0 444809 137417 184720 0 2062
2064 0 444844 137466 184760 0 2063
2065 0 444887 137511 184800 0 2064
2066 0 444950 137564 184840 0 2065
2067 0 445007 137619 184880 0 2066
2068 0 445082 137692 184920 0 2067
2069 0 445143 137778 184960 0 2068
2070 0 445224 137829 185000 0 2069
2071 0 445239 137882 185040 0 2070
2072 0 445253 137940 185080 0 2071
2073 0 445288 137983 185120 0 2072
2074 0 445351 138015 185160 0 2073
2075 0 445414 138045 185200 0 2074
2076 0 445489 138090 185240 0 2075
2077 0 445492 138143 185280 0 2076
2078 0 445525 138163 185320 0 2077
2079 0 445555 138180 185360 0 2078
2080 0 445578 138216 185400 0 2079
2081 0 445611 138248 185440 0 2080
2082 0 445622 138275 185480 0 2081
2083 0 445650 138311 185520 0 2082
2084 0 445670 138343 185560 0 2083
2085 0 445694 138378 185600 0 2084
2086 0 445711 138436 185640 0 2085
2087 0 445731 138477 185680 0 2086
2088 0 445745 138523 185720 0 2087
2089 0 445805 138572 185760 0 2088
2090 0 445865 138645 185800 0 2089
2091 0 445897 138685 185840 0 2090
2092 0 445947 138722 185880 0 2091
2093 0 445955 138767 185920 0 2092
2094 0 445995 138776 185960 0 2093
2095 0 446047 138803 186000 0 2094
2096 0 446065 138786 186080 0 2095
2097 0 446076 138830 186120 0 2096
2098 0 446108 138853 186160 0 2097
2099 0 446130 138881 186200 0 2098
2100 0 446137 138904 186240 0 2099
2101 0 446164 138919 186280 0 2100
2102 0 446179 138914 186320 0 2101
2103 0 446192 138923 186360 0 2102
2104 0 446230 138910 186400 0 2103
2105 0 446268 138897 186440 0 2104
2106 0 446301 138895 186480 0 2105
2107 0 446332 138891 186520 0 2106
2108 0 446345 138894 186560 0 2107
2109 0 446363 138897 186600 0 2108
2110 0 446381 138891 186640 0 2109
2111 0 446387 138878 186680 0 2110
2112 0 446415 138864 186720 0 2111
2113 0 446426 138860 186760 0 2112
2114 0 446428 138857 186800 0 2113
2115 0 446440 138848 186840 0 2114
2116 0 446425 138849 186880 0 2115
2117 0 446434 138829 186920 0 2116
2118 0 446436 138817 186960 0 2117
2119 0 446453 138792 187000 0 2118
2120 0 446475 138798 187040 0 2119
2121 0 446508 138804 187080 0 2120
2122 0 446538 138810 187120 0 2121
2123 0 446561 138820 187160 0 2122
2124 0 446588 138825 187200 0 2123
2125 0 446600 138831 187240 0 2124
2126 0 446612 138826 187280 0 2125
2127 0 446627 138821 187320 0 2126
2128 0 446640 138820 187360 0 2127
2129 0 446652 138808 187400 0 2128
2130 0 446657 138813 187440 0 2129
2131 0 446662 138827 187480 0 2130
2132 0 446688 138826 187520 0 2131
2133 0 446684 138870 187560 0 2132
2134 0 446707 138862 187600 0 2133
2135 0 446717 138868 187640 0 2134
2136 0 446728 138867 187680 0 2135
2137 0 446717 138894 187720 0 2136
2138 0 446723 138895 187760 0 2137
2139 0 446719 138910 187800 0 2138
2140 0 446713 138915 187840 0 2139
2141 0 446707 138937 187880 0 2140
2142 0 446709 138966 187920 0 2141
2143 0 446688 138976 187960 0 2142
2144 0 446703 138986 188000 0 2143
2145 0 446701 138999 188040 0 2144
2146 0 446685 139016 188080 0 2145
2147 0 446680 139032 188120 0 2146
2148 0 446679 139041 188160 0 2147
2149 0 446683 139044 188200 0 2148
2150 0 446704 139038 188240 0 2149
2151 0 446715 139027 188280 0 2150
2152 0 446722 139061 188320 0 2151
2153 0 446730 139077 188360 0 2152
2154 0 446730 139086 188400 0 2153
2155 0 446729 139093 188440 0 2154
2156 0 446708 139119 188480 0 2155
2157 0 446711 139133 188520 0 2156
2158 0 446710 139148 188560 0 2157
2159 0 446700 139173 188600 0 2158
2160 0 446685 139196 188640 0 2159
2161 0 446683 139209 188680 0 2160
2162 0 446657 139236 188720 0 2161
2163 0 446647 139266 188760 0 2162
2164 0 446635 139287 188800 0 2163
2165 0 446616 139307 188840 0 2164
2166 0 446587 139332 188880 0 2165
2167 0 446581 139352 188920 0 2166
2168 0 446572 139401 188960 0 2167
2169 0 446557 139447 189000 0 2168
2170 0 446560 139501 189040 0 2169
2171 0 446557 139563 189080 0 2170
2172 0 446532 139605 189120 0 2171
2173 0 446513 139637 189160 0 2172
2174 0 446503 139652 189200 0 2173
2175 0 446457 139698 189240 0 2174
2176 0 446476 139756 189280 0 2175
2177 0 446483 139813 189320 0 2176
2178 0 446486 139869 189360 0 2177
2179 0 446492 139923 189400 0 2178
2180 0 446494 139988 189440 0 2179
2181 0 446492 140015 189480 0 2180
2182 0 446505 140029 189520 0 2181
2183 0 446507 140064 189560 0 2182
2184 0 446518 140089 189600 0 2183
2185 0 446509 140137 189640 0 2184
2186 0 446504 140175 189680 0 2185
2187 0 446496 140223 189720 0 2186
2188 0 446489 140259 189760 0 2187
2189 0 446468 140261 189800 0 2188
2190 0 446440 140267 189840 0 2189
2191 0 446422 140269 189880 0 2190
2192 0 446397 140282 189920 0 2191
2193 0 446381 140313 189960 0 2192
2194 0 446370 140341 190000 0 2193
2195 0 446352 140367 190040 0 2194
2196 0 446323 140408 190080 0 2195
2197 0 446298 140435 190120 0 2196
2198 0 446259 140474 190160 0 2197
2199 0 446229 140511 190200 0 2198
2200 0 446233 140515 190240 0 2199
2201 0 446228 140530 190280 0 2200
2202 0 446246 140531 190320 0 2201
2203 0 446236 140545 190360 0 2202
2204 0 446201 140538 190400 0 2203
2205 0 446185 140560 190440 0 2204
2206 0 446167 140573 190480 0 2205
2207 5 446140 140578 190520 0 2206
2208 0 445790 140397 190560 0 2207
2209 0 445786 140405 190600 0 2208
2210 0 445786 140414 190640 0 2209
2211 0 445772 140422 190680 0 2210
2212 0 445815 140453 190720 0 2211
2213 0 445859 140484 190760 0 2212
2214 0 445903 140517 190800 0 2213
2215 0 445949 140547 190840 0 2214
2216 0 445940 140591 190880 0 2215
2217 0 445925 140631 190920 0 2216
2218 0 445922 140681 190960 0 2217
2219 0 445914 140709 191000 0 2218
2220 0 445910 140755 191040 0 2219
2221 0 445892 140776 191080 0 2220
2222 0 445888 140810 191120 0 2221
2223 0 445877 140824 191160 0 2222
2224 0 445843 140742 191200 0 2223
2225 0 445866 140849 191240 0 2224
2226 0 445852 140879 191280 0 2225
2227 0 445828 140911 191320 0 2226
2228 0 445851 140924 191360 0 2227
2229 0 445820 140964 191400 0 2228
2230 0 445815 141003 191440 0 2229
2231 0 445811 141032 191480 0 2230
2232 0 445802 141049 191520 0 2231
2233 0 445789 141071 191560 0 2232
2234 0 445773 141096 191600 0 2233
2235 0 445774 141118 191640 0 2234
2236 0 445754 141143 191680 0 2235
2237 0 445735 141168 191720 0 2236
2238 0 445731 141171 191760 0 2237
2239 0 445731 141170 191800 0 2238
2240 0 445710 141179 191840 0 2239
2241 0 445719 141189 191880 0 2240
2242 0 445697 141198 191920 0 2241
2243 0 445697 141202 191960 0 2242
2244 0 445673 141214 192000 0 2243
2245 0 445668 141229 192040 0 2244
2246 0 445656 141247 192080 0 2245
2247 0 445643 141264 192120 0 2246
2248 0 445625 141284 192160 0 2247
2249 0 445611 141289 192200 0 2248
2250 5 445596 141299 192240 0 2249
2251 0 445570 141311 192280 0 2250
2252 0 445546 141325 192320 0 2251
2253 0 445520 141332 192360 0 2252
2254 0 445501 141351 192400 0 2253
2255 0 445482 141366 192440 0 2254
2256 0 445460 141383 192480 0 2255
2257 0 445442 141396 192520 0 2256
2258 0 445421 141427 192560 0 2257
2259 0 445408 141444 192600 0 2258
2260 0 445377 141447 192640 0 2259
2261 0 445355 141459 192680 0 2260
2262 0 445334 141467 192720 0 2261
2263 0 445308 141477 192760 0 2262
2264 5 446890 141346 192760 0 2263
2265 0 446834 141361 192800 0 2264
2266 0 446738 141371 192840 0 2265
2267 0 446670 141385 192880 0 2266
2268 0 446601 141393 192920 0 2267
2269 0 446526 141402 192960 0 2268
2270 0 446460 141418 193000 0 2269
2271 0 446389 141425 193040 0 2270
2272 5 446385 141426 193080 0 2271
2273 0 446377 141415 193120 0 2272
2274 0 446371 141406 193160 0 2273
2275 0 446362 141406 193200 0 2274
2276 0 446353 141396 193240 0 2275
2277 0 446339 141392 193280 0 2276
2278 0 446336 141374 193320 0 2277
2279 0 446325 141358 193360 0 2278
2280 0 446327 141382 193400 0 2279
2281 0 446331 141403 193440 0 2280
2282 0 446320 141405 193480 0 2281
2283 0 446317 141422 193520 0 2282
2284 0 446315 141426 193560 0 2283
2285 0 446311 141435 193600 0 2284
2286 0 446309 141447 193640 0 2285
2287 0 446296 141431 193680 0 2286
2288 0 446286 141421 193720 0 2287
2289 0 446293 141405 193760 0 2288
2290 0 446271 141391 193800 0 2289
2291 0 446221 141402 193840 0 2290
2292 5 446173 141416 193880 0 2291
2293 0 446324 141302 193920 0 2292
2294 0 446465 141185 193960 0 2293
2295 0 446627 141093 194000 0 2294
2296 0 446625 141068 194040 0 2295
2297 0 446623 141032 194080 0 2296
2298 0 446625 141005 194120 0 2297
2299 0 446622 140970 194160 0 2298
2300 0 446633 141007 194200 0 2299
2301 0 446644 141040 194240 0 2300
2302 0 446649 141064 194280 0 2301
2303 0 446654 141083 194320 0 2302
2304 0 446653 141114 194360 0 2303
2305 0 446660 141141 194400 0 2304
2306 0 446666 141174 194440 0 2305
2307 0 446697 141164 194480 0 2306
2308 0 446727 141146 194520 0 2307
2309 0 446760 141137 194560 0 2308
2310 0 446787 141126 194600 0 2309
2311 0 446809 141122 194640 0 2310
2312 0 446822 141109 194680 0 2311
2313 0 446841 141100 194720 0 2312
2314 0 446861 141085 194760 0 2313
2315 0 446885 141083 194800 0 2314
2316 0 446821 141093 194840 0 2315
2317 0 446754 141092 194880 0 2316
2318 0 446689 141088 194920 0 2317
2319 0 446625 141103 194960 0 2318
2320 0 446654 141111 195000 0 2319
2321 0 446655 141112 195040 0 2320
2322 0 446670 141127 195080 0 2321
2323 0 446683 141139 195120 0 2322
2324 0 446638 141174 195160 0 2323
2325 0 446591 141197 195200 0 2324
2326 0 446558 141243 195240 0 2325
2327 0 446534 141273 195280 0 2326
2328 0 446519 141319 195320 0 2327
2329 0 446496 141354 195360 0 2328
2330 0 446473 141389 195400 0 2329
2331 0 446461 141441 195440 0 2330
2332 0 446442 141478 195480 0 2331
2333 0 446423 141510 195520 0 2332
2334 0 446365 141537 195560 0 2333
2335 0 446315 141573 195600 0 2334
2336 0 446285 141604 195640 0 2335
2337 0 446263 141643 195680 0 2336
2338 6 446242 141677 195720 0 2337
2339 0 427721 132717 180240 0 1430
2340 0 430032 132835 180240 0 2339
2341 0 431914 133723 180240 0 2340
2342 0 431927 133706 180200 0 2341
2343 0 432005 133752 180160 0 2342
2344 0 432181 133695 180120 0 2343
2345 0 432418 133658 180080 0 2344
2346 0 432659 133673 180040 0 2345
2347 0 432793 133662 180000 0 2346
2348 0 432896 133744 179960 0 2347
2349 0 432923 133717 179920 0 2348
2350 0 432952 133754 179880 0 2349
2351 0 433151 133763 179840 0 2350
2352 0 433252 133746 179800 0 2351
2353 0 433429 133646 179760 0 2352
2354 0 433540 133537 179720 0 2353
2355 0 433665 133432 179680 0 2354
2356 0 433800 133411 179640 0 2355
2357 0 433944 133387 179600 0 2356
2358 0 434106 133394 179560 0 2357
2359 0 434231 133354 179520 0 2358
2360 0 434283 133326 179480 0 2359
2361 0 434294 133274 179440 0 2360
2362 0 434667 133139 179440 0 2361
2363 5 434786 132970 179440 0 2362
2364 0 434809 132923 179400 0 2363
2365 0 434935 132791 179360 0 2364
2366 5 434977 132761 179320 0 2365
2367 0 435013 132492 179320 0 2366
2368 0 435019 132364 179280 0 2367
2369 0 434842 132075 179280 0 2368
2370 0 434968 131877 179280 0 2369
2371 5 435217 131804 179280 0 2370
2372 0 435228 131706 179320 0 2371
2373 0 435343 131600 179360 0 2372
2374 0 435349 131559 179400 0 2373
2375 0 435428 131432 179440 0 2374
2376 0 435472 131343 179480 0 2375
2377 0 435524 131186 179520 0 2376
2378 0 435632 131063 179560 0 2377
2379 0 435637 130788 179600 0 2378
2380 0 435687 130750 179640 0 2379
2381 0 435774 130650 179680 0 2380
2382 0 435828 130645 179720 0 2381
2383 0 435941 130611 179760 0 2382
2384 0 435968 130585 179800 0 2383
2385 0 436042 130475 179840 0 2384
2386 0 436091 130317 179880 0 2385
2387 0 436348 130105 179920 0 2386
2388 0 436523 129951 179960 0 2387
2389 0 437013 129910 179960 0 2388
2390 5 438082 129590 179960 0 2389
2391 0 438073 129669 180000 0 2390
2392 0 438010 129739 180040 0 2391
2393 0 438067 129648 180080 0 2392
2394 0 438151 129684 180120 0 2393
2395 0 438271 129629 180160 0 2394
2396 0 438418 129606 180200 0 2395
2397 0 438416 129680 180240 0 2396
2398 5 438435 129743 180280 0 2397
2399 0 439127 129249 180280 0 2398
2400 0 439236 128794 180280 0 2399
2401 0 439449 128587 180280 0 2400
2402 0 439436 128588 180320 0 2401
2403 0 439491 128516 180360 0 2402
2404 0 439520 128471 180400 0 2403
2405 0 439537 128410 180440 0 2404
2406 0 439522 128422 180480 0 2405
2407 0 439534 128437 180520 0 2406
2408 0 439603 128383 180560 0 2407
2409 0 439616 128386 180600 0 2408
2410 0 439665 128417 180640 0 2409
2411 0 439715 128356 180680 0 2410
2412 0 439715 128364 180720 0 2411
2413 0 439693 128364 180760 0 2412
2414 0 439711 128352 180800 0 2413
2415 0 439717 128380 180840 0 2414
2416 0 439773 128313 180880 0 2415
2417 0 439821 128307 180920 0 2416
2418 0 439857 128347 180960 0 2417
2419 0 439893 128359 181000 0 2418
2420 0 439900 128370 181040 0 2419
2421 0 440010 128339 181080 0 2420
2422 0 440102 128285 181120 0 2421
2423 0 440099 128313 181160 0 2422
2424 0 440176 128218 181200 0 2423
2425 0 440254 128332 181240 0 2424
2426 0 440084 128294 181280 0 2425
2427 0 440071 128284 181320 0 2426
2428 0 440099 128211 181360 0 2427
2429 0 440068 128220 181400 0 2428
2430 0 440086 128175 181440 0 2429
2431 0 440102 128148 181480 0 2430
2432 0 440134 128126 181520 0 2431
2433 0 440231 128056 181560 0 2432
2434 0 440239 128020 181600 0 2433
2435 0 440372 127962 181640 0 2434
2436 0 440463 127878 181680 0 2435
2437 0 440598 127813 181720 0 2436
2438 0 440592 127821 181760 0 2437
2439 0 440593 127847 181800 0 2438
2440 5 440561 127865 181840 0 2439
2441 0 440008 128001 181840 0 2440
2442 0 439981 128027 181880 0 2441
2443 0 439970 127986 181920 0 2442
2444 0 439907 127984 181960 0 2443
2445 0 439705 127885 182000 0 2444
2446 0 439622 127846 182040 0 2445
2447 0 439591 127779 182080 0 2446
2448 0 439521 127749 182120 0 2447
2449 0 439494 127657 182160 0 2448
2450 0 439449 127614 182200 0 2449
2451 0 439400 127597 182240 0 2450
2452 0 439362 127566 182280 0 2451
2453 0 439356 127506 182320 0 2452
2454 0 439330 127494 182360 0 2453
2455 0 439304 127465 182400 0 2454
2456 0 439255 127442 182440 0 2455
2457 0 439228 127419 182480 0 2456
2458 0 439238 127371 182520 0 2457
2459 0 439196 127356 182560 0 2458
2460 0 439173 127344 182600 0 2459
2461 0 439142 127303 182640 0 2460
2462 0 439100 127262 182680 0 2461
2463 0 439110 127222 182720 0 2462
2464 0 439044 127189 182760 0 2463
2465 0 439008 127159 182800 0 2464
2466 0 438982 127090 182840 0 2465
2467 0 438957 127072 182880 0 2466
2468 0 438951 127004 182920 0 2467
2469 0 438902 126993 182960 0 2468
2470 0 438874 126927 183000 0 2469
2471 0 438869 126915 183040 0 2470
2472 0 438844 126900 183080 0 2471
2473 0 438800 126848 183120 0 2472
2474 0 438800 126809 183160 0 2473
2475 0 438781 126767 183200 0 2474
2476 0 438779 126731 183240 0 2475
2477 0 438747 126704 183280 0 2476
2478 0 438744 126714 183320 0 2477
2479 0 438724 126735 183360 0 2478
2480 0 438718 126736 183400 0 2479
2481 0 438675 126747 183440 0 2480
2482 0 438666 126750 183480 0 2481
2483 0 438654 126778 183520 0 2482
2484 0 438628 126812 183560 0 2483
2485 0 438544 126868 183600 0 2484
2486 0 438532 126870 183640 0 2485
2487 0 438487 126883 183680 0 2486
2488 0 438471 126850 183720 0 2487
2489 0 438454 126873 183760 0 2488
2490 0 438423 126910 183800 0 2489
2491 0 438384 126924 183840 0 2490
2492 0 438333 126946 183880 0 2491
2493 0 438305 126952 183920 0 2492
2494 0 438234 126954 183960 0 2493
2495 0 438166 127013 184000 0 2494
2496 0 438097 127076 184040 0 2495
2497 0 438064 127139 184080 0 2496
2498 0 438027 127177 184120 0 2497
2499 0 437939 127153 184160 0 2498
2500 0 437894 127214 184200 0 2499
2501 0 437821 127199 184240 0 2500
2502 0 437760 127270 184280 0 2501
2503 0 437711 127324 184320 0 2502
2504 0 437660 127385 184360 0 2503
2505 0 437587 127393 184400 0 2504
2506 0 437574 127424 184440 0 2505
2507 0 437532 127431 184480 0 2506
2508 0 437510 127438 184520 0 2507
2509 0 437451 127410 184560 0 2508
2510 0 437402 127411 184600 0 2509
2511 0 437374 127389 184640 0 2510
2512 0 437353 127409 184680 0 2511
2513 0 437310 127404 184720 0 2512
2514 0 437232 127427 184760 0 2513
2515 0 437237 127421 184800 0 2514
2516 0 437105 127444 184840 0 2515
2517 0 437046 127363 184880 0 2516
2518 0 436959 127296 184920 0 2517
2519 0 436848 127273 184960 0 2518
2520 0 436688 127208 185000 0 2519
2521 0 436555 127143 185040 0 2520
2522 0 436430 127145 185080 0 2521
2523 0 436325 127119 185120 0 2522
2524 0 436197 127068 185160 0 2523
2525 0 436066 127035 185200 0 2524
2526 0 435760 126976 185240 0 2525
2527 0 435535 126941 185280 0 2526
2528 0 435229 126906 185320 0 2527
2529 0 435070 126939 185360 0 2528
2530 0 434815 126944 185400 0 2529
2531 0 434616 126875 185440 0 2530
2532 5 434606 126970 185480 0 2531
2533 0 433388 126549 185480 0 2532
2534 0 433319 126542 185520 0 2533
2535 0 433241 126532 185560 0 2534
2536 0 433037 126488 185600 0 2535
2537 0 433004 126529 185640 0 2536
2538 0 432931 126508 185680 0 2537
2539 0 432761 126590 185720 0 2538
2540 0 432749 126600 185760 0 2539
2541 0 432637 126604 185800 0 2540
2542 0 432635 126644 185840 0 2541
2543 0 432634 126645 185880 0 2542
2544 0 432655 126643 185920 0 2543
2545 0 432637 126684 185960 0 2544
2546 0 432641 126671 186000 0 2545
2547 0 432633 126750 186080 0 2546
2548 0 432581 126777 186120 0 2547
2549 0 432560 126807 186160 0 2548
2550 0 432532 126808 186200 0 2549
2551 0 432470 126803 186240 0 2550
2552 0 432430 126780 186280 0 2551
2553 0 432383 126790 186320 0 2552
2554 0 432258 126766 186360 0 2553
2555 0 432177 126755 186400 0 2554
2556 0 432172 126779 186440 0 2555
2557 0 432180 126718 186480 0 2556
2558 0 432153 126678 186520 0 2557
2559 0 432151 126661 186560 0 2558
2560 0 432130 126655 186600 0 2559
2561 0 432103 126599 186640 0 2560
2562 0 432042 126548 186680 0 2561
2563 0 431993 126466 186720 0 2562
2564 0 431980 126461 186760 0 2563
2565 0 431955 126447 186800 0 2564
2566 0 431932 126440 186840 0 2565
2567 0 431961 126401 186880 0 2566
2568 0 431991 126272 186920 0 2567
2569 0 431973 126208 186960 0 2568
2570 0 431925 126226 187000 0 2569
2571 0 431897 126211 187040 0 2570
2572 0 431864 126225 187080 0 2571
2573 0 431812 126213 187120 0 2572
2574 0 431731 126171 187160 0 2573
2575 0 431689 126183 187200 0 2574
2576 0 431657 126203 187240 0 2575
2577 0 431635 126194 187280 0 2576
2578 0 431635 126161 187320 0 2577
2579 0 431646 126159 187360 0 2578
2580 0 431628 126157 187400 0 2579
2581 0 431627 126153 187440 0 2580
2582 0 431614 126120 187480 0 2581
2583 0 431666 126095 187520 0 2582
2584 5 431747 126055 187560 0 2583
2585 0 431792 126049 187600 0 2584
2586 0 431861 125986 187640 0 2585
2587 0 431947 125913 187680 0 2586
2588 0 432044 125845 187720 0 2587
2589 0 432043 125831 187760 0 2588
2590 0 432076 125791 187800 0 2589
2591 0 432088 125798 187840 0 2590
2592 0 432099 125784 187880 0 2591
2593 0 432095 125799 187920 0 2592
2594 0 432161 125734 187960 0 2593
2595 0 432204 125653 188000 0 2594
2596 0 432221 125673 188040 0 2595
2597 0 432227 125670 188080 0 2596
2598 0 432248 125639 188120 0 2597
2599 0 432275 125595 188160 0 2598
2600 0 432246 125617 188200 0 2599
2601 0 432234 125670 188240 0 2600
2602 0 432281 125675 188280 0 2601
2603 0 432303 125662 188320 0 2602
2604 0 432276 125716 188360 0 2603
2605 0 432277 125711 188400 0 2604
2606 0 432272 125694 188440 0 2605
2607 0 432299 125708 188480 0 2606
2608 0 432320 125706 188520 0 2607
2609 0 432327 125688 188560 0 2608
2610 0 432325 125708 188600 0 2609
2611 0 432378 125723 188640 0 2610
2612 0 432358 125747 188680 0 2611
2613 0 432370 125787 188720 0 2612
2614 0 432369 125787 188760 0 2613
2615 0 432388 125789 188800 0 2614
2616 0 432388 125778 188840 0 2615
2617 0 432438 125743 188880 0 2616
2618 0 432431 125749 188920 0 2617
2619 0 432398 125779 188960 0 2618
2620 0 432434 125745 189000 0 2619
2621 0 432415 125815 189040 0 2620
2622 0 432414 125866 189080 0 2621
2623 0 432418 125920 189120 0 2622
2624 0 432428 125950 189160 0 2623
2625 0 432463 125880 189200 0 2624
2626 0 432513 125855 189240 0 2625
2627 0 432476 125909 189280 0 2626
2628 0 432489 125927 189320 0 2627
2629 0 432491 125913 189360 0 2628
2630 0 432490 125948 189400 0 2629
2631 0 432504 125913 189440 0 2630
2632 0 432558 125936 189480 0 2631
2633 0 432513 125945 189520 0 2632
2634 0 432543 125970 189560 0 2633
2635 0 432539 125996 189600 0 2634
2636 0 432548 126011 189640 0 2635
2637 0 432554 126022 189680 0 2636
2638 0 432586 126043 189720 0 2637
2639 0 432642 126005 189760 0 2638
2640 0 432693 125999 189800 0 2639
2641 0 432750 125983 189840 0 2640
2642 0 432760 125985 189880 0 2641
2643 0 432775 125996 189920 0 2642
2644 0 432806 125978 189960 0 2643
2645 0 432812 125999 190000 0 2644
2646 0 432810 126033 190040 0 2645
2647 0 432803 126060 190080 0 2646
2648 0 432796 126062 190120 0 2647
2649 0 432790 126034 190160 0 2648
2650 0 432797 126041 190200 0 2649
2651 0 432795 125971 190240 0 2650
2652 0 432818 125914 190280 0 2651
2653 0 432788 125924 190320 0 2652
2654 0 432818 125902 190360 0 2653
2655 0 432838 125855 190400 0 2654
2656 0 432832 125896 190440 0 2655
2657 0 432836 125935 190480 0 2656
2658 0 432827 125967 190520 0 2657
2659 0 432831 125996 190560 0 2658
2660 0 432806 125988 190600 0 2659
2661 0 432791 125998 190640 0 2660
2662 0 432785 126038 190680 0 2661
2663 0 432794 126081 190720 0 2662
2664 0 432793 126119 190760 0 2663
2665 0 432906 126100 190800 0 2664
2666 0 432911 126073 190840 0 2665
2667 0 432928 126107 190880 0 2666
2668 0 432957 126105 190920 0 2667
2669 0 433015 126105 190960 0 2668
2670 0 433068 126105 191000 0 2669
2671 0 433212 126084 191040 0 2670
2672 0 433273 126095 191080 0 2671
2673 0 433253 126119 191120 0 2672
2674 0 433326 126197 191160 0 2673
2675 0 433292 126267 191200 0 2674
2676 0 433357 126193 191240 0 2675
2677 0 433310 126225 191280 0 2676
2678 0 433261 126208 191320 0 2677
2679 0 433151 126202 191360 0 2678
2680 0 433184 126192 191400 0 2679
2681 0 433167 126197 191440 0 2680
2682 0 433201 126181 191480 0 2681
2683 0 433256 126140 191520 0 2682
2684 0 433315 126132 191560 0 2683
2685 0 433350 126111 191600 0 2684
2686 0 433360 126077 191640 0 2685
2687 0 433480 126159 191680 0 2686
2688 0 433488 126180 191720 0 2687
2689 6 433506 126197 191760 0 2688
2690 0 407877 134818 171840 0 1221
2691 0 407674 134631 171800 0 2690
2692 0 407480 134424 171760 0 2691
2693 0 407281 134223 171720 0 2692
2694 0 407063 134015 171680 0 2693
2695 0 406995 133941 171640 0 2694
2696 0 406906 133866 171600 0 2695
2697 0 406816 133799 171560 0 2696
2698 0 406725 133728 171520 0 2697
2699 0 406629 133663 171480 0 2698
2700 0 406552 133582 171440 0 2699
2701 0 406196 133273 171440 0 2700
2702 0 406120 133220 171400 0 2701
2703 0 406092 133149 171360 0 2702
2704 0 406040 133083 171320 0 2703
2705 0 405956 132844 171280 0 2704
2706 0 405700 132677 171240 0 2705
2707 0 405528 132469 171200 0 2706
2708 0 405363 132292 171160 0 2707
2709 0 405200 132115 171120 0 2708
2710 0 405035 131942 171080 0 2709
2711 0 404867 131762 171040 0 2710
2712 0 404735 131701 171000 0 2711
2713 0 404599 131642 170960 0 2712
2714 0 404459 131593 170920 0 2713
2715 0 404332 131522 170880 0 2714
2716 0 404242 131499 170840 0 2715
2717 0 404151 131468 170800 0 2716
2718 0 404093 131424 170760 0 2717
2719 0 404024 131380 170720 0 2718
2720 0 403940 131357 170680 0 2719
2721 0 403910 131342 170640 0 2720
2722 0 403864 131333 170600 0 2721
2723 0 403851 131313 170560 0 2722
2724 0 403826 131301 170520 0 2723
2725 0 403795 131294 170480 0 2724
2726 5 403764 131289 170440 0 2725
2727 0 403284 131119 170480 0 2726
2728 0 402805 130950 170520 0 2727
2729 0 402753 130878 170560 0 2728
2730 0 402691 130814 170600 0 2729
2731 0 402657 130742 170640 0 2730
2732 0 402548 130737 170680 0 2731
2733 0 402448 130719 170720 0 2732
2734 0 402330 130718 170760 0 2733
2735 0 402204 130720 170800 0 2734
2736 0 402110 130729 170840 0 2735
2737 0 402022 130725 170880 0 2736
2738 0 401917 130750 170920 0 2737
2739 0 401828 130749 170960 0 2738
2740 0 401731 130760 171000 0 2739
2741 0 401665 130834 171040 0 2740
2742 0 401581 130855 171080 0 2741
2743 0 401538 130886 171120 0 2742
2744 0 401464 130905 171160 0 2743
2745 0 401377 130924 171200 0 2744
2746 0 401243 130941 171240 0 2745
2747 0 401057 130943 171280 0 2746
2748 0 400923 130912 171320 0 2747
2749 0 400837 130893 171360 0 2748
2750 0 400724 130917 171400 0 2749
2751 0 400664 130937 171440 0 2750
2752 0 400566 130972 171480 0 2751
2753 0 400350 130974 171520 0 2752
2754 0 400141 130969 171560 0 2753
2755 0 400054 131041 171600 0 2754
2756 0 399979 131073 171640 0 2755
2757 0 399909 131135 171680 0 2756
2758 0 399785 131222 171720 0 2757
2759 0 399647 131228 171760 0 2758
2760 0 399469 131301 171800 0 2759
2761 0 399387 131325 171840 0 2760
2762 0 399226 131368 171880 0 2761
2763 0 399115 131390 171920 0 2762
2764 0 398957 131424 171960 0 2763
2765 0 398830 131442 172000 0 2764
2766 0 398703 131482 172040 0 2765
2767 0 398578 131575 172080 0 2766
2768 0 398565 131589 172120 0 2767
2769 5 398219 131648 172160 0 2768
2770 0 398020 131725 172200 0 2769
2771 0 397885 131829 172240 0 2770
2772 0 397822 131828 172280 0 2771
2773 0 397667 131784 172320 0 2772
2774 0 397590 131684 172360 0 2773
2775 0 397549 131633 172400 0 2774
2776 0 397447 131576 172440 0 2775
2777 0 397392 131567 172480 0 2776
2778 0 397290 131423 172520 0 2777
2779 0 397211 131383 172560 0 2778
2780 0 397181 131388 172600 0 2779
2781 5 397154 131351 172640 0 2780
2782 0 397091 131305 172680 0 2781
2783 0 397088 131258 172720 0 2782
2784 0 397044 131237 172760 0 2783
2785 0 397009 131228 172800 0 2784
2786 0 397008 131143 172840 0 2785
2787 0 396911 131140 172880 0 2786
2788 0 396829 131046 172920 0 2787
2789 0 396757 130966 172960 0 2788
2790 0 396712 130829 173000 0 2789
2791 0 396627 130754 173040 0 2790
2792 0 396546 130681 173080 0 2791
2793 0 396487 130622 173120 0 2792
2794 0 396409 130616 173160 0 2793
2795 0 396291 130508 173200 0 2794
2796 0 396171 130631 173240 0 2795
2797 0 396035 130579 173280 0 2796
2798 0 395911 130433 173320 0 2797
2799 0 395824 130345 173360 0 2798
2800 5 395776 130386 173400 0 2799
2801 0 395683 130388 173440 0 2800
2802 0 395590 130322 173480 0 2801
2803 0 395511 130340 173520 0 2802
2804 0 395473 130345 173560 0 2803
2805 0 395377 130393 173600 0 2804
2806 0 395374 130352 173640 0 2805
2807 0 395331 130344 173680 0 2806
2808 0 395281 130301 173720 0 2807
2809 0 395180 130237 173760 0 2808
2810 0 394750 130195 173800 0 2809
2811 0 394455 130222 173840 0 2810
2812 5 394133 130173 173880 0 2811
2813 0 394058 130213 173920 0 2812
2814 0 393828 130234 173960 0 2813
2815 0 393623 130198 174000 0 2814
2816 0 393578 130182 174040 0 2815
2817 0 393588 130100 174080 0 2816
2818 0 393526 130136 174160 0 2817
2819 0 393485 130113 174200 0 2818
2820 0 393393 130127 174240 0 2819
2821 0 393385 130132 174280 0 2820
2822 0 393316 130080 174320 0 2821
2823 0 393251 130127 174360 0 2822
2824 0 393193 130155 174400 0 2823
2825 0 393132 130131 174440 0 2824
2826 0 393063 130111 174480 0 2825
2827 0 393030 130056 174520 0 2826
2828 0 392979 130062 174560 0 2827
2829 0 392943 130031 174600 0 2828
2830 0 392864 130001 174640 0 2829
2831 0 392811 129960 174680 0 2830
2832 0 392756 129991 174720 0 2831
2833 0 392757 130000 174760 0 2832
2834 0 392739 129989 174800 0 2833
2835 0 392723 129983 174840 0 2834
2836 0 392718 129987 174880 0 2835
2837 0 392690 129950 174920 0 2836
2838 0 392679 129911 174960 0 2837
2839 0 392652 129885 175000 0 2838
2840 0 392540 129855 175040 0 2839
2841 0 392439 129826 175080 0 2840
2842 0 392426 129793 175120 0 2841
2843 0 392376 129768 175160 0 2842
2844 0 392300 129768 175200 0 2843
2845 5 392253 129589 175280 0 2844
2846 0 392137 129560 175320 0 2845
2847 0 392094 129459 175360 0 2846
2848 0 392072 129437 175400 0 2847
2849 0 392023 129475 175440 0 2848
2850 0 391977 129460 175480 0 2849
2851 0 391934 129380 175520 0 2850
2852 0 391876 129341 175560 0 2851
2853 0 391781 129258 175600 0 2852
2854 0 391686 129131 175640 0 2853
2855 0 391632 129029 175680 0 2854
2856 0 391612 128990 175720 0 2855
2857 0 391508 128915 175760 0 2856
2858 0 391460 128930 175800 0 2857
2859 0 391478 128912 175840 0 2858
2860 0 391400 128897 175880 0 2859
2861 0 391377 128865 175920 0 2860
2862 0 391323 128802 175960 0 2861
2863 0 391246 128801 176000 0 2862
2864 0 391242 128784 176040 0 2863
2865 0 391188 128745 176080 0 2864
2866 0 391168 128716 176120 0 2865
2867 0 391166 128621 176160 0 2866
2868 0 391150 128562 176200 0 2867
2869 0 391125 128516 176240 0 2868
2870 0 391067 128506 176280 0 2869
2871 0 390981 128445 176320 0 2870
2872 0 390912 128475 176360 0 2871
2873 0 390839 128385 176400 0 2872
2874 0 390809 128426 176440 0 2873
2875 0 390773 128442 176480 0 2874
2876 0 390728 128462 176520 0 2875
2877 0 390680 128439 176560 0 2876
2878 0 390667 128421 176600 0 2877
2879 0 390640 128362 176640 0 2878
2880 0 390590 128361 176680 0 2879
2881 0 390570 128334 176720 0 2880
2882 0 390590 128315 176760 0 2881
2883 0 390567 128295 176800 0 2882
2884 0 390535 128222 176840 0 2883
2885 0 390547 128169 176880 0 2884
2886 0 390602 128116 176920 0 2885
2887 0 390609 128137 176960 0 2886
2888 0 390630 128125 177000 0 2887
2889 0 390688 128123 177040 0 2888
2890 0 390619 128184 177080 0 2889
2891 0 390626 128192 177120 0 2890
2892 0 390593 128193 177160 0 2891
2893 0 390582 128210 177200 0 2892
2894 0 390598 128185 177240 0 2893
2895 0 390609 128123 177280 0 2894
2896 0 390607 128062 177320 0 2895
2897 0 390630 128055 177360 0 2896
2898 0 390605 128071 177400 0 2897
2899 0 390592 128101 177440 0 2898
2900 0 390552 128167 177480 0 2899
2901 0 390519 128164 177520 0 2900
2902 0 390475 128169 177560 0 2901
2903 0 390461 128175 177600 0 2902
2904 0 390448 128124 177640 0 2903
2905 5 390363 128083 177680 0 2904
2906 0 390228 127986 177720 0 2905
2907 0 390191 128032 177760 0 2906
2908 0 390028 127966 177800 0 2907
2909 0 389773 127872 177840 0 2908
2910 0 389737 127812 177880 0 2909
2911 0 389742 127754 177920 0 2910
2912 0 389724 127760 177960 0 2911
2913 5 389728 127727 178000 0 2912
2914 0 389055 126589 178000 0 2913
2915 0 389039 126662 178040 0 2914
2916 0 389018 126704 178080 0 2915
2917 0 388941 126540 178120 0 2916
2918 0 388922 126415 178160 0 2917
2919 0 388885 126271 178200 0 2918
2920 0 388850 126025 178240 0 2919
2921 0 388773 125917 178280 0 2920
2922 0 388577 125692 178320 0 2921
2923 0 388517 125359 178360 0 2922
2924 0 388509 125179 178400 0 2923
2925 0 388533 125110 178440 0 2924
2926 0 388527 125030 178480 0 2925
2927 0 388450 125006 178520 0 2926
2928 0 388394 124907 178560 0 2927
2929 0 388310 124855 178600 0 2928
2930 0 388308 124803 178640 0 2929
2931 0 388206 124723 178680 0 2930
2932 5 387507 124148 178680 0 2931
2933 5 385129 123354 178680 0 2932
2934 0 385152 123218 178720 0 2933
2935 0 385125 123216 178760 0 2934
2936 0 385107 123230 178800 0 2935
2937 0 385065 123165 178840 0 2936
2938 0 385060 123168 178880 0 2937
2939 0 385065 123134 178920 0 2938
2940 0 385070 123143 179000 0 2939
2941 0 385033 123121 179040 0 2940
2942 0 385038 123135 179080 0 2941
2943 0 385005 123131 179120 0 2942
2944 0 384995 123115 179160 0 2943
2945 0 384966 123106 179200 0 2944
2946 0 384949 123149 179240 0 2945
2947 0 384963 123124 179280 0 2946
2948 0 385030 123160 179320 0 2947
2949 0 385023 123205 179360 0 2948
2950 0 385042 123258 179400 0 2949
2951 0 385048 123276 179440 0 2950
2952 0 385042 123316 179480 0 2951
2953 0 385012 123193 179520 0 2952
2954 0 385026 123091 179560 0 2953
2955 0 385018 122991 179600 0 2954
2956 0 384921 122784 179640 0 2955
2957 0 384753 122718 179680 0 2956
2958 0 384628 122642 179720 0 2957
2959 0 384571 122601 179760 0 2958
2960 0 384595 122564 179800 0 2959
2961 0 384563 122564 179840 0 2960
2962 0 384543 122525 179880 0 2961
2963 0 384512 122519 179920 0 2962
2964 0 384440 122564 179960 0 2963
2965 0 384403 122593 180000 0 2964
2966 0 384425 122623 180040 0 2965
2967 0 384360 122495 180080 0 2966
2968 0 384368 122432 180120 0 2967
2969 0 384372 122530 180160 0 2968
2970 0 384193 122357 180280 0 2969
2971 0 383831 122143 180440 0 2970
2972 0 383745 122099 180480 0 2971
2973 0 383664 122118 180560 0 2972
2974 0 383597 122075 180600 0 2973
2975 0 383482 121987 180640 0 2974
2976 5 382204 120479 180880 0 2975
2977 0 381703 120107 180840 0 2976
2978 0 381611 119983 180680 0 2977
2979 0 381789 119964 180640 0 2978
2980 0 381593 119791 180520 0 2979
2981 0 381528 119733 180480 0 2980
2982 0 381399 119620 180400 0 2981
2983 0 381270 119507 180320 0 2982
2984 0 381135 119177 180200 0 2983
2985 0 381128 119029 180160 0 2984
2986 0 381121 118881 180120 0 2985
2987 0 381056 118823 180080 0 2986
2988 0 381080 118788 180040 0 2987
2989 0 381226 118699 179880 0 2988
2990 0 381294 118843 179800 0 2989
2991 0 381464 119204 179600 0 2990
2992 5 381435 119202 179560 0 2991
2993 0 381403 118472 179560 0 2992
2994 5 381484 118461 179480 0 2993
2995 0 381246 117686 179480 0 2994
2996 0 381234 117654 179440 0 2995
2997 0 381176 117497 179240 0 2996
2998 6 381173 117555 179160 0 2997
2999 0 393056 151628 172400 0 1108
3000 0 392887 151506 172480 0 2999
3001 0 392803 151474 172560 0 3000
3002 0 392490 151355 172680 0 3001
3003 0 392403 151347 172760 0 3002
3004 0 392151 151305 173000 0 3003
3005 0 391960 151222 173120 0 3004
3006 0 391889 151178 173160 0 3005
3007 0 391675 151046 173280 0 3006
3008 0 391637 151025 173360 0 3007
3009 0 391561 150982 173520 0 3008
3010 0 391466 150928 173720 0 3009
3011 0 391492 150874 173960 0 3010
3012 0 391069 150842 174280 0 3011
3013 0 390878 150826 174520 0 3012
3014 0 390438 150839 174840 0 3013
3015 0 390383 150842 174880 0 3014
3016 0 390390 150635 175040 0 3015
3017 0 390274 150600 175200 0 3016
3018 0 389867 150477 175760 0 3017
3019 0 389838 150468 175800 0 3018
3020 0 389736 150686 175840 0 3019
3021 0 389748 150499 175880 0 3020
3022 0 389706 150424 175960 0 3021
3023 5 389750 150277 176240 0 3022
3024 0 389106 151036 176240 0 3023
3025 0 388899 151216 176400 0 3024
3026 0 388780 151433 176680 0 3025
3027 0 388590 151440 176920 0 3026
3028 0 388505 151680 176960 0 3027
3029 0 388471 151758 177040 0 3028
3030 0 388405 151817 177120 0 3029
3031 0 388364 151873 177240 0 3030
3032 0 388328 151875 177320 0 3031
3033 0 388299 151855 177400 0 3032
3034 0 388203 151822 177640 0 3033
3035 0 388092 151784 177760 0 3034
3036 0 387795 151684 178080 0 3035
3037 0 387721 151659 178160 0 3036
3038 0 387481 151672 178480 0 3037
3039 5 387451 151674 178520 0 3038
3040 0 387421 151676 178560 0 3039
3041 0 387377 151706 178680 0 3040
3042 0 387319 151745 178840 0 3041
3043 0 387230 151804 179080 0 3042
3044 5 386980 151850 179240 0 3043
3045 0 386917 151862 179280 0 3044
3046 5 386815 151957 179440 0 3045
3047 0 386555 152151 179480 0 3046
3048 0 386156 152020 179560 0 3047
3049 0 385995 152086 179640 0 3048
3050 0 385756 152182 179760 0 3049
3051 0 385678 152267 179920 0 3050
3052 0 385639 152309 180000 0 3051
3053 5 385582 152386 180200 0 3052
3054 0 385536 152447 180360 0 3053
3055 0 385361 152437 180600 0 3054
3056 0 385198 152524 180720 0 3055
3057 0 385143 152553 180760 0 3056
3058 0 385034 152612 180840 0 3057
3059 0 384823 152878 180960 0 3058
3060 0 384582 152877 181120 0 3059
3061 0 384462 152876 181200 0 3060
3062 0 384456 152898 181240 0 3061
3063 0 384128 152974 181320 0 3062
3064 0 384028 152942 181400 0 3063
3065 0 384232 152986 181440 0 3064
3066 0 384208 153006 181520 0 3065
3067 0 384016 153006 181560 0 3066
3068 0 383880 153026 181680 0 3067
3069 0 383744 152994 181760 0 3068
3070 0 383668 152982 181840 0 3069
3071 0 383692 152962 181880 0 3070
3072 0 383624 152950 181920 0 3071
3073 0 383580 153034 182000 0 3072
3074 0 383792 153526 182040 0 3073
3075 0 383532 152942 182080 0 3074
3076 0 383508 152894 182120 0 3075
3077 0 383364 152986 182240 0 3076
3078 0 383248 152998 182400 0 3077
3079 0 382980 153006 182480 0 3078
3080 0 382816 152918 182600 0 3079
3081 0 382700 152894 182720 0 3080
3082 0 382626 152873 182800 0 3081
3083 0 382482 152729 182960 0 3082
3084 0 382354 152693 183040 0 3083
3085 0 382258 152709 183200 0 3084
3086 0 382110 152737 183320 0 3085
3087 0 382110 152745 183440 0 3086
3088 0 382162 152797 183520 0 3087
3089 0 382162 152841 183600 0 3088
3090 0 382078 152893 183680 0 3089
3091 0 381990 153013 183760 0 3090
3092 0 381940 153106 183840 0 3091
3093 0 381856 153130 183960 0 3092
3094 0 381760 153244 184040 0 3093
3095 0 381716 153278 184120 0 3094
3096 0 381676 153298 184160 0 3095
3097 0 381544 153294 184240 0 3096
3098 5 381916 152910 184320 0 3097
3099 0 381747 153239 184400 0 3098
3100 0 381659 153251 184520 0 3099
3101 0 381639 153283 184640 0 3100
3102 0 381507 153459 184800 0 3101
3103 5 381455 153611 184880 0 3102
3104 0 381407 154123 184920 0 3103
3105 0 381399 154371 185000 0 3104
3106 0 381503 154543 185120 0 3105
3107 0 381499 154604 185160 0 3106
3108 0 381491 154727 185240 0 3107
3109 0 381311 155015 185320 0 3108
3110 0 381035 155267 185400 0 3109
3111 0 380839 155691 185520 0 3110
3112 0 380519 156039 185680 0 3111
3113 0 380399 156311 185800 0 3112
3114 0 380263 156511 185920 0 3113
3115 0 380159 156587 186040 0 3114
3116 0 380107 156671 186120 0 3115
3117 0 379999 156783 186200 0 3116
3118 0 379875 156999 186280 0 3117
3119 0 379859 157099 186360 0 3118
3120 0 379862 157178 186440 0 3119
3121 0 379723 157315 186560 0 3120
3122 0 379683 157407 186640 0 3121
3123 0 379615 157443 186760 0 3122
3124 0 379507 157467 186880 0 3123
3125 0 379511 157547 186960 0 3124
3126 0 379455 157571 187080 0 3125
3127 0 379359 157571 187200 0 3126
3128 0 379327 157603 187360 0 3127
3129 0 379239 157659 187480 0 3128
3130 0 379207 157723 187560 0 3129
3131 0 379095 157739 187680 0 3130
3132 0 379071 157763 187800 0 3131
3133 0 378887 157739 187880 0 3132
3134 0 378847 157739 187960 0 3133
3135 0 378839 157707 188120 0 3134
3136 0 378951 157707 188280 0 3135
3137 0 378903 157851 188320 0 3136
3138 0 378735 157882 188400 0 3137
3139 5 378697 157908 188480 0 3138
3140 0 378615 158066 188520 0 3139
3141 0 378503 158198 188560 0 3140
3142 0 378383 158306 188600 0 3141
3143 0 378223 158274 188680 0 3142
3144 0 378095 158354 188760 0 3143
3145 0 377919 158394 188840 0 3144
3146 0 377743 158522 188920 0 3145
3147 0 377703 158562 189000 0 3146
3148 0 377615 158602 189080 0 3147
3149 0 377543 158666 189160 0 3148
3150 0 377479 158826 189280 0 3149
3151 0 377383 158850 189360 0 3150
3152 0 377263 158858 189440 0 3151
3153 0 377239 158874 189480 0 3152
3154 0 377287 158962 189560 0 3153
3155 0 377271 159002 189680 0 3154
3156 0 377135 159050 189800 0 3155
3157 0 376831 159210 189880 0 3156
3158 0 376807 159234 190000 0 3157
3159 5 376735 159226 190040 0 3158
3160 0 376559 159242 190120 0 3159
3161 0 376519 159226 190240 0 3160
3162 0 376423 159202 190280 0 3161
3163 0 376087 159194 190360 0 3162
3164 0 375919 159258 190440 0 3163
3165 0 375743 159386 190520 0 3164
3166 0 375575 159458 190600 0 3165
3167 0 375519 159578 190720 0 3166
3168 0 375383 159666 190800 0 3167
3169 0 375263 159834 190880 0 3168
3170 0 375151 159986 190960 0 3169
3171 0 375007 160154 191080 0 3170
3172 0 374831 160306 191200 0 3171
3173 0 374495 160490 191280 0 3172
3174 0 374271 160682 191360 0 3173
3175 0 374079 160802 191480 0 3174
3176 0 373807 160810 191560 0 3175
3177 0 373711 160786 191640 0 3176
3178 0 373583 160826 191720 0 3177
3179 0 373567 160850 191800 0 3178
3180 0 373279 160922 191920 0 3179
3181 5 373247 160938 192040 0 3180
3182 0 373191 161026 192120 0 3181
3183 0 373071 161050 192240 0 3182
3184 0 372703 160986 192320 0 3183
3185 0 372471 160962 192400 0 3184
3186 0 372271 160938 192480 0 3185
3187 0 372023 161106 192560 0 3186
3188 0 372055 161074 192600 0 3187
3189 0 371911 161042 192680 0 3188
3190 0 371831 160970 192760 0 3189
3191 0 371679 160978 192840 0 3190
3192 0 371559 161082 192920 0 3191
3193 0 371335 161074 193000 0 3192
3194 0 371199 161034 193080 0 3193
3195 0 370839 160938 193160 0 3194
3196 0 370455 160842 193240 0 3195
3197 0 370183 160818 193320 0 3196
3198 0 370095 160810 193400 0 3197
3199 0 370031 160826 193480 0 3198
3200 0 369947 160758 193560 0 3199
3201 0 369875 160758 193640 0 3200
3202 0 369707 160634 193720 0 3201
3203 0 369591 160534 193800 0 3202
3204 0 369403 160310 193880 0 3203
3205 0 369419 160210 193960 0 3204
3206 0 369403 160202 194080 0 3205
3207 0 369247 160154 194200 0 3206
3208 0 369099 160082 194320 0 3207
3209 0 368859 159930 194360 0 3208
3210 0 368975 159934 194440 0 3209
3211 0 368891 159830 194520 0 3210
3212 0 368603 159694 194560 0 3211
3213 0 368287 159518 194640 0 3212
3214 0 368131 159490 194720 0 3213
3215 0 368019 159502 194800 0 3214
3216 0 367795 159530 194880 0 3215
3217 0 367647 159438 194960 0 3216
3218 0 367387 159306 195080 0 3217
3219 0 367327 159238 195160 0 3218
3220 0 367263 159246 195280 0 3219
3221 0 367187 159322 195400 0 3220
3222 0 367083 159318 195480 0 3221
3223 0 366823 159258 195560 0 3222
3224 0 366767 159266 195680 0 3223
3225 0 366591 159202 195760 0 3224
3226 0 366559 159106 195880 0 3225
3227 0 366531 159022 196000 0 3226
3228 0 366391 159066 196080 0 3227
3229 0 366011 158918 196200 0 3228
3230 0 365927 158826 196360 0 3229
3231 0 365819 158650 196520 0 3230
3232 0 365695 158486 196640 0 3231
3233 0 365403 158214 196800 0 3232
3234 0 365147 157910 196880 0 3233
3235 0 364907 157774 196960 0 3234
3236 0 364687 157570 197040 0 3235
3237 0 364547 157394 197120 0 3236
3238 0 364576 157399 197200 0 3237
3239 0 364591 157402 197240 0 3238
3240 0 364603 157310 197360 0 3239
3241 0 364287 157138 197440 0 3240
3242 5 363481 156904 197400 0 3241
3243 0 363543 156850 197480 0 3242
3244 0 363655 156802 197560 0 3243
3245 0 363583 156474 197600 0 3244
3246 5 363199 156002 197640 0 3245
3247 0 363231 156034 197680 0 3246
3248 0 363215 156018 197720 0 3247
3249 0 363199 156002 197760 0 3248
3250 0 363223 156090 197840 0 3249
3251 5 363487 156194 197960 0 3250
3252 0 363807 156610 198080 0 3251
3253 0 364143 156834 198160 0 3252
3254 0 364103 156834 198280 0 3253
3255 0 364007 156890 198360 0 3254
3256 0 363935 156946 198480 0 3255
3257 0 363860 156951 198520 0 3256
3258 0 363607 157098 198600 0 3257
3259 0 363383 157114 198680 0 3258
3260 0 362967 156826 198800 0 3259
3261 0 362439 156914 198840 0 3260
3262 0 362111 156834 199000 0 3261
3263 5 362047 156762 199080 0 3262
3264 0 361191 156962 199040 0 3263
3265 0 360863 157018 198960 0 3264
3266 0 360764 157031 198920 0 3265
3267 0 360567 157058 198840 0 3266
3268 0 360399 157162 198760 0 3267
3269 0 359863 157082 198680 0 3268
3270 0 359663 157098 198560 0 3269
3271 0 359567 157178 198440 0 3270
3272 0 359395 157178 198360 0 3271
3273 0 359119 157226 198280 0 3272
3274 0 358991 157342 198160 0 3273
3275 0 358775 157362 198080 0 3274
3276 0 358467 157446 197960 0 3275
3277 0 358319 157498 197920 0 3276
3278 0 358171 157550 197880 0 3277
3279 5 358091 157575 197840 0 3278
3280 0 357931 157626 197760 0 3279
3281 0 357711 157798 197720 0 3280
3282 0 357539 157926 197640 0 3281
3283 0 357279 158026 197560 0 3282
3284 0 357027 158214 197480 0 3283
3285 0 356711 158430 197400 0 3284
3286 0 356439 158506 197320 0 3285
3287 0 356375 158574 197200 0 3286
3288 0 356295 158594 197120 0 3287
3289 0 356243 158514 197000 0 3288
3290 0 356111 158522 196920 0 3289
3291 0 356067 158526 196800 0 3290
3292 0 356063 158542 196680 0 3291
3293 0 355859 158562 196600 0 3292
3294 0 355723 158574 196480 0 3293
3295 0 355651 158618 196440 0 3294
3296 5 355559 158674 196360 0 3295
3297 0 355291 158626 196320 0 3296
3298 0 355115 158590 196200 0 3297
3299 0 355124 158585 196160 0 3298
3300 0 355141 158574 196080 0 3299
3301 0 355115 158762 196040 0 3300
3302 0 355099 158842 196000 0 3301
3303 0 355079 158762 195920 0 3302
3304 0 355099 158734 195840 0 3303
3305 0 355043 158702 195760 0 3304
3306 0 354939 158642 195680 0 3305
3307 6 354927 158570 195600 0 3306
3308 0 435832 135126 183120 0 1506
3309 0 435198 134807 183120 0 3308
3310 0 435078 134703 183160 0 3309
3311 0 434956 134604 183200 0 3310
3312 0 434833 134511 183240 0 3311
3313 0 434725 134432 183280 0 3312
3314 0 434584 134361 183320 0 3313
3315 0 434508 134334 183360 0 3314
3316 0 434481 134309 183400 0 3315
3317 0 434447 134277 183440 0 3316
3318 0 434371 134292 183480 0 3317
3319 0 434335 134229 183520 0 3318
3320 0 434290 134182 183560 0 3319
3321 0 434243 134143 183600 0 3320
3322 0 434211 134098 183640 0 3321
3323 0 434172 134095 183680 0 3322
3324 0 434127 134097 183720 0 3323
3325 0 434089 134102 183760 0 3324
3326 0 434048 134107 183800 0 3325
3327 0 434016 134099 183840 0 3326
3328 0 433987 134095 183880 0 3327
3329 0 433953 134093 183920 0 3328
3330 0 433915 134103 183960 0 3329
3331 0 433897 134105 184000 0 3330
3332 0 433839 134154 184040 0 3331
3333 0 433801 134165 184080 0 3332
3334 0 433767 134176 184120 0 3333
3335 0 433725 134198 184160 0 3334
3336 0 433693 134215 184200 0 3335
3337 0 433681 134253 184240 0 3336
3338 0 433662 134299 184280 0 3337
3339 0 433660 134335 184320 0 3338
3340 0 433643 134364 184360 0 3339
3341 0 433624 134385 184400 0 3340
3342 0 433623 134407 184440 0 3341
3343 0 433580 134433 184480 0 3342
3344 0 433554 134441 184520 0 3343
3345 0 433506 134479 184560 0 3344
3346 0 433479 134486 184600 0 3345
3347 0 433434 134513 184640 0 3346
3348 0 433390 134505 184680 0 3347
3349 0 433353 134534 184720 0 3348
3350 0 433319 134560 184760 0 3349
3351 0 433256 134585 184800 0 3350
3352 0 433224 134614 184840 0 3351
3353 0 433179 134642 184880 0 3352
3354 0 433140 134666 184920 0 3353
3355 0 433087 134699 184960 0 3354
3356 0 433043 134715 185000 0 3355
3357 0 432995 134732 185040 0 3356
3358 0 432940 134770 185080 0 3357
3359 0 432908 134802 185120 0 3358
3360 0 432885 134830 185160 0 3359
3361 0 432842 134832 185200 0 3360
3362 0 432815 134854 185240 0 3361
3363 0 432747 134898 185280 0 3362
3364 0 432683 134871 185320 0 3363
3365 0 432610 134837 185360 0 3364
3366 0 432537 134798 185400 0 3365
3367 0 432446 134777 185440 0 3366
3368 0 432403 134787 185480 0 3367
3369 0 432354 134812 185520 0 3368
3370 0 432301 134833 185560 0 3369
3371 0 432016 134834 185600 0 3370
3372 0 432021 134916 185640 0 3371
3373 0 431962 135075 185680 0 3372
3374 0 431838 135076 185720 0 3373
3375 0 431750 135067 185760 0 3374
3376 0 431675 135053 185800 0 3375
3377 0 431607 135079 185840 0 3376
3378 0 431526 135121 185880 0 3377
3379 0 431447 135155 185920 0 3378
3380 0 431366 135169 185960 0 3379
3381 0 431302 135164 186000 0 3380
3382 0 431157 135108 186080 0 3381
3383 0 431114 135144 186120 0 3382
3384 0 431075 135161 186160 0 3383
3385 0 431036 135178 186200 0 3384
3386 0 430989 135203 186240 0 3385
3387 0 430951 135191 186280 0 3386
3388 0 430906 135169 186320 0 3387
3389 0 430856 135152 186360 0 3388
3390 0 430809 135126 186400 0 3389
3391 0 430589 135115 186440 0 3390
3392 0 430531 135099 186480 0 3391
3393 0 430499 135077 186520 0 3392
3394 0 430445 135076 186560 0 3393
3395 0 430397 135074 186600 0 3394
3396 0 430334 135081 186640 0 3395
3397 0 430296 135067 186680 0 3396
3398 0 430196 135044 186720 0 3397
3399 0 430118 135032 186760 0 3398
3400 0 430017 135014 186800 0 3399
3401 0 429918 134998 186840 0 3400
3402 0 429837 134992 186880 0 3401
3403 0 429762 134978 186920 0 3402
3404 0 429677 134986 186960 0 3403
3405 0 429619 134965 187000 0 3404
3406 0 429520 134961 187040 0 3405
3407 0 429433 134983 187080 0 3406
3408 0 429358 134992 187120 0 3407
3409 0 429274 135017 187160 0 3408
3410 0 429177 135001 187200 0 3409
3411 0 429085 134988 187240 0 3410
3412 0 428989 134978 187280 0 3411
3413 0 428901 134968 187320 0 3412
3414 0 428809 134954 187360 0 3413
3415 0 428780 134974 187400 0 3414
3416 0 428761 135003 187440 0 3415
3417 0 428730 135040 187480 0 3416
3418 0 428697 135065 187520 0 3417
3419 0 428635 135077 187560 0 3418
3420 0 428574 135126 187600 0 3419
3421 0 428510 135150 187640 0 3420
3422 0 428421 135116 187680 0 3421
3423 0 428316 135090 187720 0 3422
3424 0 428224 135053 187760 0 3423
3425 0 428131 135022 187800 0 3424
3426 0 427839 135071 187840 0 3425
3427 0 427538 135123 187880 0 3426
3428 0 427229 135184 187920 0 3427
3429 0 427137 135208 187960 0 3428
3430 0 427022 135239 188000 0 3429
3431 0 426905 135270 188040 0 3430
3432 0 426824 135268 188080 0 3431
3433 0 426740 135287 188120 0 3432
3434 0 426641 135304 188160 0 3433
3435 0 426510 135335 188200 0 3434
3436 0 426362 135394 188240 0 3435
3437 0 426197 135447 188280 0 3436
3438 0 426062 135518 188320 0 3437
3439 0 425887 135542 188360 0 3438
3440 0 425711 135567 188400 0 3439
3441 0 425522 135587 188440 0 3440
3442 0 425416 135586 188480 0 3441
3443 0 425296 135584 188520 0 3442
3444 0 425191 135578 188560 0 3443
3445 0 425071 135590 188600 0 3444
3446 0 424935 135602 188640 0 3445
3447 0 424778 135619 188680 0 3446
3448 0 424659 135646 188720 0 3447
3449 0 424521 135672 188760 0 3448
3450 0 424469 135720 188800 0 3449
3451 0 424430 135750 188840 0 3450
3452 0 424388 135782 188880 0 3451
3453 0 424252 135799 188920 0 3452
3454 0 424128 135798 188960 0 3453
3455 0 423996 135813 189000 0 3454
3456 0 423917 135873 189040 0 3455
3457 0 423861 135917 189080 0 3456
3458 0 423802 135963 189120 0 3457
3459 0 423717 135937 189160 0 3458
3460 0 423626 135916 189200 0 3459
3461 0 423553 135883 189240 0 3460
3462 0 423471 135863 189280 0 3461
3463 0 423332 135884 189320 0 3462
3464 0 423184 135914 189360 0 3463
3465 0 423053 135921 189400 0 3464
3466 0 422939 135926 189440 0 3465
3467 0 422847 135916 189480 0 3466
3468 0 422752 135910 189520 0 3467
3469 0 422672 135886 189560 0 3468
3470 0 422564 135867 189600 0 3469
3471 0 422452 135837 189640 0 3470
3472 0 422338 135795 189680 0 3471
3473 0 422231 135757 189720 0 3472
3474 0 422116 135710 189760 0 3473
3475 0 422026 135628 189800 0 3474
3476 0 421937 135533 189840 0 3475
3477 0 421846 135449 189880 0 3476
3478 0 421697 135466 189920 0 3477
3479 0 421539 135483 189960 0 3478
3480 0 421389 135501 190000 0 3479
3481 0 421247 135514 190040 0 3480
3482 0 421217 135536 190080 0 3481
3483 0 421189 135547 190120 0 3482
3484 0 421154 135561 190160 0 3483
3485 0 421129 135577 190200 0 3484
3486 5 421112 135590 190240 0 3485
3487 0 420978 135619 190280 0 3486
3488 0 420870 135634 190320 0 3487
3489 0 420736 135658 190360 0 3488
3490 0 420619 135682 190400 0 3489
3491 0 420503 135715 190440 0 3490
3492 0 420450 135727 190480 0 3491
3493 0 420407 135749 190520 0 3492
3494 0 420365 135764 190560 0 3493
3495 0 420322 135775 190600 0 3494
3496 0 420311 135758 190640 0 3495
3497 0 420303 135738 190680 0 3496
3498 0 420301 135706 190720 0 3497
3499 0 420284 135690 190760 0 3498
3500 5 417525 134804 190760 0 3499
3501 0 417608 134845 190800 0 3500
3502 0 417637 134899 190840 0 3501
3503 0 417687 134931 190880 0 3502
3504 0 417747 134981 190920 0 3503
3505 0 417799 135028 190960 0 3504
3506 0 417857 135070 191000 0 3505
3507 0 417911 135122 191040 0 3506
3508 0 417962 135167 191080 0 3507
3509 0 418018 135215 191120 0 3508
3510 5 418065 135265 191160 0 3509
3511 0 414401 135452 191160 0 3510
3512 0 414082 135358 191160 0 3511
3513 0 413701 135332 191160 0 3512
3514 0 413682 135336 191120 0 3513
3515 0 413649 135333 191080 0 3514
3516 0 413619 135336 191040 0 3515
3517 0 413592 135339 191000 0 3516
3518 0 413558 135348 190960 0 3517
3519 0 413524 135354 190920 0 3518
3520 0 413496 135367 190880 0 3519
3521 0 413444 135391 190840 0 3520
3522 0 413377 135404 190800 0 3521
3523 0 413324 135427 190760 0 3522
3524 0 413239 135434 190720 0 3523
3525 0 413152 135461 190680 0 3524
3526 0 413064 135470 190640 0 3525
3527 0 413008 135498 190600 0 3526
3528 0 412944 135514 190560 0 3527
3529 0 412881 135532 190520 0 3528
3530 0 412826 135534 190480 0 3529
3531 0 412775 135545 190440 0 3530
3532 0 412734 135562 190400 0 3531
3533 0 412684 135580 190360 0 3532
3534 0 412655 135614 190320 0 3533
3535 0 412594 135667 190280 0 3534
3536 0 412552 135714 190240 0 3535
3537 0 412495 135798 190200 0 3536
3538 0 412450 135876 190160 0 3537
3539 0 412413 135954 190120 0 3538
3540 0 412420 136012 190080 0 3539
3541 0 412425 136065 190040 0 3540
3542 0 412334 136071 190000 0 3541
3543 0 412248 136077 189960 0 3542
3544 0 412170 136082 189920 0 3543
3545 0 412047 136143 189880 0 3544
3546 0 411936 136217 189840 0 3545
3547 0 411865 136259 189800 0 3546
3548 0 411803 136295 189760 0 3547
3549 0 411783 136306 189720 0 3548
3550 0 411753 136306 189680 0 3549
3551 0 411730 136309 189640 0 3550
3552 0 411708 136305 189600 0 3551
3553 0 411614 136323 189560 0 3552
3554 0 411522 136344 189520 0 3553
3555 0 411446 136353 189480 0 3554
3556 0 411460 136329 189440 0 3555
3557 0 411497 136293 189400 0 3556
3558 0 411488 136286 189360 0 3557
3559 0 411488 136336 189320 0 3558
3560 0 411480 136385 189280 0 3559
3561 0 411472 136337 189240 0 3560
3562 0 411452 136319 189200 0 3561
3563 0 411449 136278 189160 0 3562
3564 0 411430 136242 189120 0 3563
3565 0 411445 136234 189080 0 3564
3566 0 411454 136227 189040 0 3565
3567 0 411474 136215 189000 0 3566
3568 0 411222 136573 189000 0 3567
3569 0 410894 136794 189000 0 3568
3570 0 410839 136822 188960 0 3569
3571 0 410781 136846 188920 0 3570
3572 0 410722 136860 188880 0 3571
3573 0 410669 136832 188840 0 3572
3574 0 410640 136843 188800 0 3573
3575 0 410338 137080 188760 0 3574
3576 0 410296 137094 188800 0 3575
3577 0 410249 137100 188840 0 3576
3578 0 410196 137123 188880 0 3577
3579 0 410087 137217 188920 0 3578
3580 0 409973 137301 188960 0 3579
3581 0 409857 137382 189000 0 3580
3582 0 409049 138054 189000 0 3581
3583 0 408861 138222 188960 0 3582
3584 0 408669 138388 188920 0 3583
3585 0 408469 138548 188880 0 3584
3586 0 408386 138607 188840 0 3585
3587 0 408299 138680 188800 0 3586
3588 0 408203 138754 188760 0 3587
3589 0 408098 138814 188720 0 3588
3590 0 408027 138859 188680 0 3589
3591 0 407928 138927 188640 0 3590
3592 0 407845 138982 188600 0 3591
3593 0 407831 139016 188560 0 3592
3594 0 407813 139060 188520 0 3593
3595 0 407789 139102 188480 0 3594
3596 0 407787 139136 188440 0 3595
3597 0 407778 139184 188400 0 3596
3598 0 407771 139220 188360 0 3597
3599 0 407742 139287 188320 0 3598
3600 0 407710 139342 188280 0 3599
3601 5 407693 139422 188240 0 3600
3602 5 407667 139488 188200 0 3601
3603 0 407499 139490 188160 0 3602
3604 0 407331 139487 188120 0 3603
3605 0 407167 139482 188080 0 3604
3606 0 407006 139467 188040 0 3605
3607 0 406974 139460 188000 0 3606
3608 0 406924 139451 187960 0 3607
3609 0 406905 139445 187920 0 3608
3610 0 406873 139417 187880 0 3609
3611 0 406949 139492 187840 0 3610
3612 0 406937 139465 187800 0 3611
3613 6 406921 139453 187760 0 3612
3614 0 441093 127679 181840 0 2440
3615 0 441327 127520 181880 0 3614
3616 0 441388 127453 181920 0 3615
3617 0 441401 127446 181960 0 3616
3618 0 441593 127279 182000 0 3617
3619 0 441610 127391 182040 0 3618
3620 0 441591 127402 182080 0 3619
3621 0 441612 127381 182120 0 3620
3622 0 441681 127334 182160 0 3621
3623 0 441720 127312 182200 0 3622
3624 0 441729 127270 182240 0 3623
3625 0 441826 127228 182280 0 3624
3626 0 441869 127193 182320 0 3625
3627 0 442015 127089 182360 0 3626
3628 0 442328 126957 182400 0 3627
3629 0 442479 126958 182440 0 3628
3630 0 442606 126591 182440 0 3629
3631 0 442973 126445 182440 0 3630
3632 5 442998 125779 182440 0 3631
3633 0 442978 125799 182480 0 3632
3634 0 442929 125801 182520 0 3633
3635 0 442889 125823 182560 0 3634
3636 0 442894 125782 182600 0 3635
3637 0 442937 125800 182640 0 3636
3638 0 442918 125733 182680 0 3637
3639 0 442971 125701 182720 0 3638
3640 0 443000 125611 182760 0 3639
3641 0 442995 125559 182800 0 3640
3642 0 442990 125545 182840 0 3641
3643 0 442981 125520 182880 0 3642
3644 0 442970 125509 182920 0 3643
3645 0 442980 125505 182960 0 3644
3646 0 442978 125517 183000 0 3645
3647 0 442978 125479 183040 0 3646
3648 0 442832 125405 183080 0 3647
3649 0 442800 125386 183120 0 3648
3650 0 442770 125400 183160 0 3649
3651 0 442747 125379 183200 0 3650
3652 0 442686 125336 183240 0 3651
3653 0 442672 125328 183280 0 3652
3654 0 442670 125302 183320 0 3653
3655 0 442632 125298 183360 0 3654
3656 0 442637 125303 183400 0 3655
3657 0 442621 125304 183440 0 3656
3658 0 442586 125301 183480 0 3657
3659 0 442533 125287 183520 0 3658
3660 0 442538 125259 183560 0 3659
3661 0 442491 125274 183600 0 3660
3662 0 442471 125275 183640 0 3661
3663 0 442446 125262 183680 0 3662
3664 0 442385 125282 183720 0 3663
3665 0 442276 125213 183760 0 3664
3666 0 442123 125064 183800 0 3665
3667 0 441972 124902 183840 0 3666
3668 0 441830 124895 183880 0 3667
3669 0 441710 124883 183920 0 3668
3670 0 441539 124821 183960 0 3669
3671 0 441407 124743 184000 0 3670
3672 0 441335 124715 184040 0 3671
3673 0 441171 124646 184080 0 3672
3674 0 441126 124539 184120 0 3673
3675 0 441053 124440 184160 0 3674
3676 0 441040 124425 184200 0 3675
3677 0 440978 124379 184240 0 3676
3678 0 440938 124318 184280 0 3677
3679 0 440909 124389 184320 0 3678
3680 0 440885 124343 184360 0 3679
3681 0 440860 124192 184400 0 3680
3682 0 440833 124235 184440 0 3681
3683 0 440803 124272 184480 0 3682
3684 0 440792 124300 184520 0 3683
3685 0 440822 124311 184560 0 3684
3686 0 440777 124376 184600 0 3685
3687 0 440793 124396 184640 0 3686
3688 0 440824 124379 184680 0 3687
3689 0 440818 124222 184720 0 3688
3690 0 440802 123971 184760 0 3689
3691 5 440753 123858 184800 0 3690
3692 0 440792 123809 184840 0 3691
3693 0 440838 123833 184880 0 3692
3694 0 440822 123913 184920 0 3693
3695 0 440808 123972 184960 0 3694
3696 0 440809 123954 185000 0 3695
3697 0 440830 123917 185040 0 3696
3698 0 440857 123905 185080 0 3697
3699 0 440834 124009 185120 0 3698
3700 0 440849 123993 185160 0 3699
3701 0 440868 123908 185200 0 3700
3702 5 440980 123838 185240 0 3701
3703 5 442114 122893 185240 0 3702
3704 0 442105 122987 185280 0 3703
3705 0 442109 123004 185320 0 3704
3706 0 442060 123038 185360 0 3705
3707 0 442082 123029 185400 0 3706
3708 0 442109 123017 185440 0 3707
3709 0 442111 122894 185480 0 3708
3710 0 442073 122695 185520 0 3709
3711 0 442024 122701 185560 0 3710
3712 0 442025 122644 185600 0 3711
3713 0 442016 122651 185640 0 3712
3714 0 442028 122649 185680 0 3713
3715 0 442043 122672 185720 0 3714
3716 0 442035 122660 185760 0 3715
3717 0 442056 122665 185800 0 3716
3718 0 442086 122579 185840 0 3717
3719 0 442076 122616 185880 0 3718
3720 0 442103 122602 185920 0 3719
3721 0 442107 122566 185960 0 3720
3722 0 442121 122573 186000 0 3721
3723 0 442143 122529 186000 0 3722
3724 0 442131 122563 186080 0 3723
3725 0 442131 122594 186120 0 3724
3726 0 442116 122647 186160 0 3725
3727 0 442106 122683 186200 0 3726
3728 0 442136 122645 186240 0 3727
3729 0 442092 122675 186280 0 3728
3730 0 442127 122669 186320 0 3729
3731 0 442199 122623 186360 0 3730
3732 0 442392 122567 186400 0 3731
3733 0 442415 122564 186440 0 3732
3734 0 442466 122514 186480 0 3733
3735 0 442436 122428 186520 0 3734
3736 0 442429 122458 186560 0 3735
3737 0 442416 122505 186600 0 3736
3738 0 442463 122465 186640 0 3737
3739 0 442512 122446 186680 0 3738
3740 0 442500 122455 186720 0 3739
3741 0 442513 122448 186760 0 3740
3742 0 442522 122440 186800 0 3741
3743 0 442504 122461 186840 0 3742
3744 0 442551 122446 186880 0 3743
3745 0 442568 122414 186920 0 3744
3746 0 442560 122403 186960 0 3745
3747 0 442525 122371 187000 0 3746
3748 0 442502 122430 187040 0 3747
3749 0 442541 122406 187080 0 3748
3750 0 442600 122384 187120 0 3749
3751 0 442597 122380 187160 0 3750
3752 0 442634 122375 187200 0 3751
3753 0 442624 122402 187240 0 3752
3754 0 442640 122425 187280 0 3753
3755 0 442687 122401 187320 0 3754
3756 0 442705 122391 187360 0 3755
3757 0 442760 122296 187400 0 3756
3758 0 442770 122283 187440 0 3757
3759 0 442799 122259 187480 0 3758
3760 0 442823 122205 187520 0 3759
3761 0 442837 122147 187560 0 3760
3762 0 442888 122116 187600 0 3761
3763 0 442890 122141 187640 0 3762
3764 0 442888 122163 187680 0 3763
3765 0 442934 122159 187720 0 3764
3766 0 442967 122151 187760 0 3765
3767 0 442949 122195 187800 0 3766
3768 0 442984 122159 187840 0 3767
3769 0 442943 122206 187880 0 3768
3770 0 442968 122240 187920 0 3769
3771 0 442977 122232 187960 0 3770
3772 0 442974 122251 188000 0 3771
3773 0 442968 122286 188040 0 3772
3774 0 442959 122280 188080 0 3773
3775 0 442980 122284 188120 0 3774
3776 0 442969 122310 188160 0 3775
3777 0 443050 122258 188200 0 3776
3778 0 443034 122245 188240 0 3777
3779 0 443103 122258 188280 0 3778
3780 0 443062 122245 188320 0 3779
3781 0 443068 122245 188360 0 3780
3782 0 443070 122180 188400 0 3781
3783 0 443055 122032 188440 0 3782
3784 0 443078 122022 188480 0 3783
3785 0 443043 122041 188520 0 3784
3786 0 443032 122046 188560 0 3785
3787 0 443047 122028 188600 0 3786
3788 0 443067 121895 188640 0 3787
3789 0 443033 121810 188680 0 3788
3790 0 443059 121771 188720 0 3789
3791 0 443013 121724 188760 0 3790
3792 0 443049 121684 188800 0 3791
3793 0 443047 121677 188840 0 3792
3794 0 443096 121720 188880 0 3793
3795 0 443106 121772 188920 0 3794
3796 0 443095 121834 188960 0 3795
3797 0 443135 121826 189000 0 3796
3798 0 443156 121857 189040 0 3797
3799 0 443143 121878 189080 0 3798
3800 0 443140 121895 189120 0 3799
3801 0 443153 121901 189160 0 3800
3802 0 443138 121899 189200 0 3801
3803 0 443149 121893 189240 0 3802
3804 0 443132 121934 189280 0 3803
3805 0 443105 121940 189320 0 3804
3806 0 443112 121949 189360 0 3805
3807 0 443098 121947 189400 0 3806
3808 0 443030 121959 189440 0 3807
3809 0 443047 121865 189480 0 3808
3810 0 443034 121891 189520 0 3809
3811 0 443027 121880 189560 0 3810
3812 0 443009 121931 189600 0 3811
3813 0 442988 121934 189640 0 3812
3814 5 442987 121973 189680 0 3813
3815 0 443799 123276 189680 0 3814
3816 0 444051 123405 189680 0 3815
3817 0 444046 123431 189720 0 3816
3818 0 444032 123453 189760 0 3817
3819 0 444024 123538 189800 0 3818
3820 0 444030 123620 189840 0 3819
3821 0 444058 123673 189880 0 3820
3822 0 444061 123692 189920 0 3821
3823 0 444061 123751 189960 0 3822
3824 0 444057 123818 190000 0 3823
3825 0 444049 123878 190040 0 3824
3826 0 444046 123916 190080 0 3825
3827 0 444048 123937 190120 0 3826
3828 0 444047 123967 190160 0 3827
3829 0 444008 123969 190200 0 3828
3830 0 443994 123951 190240 0 3829
3831 0 443985 123876 190280 0 3830
3832 0 443964 123900 190320 0 3831
3833 0 443954 123850 190360 0 3832
3834 0 443919 123846 190400 0 3833
3835 0 443902 123862 190440 0 3834
3836 0 443903 123874 190480 0 3835
3837 0 443851 123931 190520 0 3836
3838 5 443887 124046 190560 0 3837
3839 0 443904 124121 190560 0 3838
3840 0 443916 124123 190520 0 3839
3841 0 443902 124096 190480 0 3840
3842 5 443891 124096 190440 0 3841
3843 0 443880 124071 190400 0 3842
3844 0 443866 124065 190360 0 3843
3845 0 443915 124092 190320 0 3844
3846 0 444013 124118 190280 0 3845
3847 0 444089 124137 190240 0 3846
3848 0 444199 124145 190200 0 3847
3849 0 444215 124135 190160 0 3848
3850 0 444253 124141 190120 0 3849
3851 0 444243 124168 190080 0 3850
3852 6 444218 124198 190040 0 3851
3853 0 439075 136877 191040 0 1705
3854 0 439047 136872 191080 0 3853
3855 0 439018 136870 191120 0 3854
3856 0 438990 136859 191160 0 3855
3857 0 438943 136763 191200 0 3856
3858 0 438841 136636 191240 0 3857
3859 0 438785 136625 191280 0 3858
3860 0 438737 136612 191320 0 3859
3861 0 438685 136593 191360 0 3860
3862 0 438637 136576 191400 0 3861
3863 0 438635 136564 191440 0 3862
3864 0 438621 136551 191480 0 3863
3865 0 438611 136535 191520 0 3864
3866 0 438608 136514 191560 0 3865
3867 0 438567 136502 191600 0 3866
3868 0 438553 136475 191640 0 3867
3869 0 438536 136453 191680 0 3868
3870 0 438505 136431 191720 0 3869
3871 0 438492 136407 191760 0 3870
3872 0 438498 136380 191800 0 3871
3873 0 438495 136356 191840 0 3872
3874 0 438497 136335 191880 0 3873
3875 0 438440 136362 191920 0 3874
3876 0 438417 136350 191960 0 3875
3877 0 438378 136343 192000 0 3876
3878 0 438329 136345 192040 0 3877
3879 0 438284 136343 192080 0 3878
3880 0 438278 136349 192120 0 3879
3881 0 438273 136340 192160 0 3880
3882 0 438258 136334 192200 0 3881
3883 0 438239 136322 192240 0 3882
3884 0 438205 136314 192280 0 3883
3885 0 438189 136326 192320 0 3884
3886 0 438145 136327 192360 0 3885
3887 0 438122 136331 192400 0 3886
3888 0 438125 136342 192440 0 3887
3889 0 438103 136343 192480 0 3888
3890 0 438105 136349 192520 0 3889
3891 0 438093 136350 192560 0 3890
3892 0 438076 136352 192600 0 3891
3893 0 438047 136348 192640 0 3892
3894 0 438033 136351 192680 0 3893
3895 0 438002 136343 192720 0 3894
3896 0 437989 136349 192760 0 3895
3897 0 437975 136358 192800 0 3896
3898 0 437955 136356 192840 0 3897
3899 0 437947 136369 192880 0 3898
3900 0 437940 136399 192920 0 3899
3901 0 437938 136406 192960 0 3900
3902 0 437938 136436 193000 0 3901
3903 0 437924 136455 193040 0 3902
3904 0 437923 136464 193080 0 3903
3905 0 437918 136468 193120 0 3904
3906 0 437906 136468 193160 0 3905
3907 0 437896 136485 193200 0 3906
3908 0 437873 136486 193240 0 3907
3909 0 437858 136494 193280 0 3908
3910 0 437839 136492 193320 0 3909
3911 0 437826 136500 193360 0 3910
3912 0 437808 136519 193400 0 3911
3913 0 437788 136530 193440 0 3912
3914 0 437782 136558 193480 0 3913
3915 0 437768 136577 193520 0 3914
3916 0 437744 136578 193560 0 3915
3917 0 437738 136561 193600 0 3916
3918 0 437730 136523 193640 0 3917
3919 0 437712 136505 193680 0 3918
3920 0 437703 136479 193720 0 3919
3921 0 437690 136444 193760 0 3920
3922 0 437676 136439 193800 0 3921
3923 0 437661 136427 193840 0 3922
3924 0 437639 136409 193880 0 3923
3925 0 437622 136400 193920 0 3924
3926 0 437612 136397 193960 0 3925
3927 0 437590 136376 194000 0 3926
3928 0 437561 136357 194040 0 3927
3929 0 437549 136363 194080 0 3928
3930 0 437527 136352 194120 0 3929
3931 0 437515 136346 194160 0 3930
3932 0 437523 136342 194200 0 3931
3933 0 437510 136302 194240 0 3932
3934 0 437521 136294 194280 0 3933
3935 0 437524 136273 194320 0 3934
3936 0 437527 136259 194360 0 3935
3937 0 437536 136269 194400 0 3936
3938 0 437540 136286 194440 0 3937
3939 0 437543 136294 194480 0 3938
3940 0 437557 136309 194520 0 3939
3941 0 437569 136330 194560 0 3940
3942 0 437579 136350 194600 0 3941
3943 0 437576 136341 194640 0 3942
3944 0 437585 136352 194680 0 3943
3945 0 437583 136337 194720 0 3944
3946 0 437589 136337 194760 0 3945
3947 0 437589 136331 194800 0 3946
3948 0 437576 136331 194840 0 3947
3949 0 437557 136330 194880 0 3948
3950 0 437536 136330 194920 0 3949
3951 0 437517 136317 194960 0 3950
3952 0 437506 136312 195000 0 3951
3953 0 437473 136317 195040 0 3952
3954 0 437448 136327 195080 0 3953
3955 0 437426 136334 195120 0 3954
3956 0 437395 136331 195160 0 3955
3957 0 437379 136355 195200 0 3956
3958 0 437352 136368 195240 0 3957
3959 0 437342 136393 195280 0 3958
3960 0 437322 136411 195320 0 3959
3961 0 437323 136429 195360 0 3960
3962 0 437311 136440 195400 0 3961
3963 0 437310 136461 195440 0 3962
3964 0 437296 136466 195480 0 3963
3965 0 437291 136487 195520 0 3964
3966 0 437283 136504 195560 0 3965
3967 0 437275 136532 195600 0 3966
3968 0 437265 136546 195640 0 3967
3969 0 437241 136554 195680 0 3968
3970 0 437236 136577 195720 0 3969
3971 0 437224 136595 195760 0 3970
3972 0 437208 136597 195800 0 3971
3973 0 437201 136618 195840 0 3972
3974 0 437193 136640 195880 0 3973
3975 0 437186 136665 195920 0 3974
3976 0 437174 136682 195960 0 3975
3977 0 437168 136711 196000 0 3976
3978 0 437156 136723 196040 0 3977
3979 0 437149 136753 196080 0 3978
3980 0 437150 136781 196120 0 3979
3981 0 437139 136806 196160 0 3980
3982 0 437121 136817 196200 0 3981
3983 0 437119 136859 196240 0 3982
3984 0 437132 136867 196280 0 3983
3985 0 437145 136886 196320 0 3984
3986 0 437156 136900 196360 0 3985
3987 0 437172 136912 196400 0 3986
3988 0 437182 136933 196440 0 3987
3989 0 437177 136974 196480 0 3988
3990 0 437184 137028 196520 0 3989
3991 0 437185 137080 196560 0 3990
3992 0 437182 137120 196600 0 3991
3993 0 437181 137170 196640 0 3992
3994 0 437197 137202 196680 0 3993
3995 0 437209 137232 196720 0 3994
3996 0 437225 137257 196760 0 3995
3997 0 437237 137298 196800 0 3996
3998 0 437254 137339 196840 0 3997
3999 0 437223 137333 196880 0 3998
4000 0 437193 137337 196920 0 3999
4001 0 437157 137332 196960 0 4000
4002 0 437123 137333 197000 0 4001
4003 0 437092 137332 197040 0 4002
4004 0 437154 137392 197080 0 4003
4005 0 437207 137444 197120 0 4004
4006 0 437276 137498 197160 0 4005
4007 0 437354 137566 197200 0 4006
4008 0 437337 137596 197240 0 4007
4009 0 437349 137643 197280 0 4008
4010 0 437363 137701 197320 0 4009
4011 0 437371 137739 197360 0 4010
4012 0 437386 137755 197400 0 4011
4013 0 437388 137753 197440 0 4012
4014 0 437396 137767 197480 0 4013
4015 0 437404 137776 197520 0 4014
4016 0 437413 137784 197560 0 4015
4017 0 437422 137787 197600 0 4016
4018 0 437443 137815 197640 0 4017
4019 0 437460 137833 197680 0 4018
4020 0 437485 137852 197720 0 4019
4021 0 437492 137867 197760 0 4020
4022 0 437462 137945 197800 0 4021
4023 0 437434 138022 197840 0 4022
4024 0 437410 138092 197880 0 4023
4025 0 437387 138164 197920 0 4024
4026 0 437393 138195 197960 0 4025
4027 0 437396 138227 198000 0 4026
4028 0 437381 138296 198080 0 4027
4029 0 437387 138330 198120 0 4028
4030 0 437376 138376 198160 0 4029
4031 0 437370 138421 198200 0 4030
4032 0 437357 138463 198240 0 4031
4033 0 437345 138502 198280 0 4032
4034 0 437325 138540 198320 0 4033
4035 0 437308 138576 198360 0 4034
4036 0 437307 138588 198400 0 4035
4037 0 437289 138599 198440 0 4036
4038 0 437286 138616 198480 0 4037
4039 0 437280 138638 198520 0 4038
4040 0 437273 138645 198560 0 4039
4041 0 437275 138619 198600 0 4040
4042 0 437290 138599 198640 0 4041
4043 0 437292 138569 198680 0 4042
4044 0 437299 138544 198720 0 4043
4045 0 437314 138516 198760 0 4044
4046 0 437325 138529 198800 0 4045
4047 0 437341 138529 198840 0 4046
4048 0 437365 138560 198880 0 4047
4049 0 437387 138574 198920 0 4048
4050 0 437411 138593 198960 0 4049
4051 0 437418 138598 199000 0 4050
4052 0 437432 138605 199040 0 4051
4053 0 437439 138606 199080 0 4052
4054 0 437436 138594 199120 0 4053
4055 0 437454 138598 199160 0 4054
4056 0 437465 138580 199200 0 4055
4057 0 437472 138563 199240 0 4056
4058 0 437483 138563 199280 0 4057
4059 0 437489 138552 199320 0 4058
4060 0 437397 138602 199360 0 4059
4061 0 437329 138647 199400 0 4060
4062 0 437240 138678 199440 0 4061
4063 0 437147 138716 199480 0 4062
4064 0 437068 138754 199520 0 4063
4065 0 437079 138748 199560 0 4064
4066 0 437081 138741 199600 0 4065
4067 0 437098 138736 199640 0 4066
4068 0 437104 138722 199680 0 4067
4069 0 437135 138711 199720 0 4068
4070 0 437137 138702 199760 0 4069
4071 0 437152 138695 199800 0 4070
4072 0 437164 138676 199840 0 4071
4073 0 437197 138652 199880 0 4072
4074 0 437223 138617 199920 0 4073
4075 0 437235 138582 199960 0 4074
4076 0 437264 138573 200000 0 4075
4077 0 437344 138664 200040 0 4076
4078 0 437477 138789 200080 0 4077
4079 0 437604 138916 200120 0 4078
4080 0 437733 139050 200160 0 4079
4081 0 437865 139160 200200 0 4080
4082 0 437969 139374 200240 0 4081
4083 0 438059 139566 200280 0 4082
4084 6 438130 139731 200320 0 4083
4085 0 443067 125783 182400 0 3632
4086 0 443090 125768 182360 0 4085
4087 0 443654 125499 182360 0 4086
4088 0 443707 125503 182320 0 4087
4089 0 443715 125489 182280 0 4088
4090 0 443774 125455 182240 0 4089
4091 0 443824 125473 182200 0 4090
4092 0 443850 125491 182160 0 4091
4093 0 443864 125464 182120 0 4092
4094 0 443993 125424 182080 0 4093
4095 0 444049 125378 182040 0 4094
4096 0 444113 125340 182000 0 4095
4097 0 444147 125340 181960 0 4096
4098 0 444192 125327 181920 0 4097
4099 0 444320 125365 181880 0 4098
4100 0 444468 125318 181840 0 4099
4101 0 444605 125271 181800 0 4100
4102 0 444724 125257 181760 0 4101
4103 0 444792 125207 181720 0 4102
4104 0 444802 125209 181680 0 4103
4105 0 444892 125196 181640 0 4104
4106 0 444888 125201 181600 0 4105
4107 0 444988 125155 181560 0 4106
4108 0 445087 125145 181520 0 4107
4109 0 445181 125120 181480 0 4108
4110 0 445396 124994 181440 0 4109
4111 0 445622 124887 181400 0 4110
4112 0 445700 124829 181360 0 4111
4113 0 445752 124784 181320 0 4112
4114 0 445760 124787 181280 0 4113
4115 0 446049 124513 181240 0 4114
4116 0 446092 124402 181200 0 4115
4117 0 446182 124402 181160 0 4116
4118 0 446216 124353 181120 0 4117
4119 0 446285 124244 181080 0 4118
4120 0 446419 124199 181040 0 4119
4121 0 446697 124053 181000 0 4120
4122 0 446856 124046 180960 0 4121
4123 0 447017 124027 180920 0 4122
4124 5 447477 123955 180880 0 4123
4125 0 448088 123801 180880 0 4124
4126 0 448112 123828 180920 0 4125
4127 0 448166 123901 180960 0 4126
4128 0 448355 123949 181000 0 4127
4129 0 448578 123922 181000 0 4128
4130 0 448606 123957 181040 0 4129
4131 0 448771 123748 181040 0 4130
4132 0 448816 123692 181080 0 4131
4133 0 448864 123628 181120 0 4132
4134 0 448916 123561 181160 0 4133
4135 0 448977 123516 181200 0 4134
4136 0 449257 123504 181200 0 4135
4137 0 449389 123522 181240 0 4136
4138 0 449332 123599 181280 0 4137
4139 0 449365 123534 181320 0 4138
4140 0 449401 123508 181360 0 4139
4141 0 449446 123455 181400 0 4140
4142 0 449482 123412 181440 0 4141
4143 0 449514 123380 181480 0 4142
4144 0 449570 123342 181520 0 4143
4145 0 449636 123306 181560 0 4144
4146 0 449683 123283 181600 0 4145
4147 0 449746 123253 181640 0 4146
4148 0 449781 123232 181680 0 4147
4149 0 449833 123220 181720 0 4148
4150 0 449871 123214 181760 0 4149
4151 0 449930 123197 181800 0 4150
4152 0 449979 123185 181840 0 4151
4153 0 450023 123175 181880 0 4152
4154 0 450081 123135 181920 0 4153
4155 0 450135 123100 181960 0 4154
4156 0 450188 123072 182000 0 4155
4157 0 450311 123009 182040 0 4156
4158 0 451159 122691 182040 0 4157
4159 0 451263 122608 182080 0 4158
4160 0 451342 122518 182120 0 4159
4161 0 451516 122432 182160 0 4160
4162 0 451769 122333 182200 0 4161
4163 0 451994 122357 182240 0 4162
4164 0 452080 122331 182280 0 4163
4165 0 452209 122357 182320 0 4164
4166 0 452245 122398 182360 0 4165
4167 0 452578 122489 182400 0 4166
4168 0 453981 122886 182400 0 4167
4169 0 454370 122940 182440 0 4168
4170 0 454660 123015 182480 0 4169
4171 0 455122 123201 182480 0 4170
4172 0 455515 123513 182480 0 4171
4173 0 455668 123723 182440 0 4172
4174 0 455792 123960 182400 0 4173
4175 0 456153 124295 182400 0 4174
4176 0 456500 124434 182400 0 4175
4177 0 456658 124572 182360 0 4176
4178 0 456824 124696 182320 0 4177
4179 0 456950 124841 182280 0 4178
4180 0 457097 124990 182240 0 4179
4181 0 457238 125137 182200 0 4180
4182 0 457359 125239 182160 0 4181
4183 0 457475 125354 182120 0 4182
4184 0 457600 125442 182080 0 4183
4185 0 457894 125651 182040 0 4184
4186 0 458171 125855 182000 0 4185
4187 0 458395 125945 181960 0 4186
4188 0 458620 126012 181920 0 4187
4189 0 458807 126118 181880 0 4188
4190 0 458964 126166 181840 0 4189
4191 0 459127 126205 181800 0 4190
4192 0 459271 126259 181760 0 4191
4193 0 459635 126389 181720 0 4192
4194 0 459863 126422 181680 0 4193
4195 0 460120 126449 181640 0 4194
4196 0 460327 126519 181600 0 4195
4197 0 460455 126504 181560 0 4196
4198 0 460565 126520 181520 0 4197
4199 0 460682 126533 181480 0 4198
4200 0 460751 126522 181440 0 4199
4201 0 460785 126534 181400 0 4200
4202 0 460838 126537 181360 0 4201
4203 0 460848 126534 181320 0 4202
4204 0 461110 125856 181240 0 4203
4205 0 461071 126450 181200 0 4204
4206 0 461113 126451 181160 0 4205
4207 0 461155 126464 181120 0 4206
4208 0 461272 126465 181080 0 4207
4209 0 461399 126460 181040 0 4208
4210 0 461524 126436 181000 0 4209
4211 0 461689 126460 180960 0 4210
4212 0 461844 126596 180920 0 4211
4213 0 462253 126649 180880 0 4212
4214 0 462235 126622 180840 0 4213
4215 0 462227 126585 180800 0 4214
4216 0 462196 126550 180760 0 4215
4217 0 462186 126505 180720 0 4216
4218 5 464065 127368 180720 0 4217
4219 0 463979 127045 180680 0 4218
4220 0 463920 127009 180640 0 4219
4221 0 463857 126949 180600 0 4220
4222 0 463798 126894 180560 0 4221
4223 0 463772 126838 180520 0 4222
4224 0 463686 126788 180480 0 4223
4225 0 463624 126732 180440 0 4224
4226 0 463563 126712 180400 0 4225
4227 0 463551 126691 180360 0 4226
4228 0 463515 126661 180320 0 4227
4229 0 463484 126632 180280 0 4228
4230 0 463446 126599 180240 0 4229
4231 0 463410 126574 180200 0 4230
4232 0 463376 126543 180160 0 4231
4233 0 463322 126541 180120 0 4232
4234 0 463355 126529 180080 0 4233
4235 0 463277 126610 180040 0 4234
4236 0 463225 126640 180000 0 4235
4237 0 463175 126664 179960 0 4236
4238 0 463116 126687 179920 0 4237
4239 0 463072 126709 179880 0 4238
4240 0 463039 126719 179840 0 4239
4241 0 462943 126722 179800 0 4240
4242 0 462923 126754 179760 0 4241
4243 5 462520 126954 179720 0 4242
4244 0 462625 126972 179680 0 4243
4245 0 462737 126983 179640 0 4244
4246 0 462851 126987 179600 0 4245
4247 0 462965 126985 179560 0 4246
4248 5 463070 127004 179520 0 4247
4249 0 463192 127004 179480 0 4248
4250 5 463201 127040 179440 0 4249
4251 0 463226 127076 179400 0 4250
4252 0 463221 127101 179360 0 4251
4253 0 463209 127131 179320 0 4252
4254 0 463187 127162 179280 0 4253
4255 0 463173 127188 179240 0 4254
4256 0 463182 127192 179200 0 4255
4257 0 463196 127186 179160 0 4256
4258 0 463196 127197 179120 0 4257
4259 0 463195 127216 179080 0 4258
4260 0 463158 127184 179040 0 4259
4261 6 463138 127133 179000 0 4260
4262 0 403665 131232 170400 0 2726
4263 0 403602 131176 170360 0 4262
4264 0 403540 131124 170320 0 4263
4265 0 403452 131083 170280 0 4264
4266 0 403442 131040 170240 0 4265
4267 0 403462 130979 170200 0 4266
4268 0 403460 130924 170160 0 4267
4269 0 403470 130875 170120 0 4268
4270 0 403471 130824 170080 0 4269
4271 0 403469 130763 170040 0 4270
4272 0 403344 130726 170000 0 4271
4273 0 403205 130677 169960 0 4272
4274 0 403075 130632 169920 0 4273
4275 0 402921 130581 169880 0 4274
4276 0 402834 130527 169840 0 4275
4277 0 402739 130464 169800 0 4276
4278 5 402637 130414 169760 0 4277
4279 0 402532 130364 169720 0 4278
4280 0 402484 130355 169680 0 4279
4281 0 402429 130344 169640 0 4280
4282 0 402359 130328 169600 0 4281
4283 0 402320 130330 169560 0 4282
4284 0 402292 130319 169520 0 4283
4285 0 402222 130303 169480 0 4284
4286 0 402308 130280 169440 0 4285
4287 0 402395 130247 169400 0 4286
4288 0 402473 130219 169360 0 4287
4289 0 402550 130189 169320 0 4288
4290 5 400332 129514 169320 0 4289
4291 5 398522 129268 169320 0 4290
4292 0 398460 129325 169280 0 4291
4293 0 398494 129342 169240 0 4292
4294 0 398550 129284 169200 0 4293
4295 0 398586 129237 169160 0 4294
4296 5 398690 129210 169120 0 4295
4297 0 397868 129033 169120 0 4296
4298 0 397159 129028 169120 0 4297
4299 0 396395 128674 169120 0 4298
4300 0 396214 128694 169080 0 4299
4301 0 396315 128700 169040 0 4300
4302 5 396398 128686 169000 0 4301
4303 0 395128 128151 169000 0 4302
4304 5 392694 127992 169000 0 4303
4305 0 392690 128038 168960 0 4304
4306 0 392669 128088 168920 0 4305
4307 0 392677 128122 168880 0 4306
4308 0 392668 128161 168840 0 4307
4309 0 392639 128223 168800 0 4308
4310 0 392684 128234 168640 0 4309
4311 5 392441 128295 168560 0 4310
4312 0 392320 128325 168520 0 4311
4313 0 391469 128538 168240 0 4312
4314 0 391186 128649 168160 0 4313
4315 0 390985 128637 168040 0 4314
4316 0 390816 128640 167960 0 4315
4317 0 390731 128641 167920 0 4316
4318 0 390367 128657 167840 0 4317
4319 0 390092 128554 167800 0 4318
4320 0 389542 128347 167720 0 4319
4321 0 388916 128154 167560 0 4320
4322 0 388637 128036 167480 0 4321
4323 0 387940 127740 167280 0 4322
4324 0 387202 127341 167160 0 4323
4325 0 387272 127286 167080 0 4324
4326 0 387230 127306 167040 0 4325
4327 0 387146 127346 166960 0 4326
4328 0 387250 127368 166840 0 4327
4329 0 387316 127379 166760 0 4328
4330 0 386608 127253 166720 0 4329
4331 5 386326 127094 166680 0 4330
4332 0 386045 126936 166640 0 4331
4333 0 384796 126417 166480 0 4332
4334 5 384744 126462 166440 0 4333
4335 0 384498 126381 166600 0 4334
4336 0 384252 126300 166760 0 4335
4337 0 384140 126257 166800 0 4336
4338 0 383578 126043 167000 0 4337
4339 5 383246 125798 167040 0 4338
4340 0 382913 125554 167080 0 4339
4341 5 381946 125204 167080 0 4340
4342 5 381114 124208 167080 0 4341
4343 0 380947 123976 167000 0 4342
4344 0 380753 123836 166960 0 4343
4345 0 380561 123736 166880 0 4344
4346 0 380477 123744 166760 0 4345
4347 0 380477 123740 166680 0 4346
4348 0 380369 123744 166600 0 4347
4349 0 380251 123764 166520 0 4348
4350 0 379955 123868 166480 0 4349
4351 0 379747 123752 166440 0 4350
4352 0 379579 123688 166360 0 4351
4353 0 379771 123896 166200 0 4352
4354 0 379709 123876 166160 0 4353
4355 0 379689 123900 166040 0 4354
4356 0 379373 123688 166000 0 4355
4357 5 379122 123003 165960 0 4356
4358 0 379111 123128 165880 0 4357
4359 5 379102 123253 165800 0 4358
4360 0 379182 123273 165560 0 4359
4361 0 379247 123280 165520 0 4360
4362 0 379126 123214 165400 0 4361
4363 0 378924 123255 165280 0 4362
4364 0 378390 123300 165240 0 4363
4365 0 378224 123284 165160 0 4364
4366 0 377811 123400 165000 0 4365
4367 0 377289 123400 164880 0 4366
4368 0 376812 123145 164840 0 4367
4369 0 376155 122685 164800 0 4368
4370 0 375965 122685 164640 0 4369
4371 0 375636 122636 164560 0 4370
4372 5 375109 122467 164480 0 4371
4373 0 374823 122226 164400 0 4372
4374 0 374098 122174 164280 0 4373
4375 5 373160 121877 164240 0 4374
4376 5 373100 121837 164120 0 4375
4377 0 373031 121879 164080 0 4376
4378 0 372962 121921 164040 0 4377
4379 5 372920 121941 164000 0 4378
4380 0 372502 122269 163960 0 4379
4381 0 372423 122487 163800 0 4380
4382 0 372268 122623 163640 0 4381
4383 0 371789 122594 163600 0 4382
4384 0 371586 122690 163560 0 4383
4385 0 371226 122833 163440 0 4384
4386 0 370887 122937 163320 0 4385
4387 0 370382 122980 163280 0 4386
4388 0 370291 123008 163240 0 4387
4389 0 370190 123066 163120 0 4388
4390 0 369783 123135 163000 0 4389
4391 0 369605 123093 162880 0 4390
4392 0 369355 123139 162640 0 4391
4393 0 369040 123190 162400 0 4392
4394 0 368856 123087 162280 0 4393
4395 0 368750 123022 162120 0 4394
4396 0 368653 122966 161960 0 4395
4397 0 368637 122948 161760 0 4396
4398 0 368513 122962 161560 0 4397
4399 0 368138 122996 161360 0 4398
4400 0 367721 123095 161200 0 4399
4401 0 367459 123180 161000 0 4400
4402 0 367017 123196 160880 0 4401
4403 0 366523 123300 160920 0 4402
4404 0 366435 123429 160720 0 4403
4405 0 366513 123608 160600 0 4404
4406 0 366018 123652 160440 0 4405
4407 0 365745 123705 160240 0 4406
4408 0 365315 123643 160040 0 4407
4409 0 365009 123767 159840 0 4408
4410 0 364620 123894 159640 0 4409
4411 0 364028 124122 159480 0 4410
4412 0 363531 124176 159320 0 4411
4413 0 363157 124108 159200 0 4412
4414 0 362761 124052 159080 0 4413
4415 0 362445 124021 159000 0 4414
4416 0 361975 123958 158720 0 4415
4417 0 361810 123963 158560 0 4416
4418 0 361767 124009 158480 0 4417
4419 0 361753 124158 158360 0 4418
4420 0 361748 124207 158320 0 4419
4421 0 361600 124253 158240 0 4420
4422 0 361554 124273 158080 0 4421
4423 0 361435 124567 157920 0 4422
4424 0 361156 124927 157800 0 4423
4425 0 361078 125034 157600 0 4424
4426 0 361033 125476 157480 0 4425
4427 0 360833 125800 157440 0 4426
4428 0 360937 126016 157360 0 4427
4429 0 360930 126197 157280 0 4428
4430 0 360751 126181 157160 0 4429
4431 0 360402 126302 157040 0 4430
4432 0 360216 126773 156920 0 4431
4433 0 360240 127035 156880 0 4432
4434 0 360374 127246 156840 0 4433
4435 0 360573 127329 156720 0 4434
4436 0 360536 127330 156600 0 4435
4437 6 360520 127335 156560 0 4436
4438 0 390784 154790 168520 0 1026
4439 0 389575 153708 168520 0 4438
4440 0 389526 153637 168560 0 4439
4441 0 389510 153557 168600 0 4440
4442 0 389451 153489 168640 0 4441
4443 0 389408 153495 168680 0 4442
4444 0 389381 153491 168720 0 4443
4445 0 389345 153488 168760 0 4444
4446 0 389292 153486 168800 0 4445
4447 0 388788 153108 168800 0 4446
4448 0 388485 152756 168840 0 4447
4449 0 388519 152780 168880 0 4448
4450 0 388571 152792 168920 0 4449
4451 0 388562 152771 168960 0 4450
4452 0 388541 152754 169000 0 4451
4453 0 388518 152745 169040 0 4452
4454 0 388518 152742 169080 0 4453
4455 0 388518 152727 169120 0 4454
4456 0 388368 152645 169160 0 4455
4457 0 388222 152559 169200 0 4456
4458 0 388062 152486 169240 0 4457
4459 0 387301 151690 169240 0 4458
4460 0 387012 151573 169280 0 4459
4461 0 386718 151447 169320 0 4460
4462 5 386064 150994 169320 0 4461
4463 0 385984 151077 169360 0 4462
4464 0 386092 151124 169400 0 4463
4465 0 386039 151128 169440 0 4464
4466 0 385934 151135 169520 0 4465
4467 5 385343 151232 169640 0 4466
4468 0 385271 151256 169680 0 4467
4469 0 384967 151314 169840 0 4468
4470 0 384891 151328 169880 0 4469
4471 0 384815 151380 169920 0 4470
4472 0 384430 151417 170000 0 4471
4473 0 384201 151343 170200 0 4472
4474 0 384112 151281 170280 0 4473
4475 0 384019 151291 170320 0 4474
4476 0 383838 151303 170400 0 4475
4477 0 383759 151303 170640 0 4476
4478 0 383775 151231 170760 0 4477
4479 0 383774 151151 170880 0 4478
4480 0 383634 151117 171040 0 4479
4481 0 383438 151163 171240 0 4480
4482 0 383359 151181 171320 0 4481
4483 0 383342 151299 171720 0 4482
4484 0 383163 151289 171920 0 4483
4485 0 382558 151156 172040 0 4484
4486 0 381958 151111 172160 0 4485
4487 0 381731 150992 172240 0 4486
4488 0 381461 150979 172280 0 4487
4489 5 381175 150945 172360 0 4488
4490 0 380962 150912 172560 0 4489
4491 0 380850 150932 172680 0 4490
4492 0 380762 150854 172760 0 4491
4493 0 380743 150813 172800 0 4492
4494 5 380706 150732 172880 0 4493
4495 0 380267 150848 173000 0 4494
4496 0 379906 150956 173160 0 4495
4497 0 379739 150937 173240 0 4496
4498 5 379638 150897 173360 0 4497
4499 0 379605 150884 173400 0 4498
4500 0 379505 150844 173520 0 4499
4501 0 379319 150828 173600 0 4500
4502 5 378651 150819 173640 0 4501
4503 0 378356 150868 173600 0 4502
4504 5 377662 151208 173600 0 4503
4505 0 376845 151232 173760 0 4504
4506 0 376230 151112 173960 0 4505
4507 5 375763 151143 174000 0 4506
4508 5 375336 151213 174080 0 4507
4509 0 374481 151352 174240 0 4508
4510 0 373976 151577 174400 0 4509
4511 0 373651 151721 174480 0 4510
4512 5 373164 151937 174600 0 4511
4513 0 372839 151917 174920 0 4512
4514 0 372553 151624 175200 0 4513
4515 0 372570 151690 175360 0 4514
4516 0 372551 151680 175480 0 4515
4517 0 372522 151689 175520 0 4516
4518 5 372445 151676 175560 0 4517
4519 0 372404 152173 175640 0 4518
4520 0 372219 152289 175680 0 4519
4521 0 372171 152291 175760 0 4520
4522 0 372075 152308 175840 0 4521
4523 0 371456 152446 176000 0 4522
4524 0 370911 152385 176240 0 4523
4525 0 370361 152280 176440 0 4524
4526 0 370036 152217 176680 0 4525
4527 0 369225 152295 176800 0 4526
4528 0 368364 152627 176920 0 4527
4529 5 367716 153086 176840 0 4528
4530 5 367125 153291 176720 0 4529
4531 5 366531 153378 176560 0 4530
4532 5 365573 153612 176680 0 4531
4533 0 365469 153665 176800 0 4532
4534 0 365433 153735 176840 0 4533
4535 5 365362 153876 176920 0 4534
4536 0 365327 153942 176960 0 4535
4537 0 365241 154083 177080 0 4536
4538 0 365220 154142 177120 0 4537
4539 0 365199 154201 177160 0 4538
4540 0 365133 154380 177280 0 4539
4541 0 364902 154508 177400 0 4540
4542 0 364826 154551 177440 0 4541
4543 0 364593 154626 177640 0 4542
4544 0 364083 154740 178040 0 4543
4545 0 363567 154830 178400 0 4544
4546 0 363536 154823 178440 0 4545
4547 0 363504 154815 178480 0 4546
4548 0 363363 154915 178560 0 4547
4549 0 363049 155042 178760 0 4548
4550 0 362526 155220 179080 0 4549
4551 0 362041 155427 179240 0 4550
4552 0 361664 155477 179480 0 4551
4553 0 361191 155768 179560 0 4552
4554 0 360698 155932 179640 0 4553
4555 0 360316 156064 179760 0 4554
4556 0 360088 155884 179800 0 4555
4557 0 359913 155765 179840 0 4556
4558 5 359733 155645 179880 0 4557
4559 0 359801 155636 180040 0 4558
4560 0 359804 155687 180080 0 4559
4561 5 359688 155886 180360 0 4560
4562 0 359476 156039 180400 0 4561
4563 0 359265 156192 180440 0 4562
4564 0 358882 156576 180600 0 4563
4565 0 358574 156913 180680 0 4564
4566 0 357208 157690 180720 0 4565
4567 0 356484 158464 180760 0 4566
4568 5 355988 158667 180840 0 4567
4569 0 355740 158769 180880 0 4568
4570 0 355422 158849 180960 0 4569
4571 0 355312 158929 181000 0 4570
4572 0 354983 159170 181120 0 4571
4573 0 354654 159411 181240 0 4572
4574 0 354690 159506 181440 0 4573
4575 0 354662 159641 181840 0 4574
4576 0 353870 159864 182560 0 4575
4577 0 353782 159889 182640 0 4576
4578 0 353287 160137 183160 0 4577
4579 0 352863 160558 183760 0 4578
4580 0 352847 160592 183800 0 4579
4581 0 352795 160861 183960 0 4580
4582 0 352681 161116 184120 0 4581
4583 0 352621 161522 184400 0 4582
4584 0 352500 161853 184640 0 4583
4585 0 352303 162151 184800 0 4584
4586 0 352177 162406 184960 0 4585
4587 0 352174 162611 185120 0 4586
4588 0 352115 162906 185400 0 4587
4589 0 351995 163230 185600 0 4588
4590 0 352004 163619 185840 0 4589
4591 0 352010 164008 186080 0 4590
4592 0 351927 164430 186320 0 4591
4593 0 351799 164965 186640 0 4592
4594 0 351622 165519 187000 0 4593
4595 0 351636 165950 187280 0 4594
4596 0 351546 166301 187520 0 4595
4597 0 351655 166511 187880 0 4596
4598 0 351692 166582 188000 0 4597
4599 0 351749 166465 188240 0 4598
4600 0 351807 166526 188480 0 4599
4601 0 352119 166374 188560 0 4600
4602 0 352199 166351 188720 0 4601
4603 0 352208 166409 188880 0 4602
4604 5 352176 166580 188960 0 4603
4605 0 352160 166665 189000 0 4604
4606 0 352253 166718 189160 0 4605
4607 0 352259 166775 189240 0 4606
4608 0 352402 166855 189280 0 4607
4609 0 352430 166827 189360 0 4608
4610 0 352486 166775 189480 0 4609
4611 0 352546 166771 189520 0 4610
4612 0 353066 166603 189800 0 4611
4613 6 353378 166687 190120 0 4612
4614 0 436993 137742 185240 0 1558
4615 0 436876 137891 185280 0 4614
4616 0 436865 138039 185320 0 4615
4617 0 436855 138166 185360 0 4616
4618 0 436829 138305 185400 0 4617
4619 0 436850 138380 185440 0 4618
4620 0 436858 138469 185480 0 4619
4621 0 436881 138554 185520 0 4620
4622 0 436890 138638 185560 0 4621
4623 0 436876 138683 185600 0 4622
4624 0 436863 138723 185640 0 4623
4625 0 436856 138765 185680 0 4624
4626 0 436844 138800 185720 0 4625
4627 0 436832 138842 185760 0 4626
4628 0 436858 138879 185800 0 4627
4629 0 436877 138902 185840 0 4628
4630 0 436909 138932 185880 0 4629
4631 0 436908 138962 185920 0 4630
4632 0 436826 138986 185960 0 4631
4633 0 436761 139017 186000 0 4632
4634 0 436742 139100 186080 0 4633
4635 0 436637 139445 186120 0 4634
4636 0 436591 139689 186160 0 4635
4637 0 436549 139732 186200 0 4636
4638 0 436489 139778 186240 0 4637
4639 0 436513 139935 186280 0 4638
4640 0 436515 140098 186320 0 4639
4641 0 436478 140129 186360 0 4640
4642 0 436441 140163 186400 0 4641
4643 0 436394 140213 186440 0 4642
4644 0 436358 140237 186480 0 4643
4645 0 436315 140260 186520 0 4644
4646 0 436262 140346 186560 0 4645
4647 0 436215 140419 186600 0 4646
4648 0 436164 140487 186640 0 4647
4649 0 436134 140543 186680 0 4648
4650 0 436119 140594 186720 0 4649
4651 0 436106 140642 186760 0 4650
4652 0 436080 140697 186800 0 4651
4653 0 436081 140711 186840 0 4652
4654 0 436069 140724 186880 0 4653
4655 0 436066 140724 186920 0 4654
4656 0 436063 140746 186960 0 4655
4657 0 436058 140762 187000 0 4656
4658 0 436055 140773 187040 0 4657
4659 0 436059 140807 187080 0 4658
4660 0 436059 140831 187120 0 4659
4661 0 436072 140867 187160 0 4660
4662 0 436081 140903 187200 0 4661
4663 0 436067 140926 187240 0 4662
4664 0 436060 140947 187280 0 4663
4665 0 436056 140972 187320 0 4664
4666 0 436073 141011 187360 0 4665
4667 0 436094 141042 187400 0 4666
4668 0 436115 141088 187440 0 4667
4669 0 436134 141142 187480 0 4668
4670 0 436114 141248 187520 0 4669
4671 0 436186 141317 187560 0 4670
4672 0 436102 141484 187600 0 4671
4673 0 436095 141598 187640 0 4672
4674 0 436081 141705 187680 0 4673
4675 0 436046 141833 187720 0 4674
4676 0 436038 141902 187760 0 4675
4677 0 436014 141983 187800 0 4676
4678 0 435907 142133 187840 0 4677
4679 0 435926 142156 187880 0 4678
4680 0 435930 142215 187920 0 4679
4681 0 435923 142234 187960 0 4680
4682 0 435903 142264 188000 0 4681
4683 0 435906 142283 188040 0 4682
4684 0 435902 142333 188080 0 4683
4685 0 435898 142379 188120 0 4684
4686 0 435899 142417 188160 0 4685
4687 0 435902 142454 188200 0 4686
4688 0 435886 142503 188240 0 4687
4689 0 435868 142557 188280 0 4688
4690 0 435837 142631 188320 0 4689
4691 0 435844 142701 188360 0 4690
4692 0 435839 142767 188400 0 4691
4693 0 435831 142829 188440 0 4692
4694 0 435801 142923 188480 0 4693
4695 0 435750 143017 188520 0 4694
4696 0 435760 143100 188560 0 4695
4697 0 435710 143215 188600 0 4696
4698 0 435755 143396 188640 0 4697
4699 0 435722 144330 188640 0 4698
4700 0 435191 144748 188640 0 4699
4701 0 435069 145224 188640 0 4700
4702 0 435047 145216 188680 0 4701
4703 0 435021 145217 188720 0 4702
4704 0 434995 145217 188760 0 4703
4705 0 434972 145392 188800 0 4704
4706 0 434941 145559 188840 0 4705
4707 0 434908 145743 188880 0 4706
4708 0 434560 146295 188920 0 4707
4709 0 434798 146775 188920 0 4708
4710 0 434726 147540 188920 0 4709
4711 5 432103 147817 188920 0 4710
4712 0 432012 147835 188880 0 4711
4713 0 431942 147847 188840 0 4712
4714 0 431861 147883 188800 0 4713
4715 0 431775 147912 188760 0 4714
4716 0 431867 147872 188720 0 4715
4717 0 431967 147835 188680 0 4716
4718 0 432053 147808 188640 0 4717
4719 0 432161 147774 188600 0 4718
4720 0 432236 147744 188560 0 4719
4721 0 432215 147755 188520 0 4720
4722 0 432194 147775 188480 0 4721
4723 0 432194 147783 188440 0 4722
4724 0 432142 147817 188400 0 4723
4725 0 432131 147829 188360 0 4724
4726 5 432122 147840 188320 0 4725
4727 5 431187 148319 188320 0 4726
4728 5 430382 149758 188320 0 4727
4729 0 430381 149712 188280 0 4728
4730 0 430379 149671 188240 0 4729
4731 0 430378 149631 188200 0 4730
4732 0 430332 149603 188160 0 4731
4733 0 430314 149570 188120 0 4732
4734 0 430240 149611 188080 0 4733
4735 0 430174 149638 188040 0 4734
4736 0 430101 149667 188000 0 4735
4737 0 430029 149701 187960 0 4736
4738 0 429971 149727 187920 0 4737
4739 0 429889 149743 187880 0 4738
4740 0 429818 149771 187840 0 4739
4741 0 429822 149776 187800 0 4740
4742 0 429808 149761 187760 0 4741
4743 0 429865 149730 187720 0 4742
4744 0 429915 149687 187680 0 4743
4745 5 429972 149642 187640 0 4744
4746 0 429952 149678 187600 0 4745
4747 0 429922 149728 187560 0 4746
4748 0 429898 149762 187520 0 4747
4749 0 429863 149820 187480 0 4748
4750 0 429834 149863 187440 0 4749
4751 0 429848 149865 187400 0 4750
4752 0 429861 149874 187360 0 4751
4753 0 429869 149886 187320 0 4752
4754 0 429889 149884 187280 0 4753
4755 0 429889 149895 187240 0 4754
4756 0 429974 149887 187200 0 4755
4757 0 430065 149881 187160 0 4756
4758 0 430147 149877 187120 0 4757
4759 0 430243 149887 187080 0 4758
4760 0 430326 149881 187040 0 4759
4761 0 430419 149985 187000 0 4760
4762 0 430520 150091 186960 0 4761
4763 0 430613 150199 186920 0 4762
4764 0 430680 150157 186880 0 4763
4765 0 430742 150118 186840 0 4764
4766 0 430797 150068 186800 0 4765
4767 0 430868 150012 186760 0 4766
4768 0 430967 149948 186720 0 4767
4769 0 431023 149902 186680 0 4768
4770 0 431091 149855 186640 0 4769
4771 0 431152 149807 186600 0 4770
4772 0 431138 150057 186560 0 4771
4773 0 431454 150038 186520 0 4772
4774 0 431512 149952 186480 0 4773
4775 0 431583 149915 186440 0 4774
4776 0 431644 149977 186400 0 4775
4777 0 431653 149997 186360 0 4776
4778 0 431650 150018 186320 0 4777
4779 6 431643 149967 186280 0 4778
4780 0 467290 263652 95560 0 115
4781 0 467366 262284 94440 249 4780
4782 0 467001 261985 93880 249 4781
4783 0 466032 260484 93520 0 4782
4784 0 466390 259617 92320 313 4783
4785 0 467160 259328 91040 384 4784
4786 0 467059 259211 91000 202 4785
4787 0 467190 259256 90960 0 4786
4788 0 467199 259158 90880 0 4787
4789 0 467697 259100 90640 0 4788
4790 0 468135 259219 90600 0 4789
4791 0 465935 259108 90560 228 4790
4792 0 465898 259086 90520 228 4791
4793 0 465793 258668 89720 443 4792
4794 0 466133 257818 88720 459 4793
4795 0 466519 254069 88680 0 4794
4796 0 466053 257579 88640 0 4795
4797 0 465984 258372 88000 322 4796
4798 0 465937 258461 87720 322 4797
4799 0 465924 258568 87160 0 4798
4800 0 466063 258634 86800 0 4799
4801 0 466697 258748 86240 310 4800
4802 0 466969 258768 85960 168 4801
4803 5 467454 258439 85640 264 4802
4804 0 468515 257327 85640 251 4803
4805 0 468685 257152 85320 320 4804
4806 5 469123 256327 84600 346 4805
4807 5 469237 256470 84200 266 4806
4808 0 468716 255280 83800 237 4807
4809 0 468235 254586 83720 345 4808
4810 0 468150 253924 83520 335 4809
4811 0 468242 252701 83320 304 4810
4812 5 468214 251096 82960 237 4811
4813 0 468245 252231 82960 334 4812
4814 0 468863 252997 82680 32 4813
4815 0 469266 252830 82480 32 4814
4816 0 469764 252829 82360 32 4815
4817 0 469721 252789 82240 32 4816
4818 5 469730 252793 82160 32 4817
4819 0 469720 252801 82080 32 4818
4820 0 469807 252811 81960 32 4819
4821 5 469819 252798 81920 32 4820
4822 0 469811 252774 81760 32 4821
4823 5 469872 252768 81640 32 4822
4824 0 469890 252769 81600 32 4823
4825 5 469904 252764 81480 32 4824
4826 0 469908 252762 81440 32 4825
4827 0 469958 252744 81280 32 4826
4828 0 470209 252586 81120 32 4827
4829 5 470656 252377 80840 0 4828
4830 5 470858 252268 80720 108 4829
4831 0 470918 252239 80680 108 4830
4832 5 471047 252276 80560 108 4831
4833 0 471086 252289 80520 108 4832
4834 0 471164 252315 80440 108 4833
4835 5 471203 252328 80400 108 4834
4836 0 471283 252295 80320 108 4835
4837 0 471084 252149 80040 51 4836
4838 0 471008 252000 79120 197 4837
4839 0 471008 252160 78880 210 4838
4840 0 471008 252256 78640 107 4839
4841 0 471008 252320 78360 32 4840
4842 0 471008 252320 78080 101 4841
4843 5 471072 252352 77840 160 4842
4844 0 471104 252384 77840 175 4843
4845 0 471232 252608 77840 140 4844
4846 0 471360 252864 77840 45 4845
4847 0 471456 253120 77840 71 4846
4848 0 471552 253344 77720 122 4847
4849 0 471712 253504 77560 96 4848
4850 5 471872 253632 77360 45 4849
4851 0 472000 253632 77200 98 4850
4852 0 472160 253600 77000 102 4851
4853 0 472224 253568 76720 131 4852
4854 0 472320 253472 76480 120 4853
4855 0 472480 253312 76280 120 4854
4856 0 472608 253152 76120 51 4855
4857 0 472736 252992 75920 101 4856
4858 0 472896 252896 75680 60 4857
4859 0 473024 252896 75440 40 4858
4860 0 473056 252832 75200 98 4859
4861 0 473056 252704 74960 81 4860
4862 0 473216 252672 74760 51 4861
4863 5 473376 252608 74560 71 4862
4864 0 473248 252416 74440 71 4863
4865 0 473312 252256 74240 115 4864
4866 0 473472 252096 74040 81 4865
4867 0 473632 251936 73880 120 4866
4868 0 473632 251840 73880 81 4867
4869 0 473632 251584 73800 40 4868
4870 0 473632 251328 73920 40 4869
4871 0 473632 251104 74040 80 4870
4872 0 473792 250912 74200 80 4871
4873 0 473984 250720 74200 91 4872
4874 0 474176 250528 74200 156 4873
4875 0 474432 250496 74200 122 4874
4876 0 474656 250464 74040 98 4875
4877 0 474848 250496 73880 108 4876
4878 0 475008 250592 73680 108 4877
4879 5 475040 250624 73640 101 4878
4880 0 474784 250496 73160 32 4879
4881 0 474848 250752 72680 32 4880
4882 0 474313 250378 72600 81 4881
4883 0 474464 250656 72200 81 4882
4884 0 474336 250752 72000 108 4883
4885 0 474208 250752 71760 107 4884
4886 5 474144 250816 71680 90 4885
4887 0 473888 250880 71960 32 4886
4888 0 473728 251008 71800 45 4887
4889 0 473504 251040 71680 71 4888
4890 0 473312 251168 71560 98 4889
4891 0 473216 251328 71360 32 4890
4892 0 473216 251552 71200 75 4891
4893 0 473216 251744 71000 75 4892
4894 0 473088 251904 70800 32 4893
4895 5 473088 252000 70720 60 4894
4896 5 473120 252128 70640 40 4895
4897 0 473280 252288 70440 64 4896
4898 0 473440 252448 70320 98 4897
4899 5 473536 252544 70240 81 4898
4900 0 473408 252544 70000 98 4899
4901 0 473376 252608 69760 90 4900
4902 0 473312 252736 69520 86 4901
4903 0 473184 252928 69360 91 4902
4904 0 472842 253340 69320 75 4903
4905 0 473022 253262 69200 0 4904
4906 0 473116 253219 69000 0 4905
4907 0 473024 253120 68840 60 4906
4908 0 472896 253056 68600 71 4907
4909 0 472885 253061 68560 77 4908
4910 0 472832 253088 68360 108 4909
4911 0 472768 253152 68120 81 4910
4912 5 472608 253184 67880 104 4911
4913 0 472480 253088 67880 60 4912
4914 0 472320 252928 68040 60 4913
4915 0 472352 252736 68240 32 4914
4916 0 472672 252608 68280 60 4915
4917 0 472864 252448 68320 32 4916
4918 0 472832 252192 68400 45 4917
4919 0 472736 252032 68640 32 4918
4920 5 472704 252032 68920 75 4919
4921 0 472832 252160 68920 71 4920
4922 0 472992 252320 69040 71 4921
4923 0 473024 252512 69240 96 4922
4924 0 472960 252704 69440 98 4923
4925 0 472800 252864 69600 102 4924
4926 0 472608 253056 69720 81 4925
4927 5 472416 253248 69800 32 4926
4928 0 472224 253248 70000 86 4927
4929 0 472000 253344 70120 45 4928
4930 0 471840 253440 70320 98 4929
4931 0 471840 253344 70560 32 4930
4932 0 471872 253184 70760 32 4931
4933 0 472000 253024 70960 101 4932
4934 0 472000 252800 71080 101 4933
4935 0 472128 252640 71240 124 4934
4936 0 472320 252576 71440 108 4935
4937 0 472320 252416 71680 108 4936
4938 0 472352 252256 71920 122 4937
4939 0 472352 252032 72040 71 4938
4940 0 472480 251872 71840 32 4939
4941 0 472640 251872 71640 51 4940
4942 0 472896 251904 71560 32 4941
4943 0 473120 252064 71480 40 4942
4944 0 473312 252192 71320 71 4943
4945 6 473472 252192 71320 101 4944
4946 5 389801 150248 176280 0 3023
4947 0 389953 150161 176400 0 4946
4948 0 390004 150132 176440 0 4947
4949 0 390067 149881 176720 0 4948
4950 0 390091 149703 176880 0 4949
4951 0 390113 149415 176920 0 4950
4952 0 390096 149397 177040 0 4951
4953 0 390184 149362 177320 0 4952
4954 0 390267 149200 177480 0 4953
4955 0 390370 148997 177680 0 4954
4956 0 390473 148794 177880 0 4955
4957 0 390442 148518 178200 0 4956
4958 0 390431 148414 178320 0 4957
4959 5 390370 148288 178400 0 4958
4960 0 390318 148214 178520 0 4959
4961 0 390267 148140 178640 0 4960
4962 0 389929 147870 178800 0 4961
4963 5 389745 147760 178920 0 4962
4964 0 389499 147614 179080 0 4963
4965 0 389594 147376 179280 0 4964
4966 5 389670 147186 179440 0 4965
4967 0 389708 147091 179520 0 4966
4968 5 389625 147117 179560 0 4967
4969 0 389537 147144 179600 0 4968
4970 0 389186 147252 179760 0 4969
4971 0 389176 147278 180160 0 4970
4972 0 389173 147286 180280 0 4971
4973 0 389048 147084 180600 0 4972
4974 0 388950 146883 180840 0 4973
4975 5 388642 146743 180880 0 4974
4976 0 388388 146819 181400 0 4975
4977 0 388332 146799 181680 0 4976
4978 0 388221 146930 181800 0 4977
4979 0 388000 147193 182040 0 4978
4980 0 387635 146593 182360 0 4979
4981 0 387326 146527 182520 0 4980
4982 0 387182 146446 182600 0 4981
4983 0 387039 146366 182680 0 4982
4984 0 386824 146245 182800 0 4983
4985 0 386752 146205 182840 0 4984
4986 0 386562 146044 183000 0 4985
4987 0 386420 145923 183120 0 4986
4988 5 386366 145906 183240 0 4987
4989 0 386329 145870 183400 0 4988
4990 0 386279 145958 183480 0 4989
4991 0 386106 146266 183760 0 4990
4992 0 386023 146413 183840 0 4991
4993 0 385981 146486 183880 0 4992
4994 0 385856 146706 184000 0 4993
4995 0 385755 146936 184280 0 4994
4996 0 385741 146969 184320 0 4995
4997 0 384656 147599 184720 0 4996
4998 0 384439 147725 184800 0 4997
4999 0 384414 147760 184840 0 4998
5000 0 384239 148006 185120 0 4999
5001 0 383750 148138 185400 0 5000
5002 0 383418 148232 185520 0 5001
5003 0 383270 148217 185600 0 5002
5004 0 383151 148258 185680 0 5003
5005 0 382405 148579 185960 0 5004
5006 0 382302 148616 186080 0 5005
5007 0 382166 148672 186240 0 5006
5008 0 381735 148603 186640 0 5007
5009 0 381440 148571 186960 0 5008
5010 0 381322 148703 187160 0 5009
5011 0 380271 147843 187640 0 5010
5012 0 380183 147771 187680 0 5011
5013 0 379772 147823 187800 0 5012
5014 0 379344 147787 187920 0 5013
5015 5 378703 147770 187960 0 5014
5016 0 378456 147797 188160 0 5015
5017 0 378370 147728 188280 0 5016
5018 0 378283 147660 188400 0 5017
5019 0 378175 147584 188520 0 5018
5020 0 377995 147462 188720 0 5019
5021 0 378213 147532 188920 0 5020
5022 0 378173 147562 189040 0 5021
5023 0 378089 147611 189120 0 5022
5024 0 378098 147637 189200 0 5023
5025 0 378110 147682 189320 0 5024
5026 0 378350 147657 189560 0 5025
5027 0 378252 147526 189840 0 5026
5028 0 378461 147320 190520 0 5027
5029 0 378444 147314 190600 0 5028
5030 0 378422 147318 190720 0 5029
5031 5 378409 147314 190760 0 5030
5032 0 378479 147295 190920 0 5031
5033 0 378454 147390 191120 0 5032
5034 0 378449 147408 191160 0 5033
5035 0 378344 147522 191400 0 5034
5036 0 378313 147600 191560 0 5035
5037 0 378275 147695 191760 0 5036
5038 0 378245 147772 191920 0 5037
5039 0 378134 147756 192000 0 5038
5040 0 378106 147859 192080 0 5039
5041 0 378078 147962 192160 0 5040
5042 0 378052 148127 192280 0 5041
5043 0 378018 148346 192440 0 5042
5044 0 378001 148456 192520 0 5043
5045 0 377868 148484 192600 0 5044
5046 0 377802 148491 192640 0 5045
5047 0 377652 148544 192760 0 5046
5048 0 377617 148554 192800 0 5047
5049 0 377408 148611 193040 0 5048
5050 5 377338 148630 193120 0 5049
5051 0 377318 148726 193240 0 5050
5052 0 377312 148793 193320 0 5051
5053 0 377302 148861 193400 0 5052
5054 0 377288 148963 193520 0 5053
5055 0 377181 148832 193600 0 5054
5056 5 377015 148627 193720 0 5055
5057 0 376899 148491 193800 0 5056
5058 0 376609 148152 194000 0 5057
5059 0 376569 148071 194160 0 5058
5060 0 376539 148010 194280 0 5059
5061 0 376308 147862 194360 0 5060
5062 0 375830 147547 194520 0 5061
5063 0 375665 147204 194680 0 5062
5064 0 375664 147034 194840 0 5063
5065 0 375428 147000 195240 0 5064
5066 0 375159 147002 195440 0 5065
5067 0 375104 147040 195640 0 5066
5068 0 375016 147038 195680 0 5067
5069 0 374829 146873 195880 0 5068
5070 0 374615 146635 196040 0 5069
5071 0 374548 146568 196160 0 5070
5072 0 374413 146435 196400 0 5071
5073 0 374381 146133 196600 0 5072
5074 0 374178 145981 196760 0 5073
5075 0 374117 145904 196840 0 5074
5076 0 374043 145846 196880 0 5075
5077 0 373905 145817 196920 0 5076
5078 0 373260 145628 197000 0 5077
5079 0 372595 145476 196920 0 5078
5080 0 371734 145202 196840 0 5079
5081 0 371368 145053 196760 0 5080
5082 0 371112 144872 196840 0 5081
5083 0 371008 144667 196960 0 5082
5084 0 370923 144709 197080 0 5083
5085 0 370740 144568 197120 0 5084
5086 5 369260 144375 197160 0 5085
5087 0 369290 144383 197200 0 5086
5088 5 369466 144319 197240 0 5087
5089 0 369238 144570 197280 0 5088
5090 0 369173 144762 197320 0 5089
5091 0 369064 144813 197360 0 5090
5092 0 368785 144824 197440 0 5091
5093 5 368173 145252 197440 0 5092
5094 0 368156 145388 197560 0 5093
5095 5 368404 146016 198000 0 5094
5096 5 367909 146408 197960 0 5095
5097 0 367245 146714 197920 0 5096
5098 5 366607 146737 197960 0 5097
5099 0 366629 146675 197880 0 5098
5100 0 366551 146632 197720 0 5099
5101 0 366480 146467 197560 0 5100
5102 0 366420 146367 197440 0 5101
5103 0 366432 146228 197320 0 5102
5104 0 366458 146137 197280 0 5103
5105 5 366332 146097 197120 0 5104
5106 0 365824 146016 197080 0 5105
5107 0 365510 146106 197000 0 5106
5108 0 365451 146197 196920 0 5107
5109 6 365455 146253 196840 0 5108
5110 0 466020 259729 85640 254 4803
5111 0 466326 259680 85400 254 5110
5112 0 466195 259980 84840 206 5111
5113 0 466220 260453 84400 301 5112
5114 0 465931 261067 83920 245 5113
5115 0 466048 261365 83560 226 5114
5116 0 466285 261804 83320 266 5115
5117 0 466519 261988 83000 300 5116
5118 5 467613 262246 82880 250 5117
5119 5 467779 262086 82680 250 5118
5120 5 467808 262098 82640 245 5119
5121 5 468049 262241 82440 245 5120
5122 0 467085 262331 82400 243 5121
5123 5 466386 262547 82160 431 5122
5124 0 466076 262729 81960 431 5123
5125 0 465709 263991 81520 237 5124
5126 0 465827 264840 81120 320 5125
5127 0 465724 265162 80880 245 5126
5128 5 465749 265244 80760 229 5127
5129 5 466325 266694 80400 300 5128
5130 0 466147 267166 79680 335 5129
5131 0 466547 267638 78400 80 5130
5132 5 466769 267846 77920 207 5131
5133 5 467812 269432 77920 120 5132
5134 0 467815 269428 77960 120 5133
5135 0 467925 269682 78000 102 5134
5136 0 468227 270029 78080 186 5135
5137 0 469388 270961 78520 202 5136
5138 5 470594 271227 78520 136 5137
5139 0 470794 271364 78360 128 5138
5140 0 471000 271549 78320 148 5139
5141 5 471004 271546 78280 131 5140
5142 0 471488 271712 78200 40 5141
5143 0 471744 271776 78200 80 5142
5144 0 472000 271840 78240 128 5143
5145 0 472192 272032 78240 81 5144
5146 0 472416 272224 78240 45 5145
5147 0 472640 272384 78200 75 5146
5148 0 472896 272480 78080 75 5147
5149 0 473152 272576 78040 71 5148
5150 0 473408 272672 78000 120 5149
5151 0 473664 272768 78000 124 5150
5152 0 473856 272928 77960 90 5151
5153 0 474016 273088 77800 107 5152
5154 0 474176 273248 77680 102 5153
5155 0 474272 273472 77560 120 5154
5156 0 474464 273696 77560 108 5155
5157 0 474656 273888 77440 141 5156
5158 0 474912 274016 77360 140 5157
5159 0 475104 274208 77360 120 5158
5160 0 475328 274336 77360 128 5159
5161 0 475520 274496 77280 122 5160
5162 0 475680 274720 77240 98 5161
5163 0 475808 274944 77160 98 5162
5164 0 475936 275168 77000 124 5163
5165 0 475968 275360 76840 148 5164
5166 0 476032 275488 76600 128 5165
5167 0 476288 275488 76520 108 5166
5168 5 476544 275552 76600 131 5167
5169 0 476672 275552 76360 143 5168
5170 0 476704 275616 76120 64 5169
5171 5 476736 275552 75880 80 5170
5172 0 476800 275488 75640 64 5171
5173 0 476800 275488 75360 71 5172
5174 0 476896 275520 75120 98 5173
5175 0 477024 275424 74920 131 5174
5176 0 477088 275360 74680 104 5175
5177 0 477088 275296 74400 96 5176
5178 0 477152 275232 74160 104 5177
5179 0 477120 275104 73920 96 5178
5180 0 477120 275104 73640 96 5179
5181 0 477088 275136 73360 64 5180
5182 0 477024 275168 73120 81 5181
5183 0 476928 275104 72880 40 5182
5184 0 476864 274912 72680 98 5183
5185 0 476960 274720 72520 96 5184
5186 0 476992 274560 72320 96 5185
5187 0 476960 274432 72080 96 5186
5188 0 476800 274368 71840 60 5187
5189 0 476640 274368 71640 96 5188
5190 0 476480 274240 71440 60 5189
5191 0 476320 274144 71240 81 5190
5192 0 476256 273984 71040 71 5191
5193 0 476320 273888 70800 98 5192
5194 0 476320 273792 70560 71 5193
5195 0 476320 273760 70280 96 5194
5196 0 476192 273632 70080 91 5195
5197 0 476096 273440 69920 115 5196
5198 0 476000 273216 69800 101 5197
5199 0 475904 273024 69640 96 5198
5200 0 475776 272896 69440 90 5199
5201 0 475712 272736 69200 96 5200
5202 0 475680 272608 68960 120 5201
5203 0 475648 272384 68840 148 5202
5204 0 475488 272192 68800 135 5203
5205 0 475360 271968 68680 128 5204
5206 0 475264 271744 68560 120 5205
5207 0 475072 271648 68400 107 5206
5208 0 474848 271520 68320 98 5207
5209 0 474688 271328 68240 80 5208
5210 0 474624 271072 68240 80 5209
5211 0 474528 270816 68240 91 5210
5212 0 474496 270560 68320 124 5211
5213 0 474496 270304 68320 80 5212
5214 0 474464 270272 68320 86 5213
5215 0 474464 270016 68280 120 5214
5216 0 474304 269792 68160 120 5215
5217 0 474112 269696 67960 148 5216
5218 0 473952 269536 67800 136 5217
5219 0 473888 269376 67600 108 5218
5220 0 473632 269344 67600 98 5219
5221 0 473408 269248 67520 51 5220
5222 0 473216 269184 67480 32 5221
5223 0 472249 269213 67080 0 5222
5224 5 471488 269664 67080 150 5223
5225 0 471392 269824 66840 40 5224
5226 5 471360 269856 66800 40 5225
5227 0 471168 269696 66720 75 5226
5228 0 470944 269568 66600 136 5227
5229 0 470784 269376 66640 197 5228
5230 5 470784 269344 66640 212 5229
5231 0 470944 269152 66680 212 5230
5232 0 471200 269120 66640 157 5231
5233 0 471456 269088 66720 60 5232
5234 5 471712 269120 66800 86 5233
5235 0 471936 269184 66920 120 5234
5236 0 472160 269248 67040 128 5235
5237 0 472416 269248 67040 75 5236
5238 0 472672 269312 66920 51 5237
5239 0 472768 269312 66680 45 5238
5240 6 472800 269280 66560 32 5239
5241 0 438574 136313 182120 0 1987
5242 0 439004 136552 182120 0 5241
5243 0 438877 136867 182120 0 5242
5244 0 439088 137255 182120 0 5243
5245 0 439157 137350 182080 0 5244
5246 0 439212 137450 182040 0 5245
5247 0 439257 137445 182000 0 5246
5248 0 439535 137848 182000 0 5247
5249 0 439731 137970 182040 0 5248
5250 0 439838 138094 182080 0 5249
5251 0 439903 138123 182120 0 5250
5252 0 439973 138155 182160 0 5251
5253 0 440018 138190 182200 0 5252
5254 0 440056 138228 182240 0 5253
5255 0 440105 138265 182280 0 5254
5256 0 440136 138298 182320 0 5255
5257 0 440235 138374 182360 0 5256
5258 0 440330 138436 182400 0 5257
5259 0 440404 138507 182440 0 5258
5260 0 440493 138585 182480 0 5259
5261 0 440607 138631 182520 0 5260
5262 0 440724 138678 182560 0 5261
5263 0 440834 138716 182600 0 5262
5264 0 440936 138782 182640 0 5263
5265 0 440998 138870 182680 0 5264
5266 0 441163 139004 182720 0 5265
5267 0 441322 139125 182760 0 5266
5268 0 441445 139252 182800 0 5267
5269 0 441555 139387 182840 0 5268
5270 0 441752 139605 182880 0 5269
5271 0 441947 139831 182920 0 5270
5272 0 442072 139911 182960 0 5271
5273 0 442207 139967 183000 0 5272
5274 0 442340 140024 183040 0 5273
5275 0 442416 140024 183080 0 5274
5276 0 442475 140075 183120 0 5275
5277 0 442893 140332 183120 0 5276
5278 0 443445 140806 183120 0 5277
5279 0 443485 140796 183160 0 5278
5280 0 443523 140796 183200 0 5279
5281 0 443584 140800 183240 0 5280
5282 0 443597 140835 183280 0 5281
5283 0 443634 140860 183320 0 5282
5284 0 443678 140905 183360 0 5283
5285 0 443805 140970 183400 0 5284
5286 0 443913 141043 183440 0 5285
5287 0 444034 141115 183480 0 5286
5288 0 444203 141220 183520 0 5287
5289 0 444354 141347 183560 0 5288
5290 0 444404 141437 183600 0 5289
5291 0 444470 141521 183640 0 5290
5292 0 444497 141639 183680 0 5291
5293 0 444601 141805 183720 0 5292
5294 0 444707 141958 183760 0 5293
5295 0 444818 142115 183800 0 5294
5296 0 444794 142181 183840 0 5295
5297 0 444784 142237 183880 0 5296
5298 0 444750 142302 183920 0 5297
5299 0 444732 142365 183960 0 5298
5300 0 444771 142408 184000 0 5299
5301 0 444804 142474 184040 0 5300
5302 0 444848 142506 184080 0 5301
5303 0 444891 142538 184120 0 5302
5304 0 444980 142631 184160 0 5303
5305 0 445093 142720 184200 0 5304
5306 0 445156 142837 184240 0 5305
5307 0 445301 142981 184280 0 5306
5308 0 445429 143138 184320 0 5307
5309 0 446458 143244 184320 0 5308
5310 0 447228 143462 184320 0 5309
5311 5 448057 145099 184320 0 5310
5312 0 448010 145102 184360 0 5311
5313 0 447966 145079 184400 0 5312
5314 0 447914 145069 184440 0 5313
5315 0 447863 145038 184480 0 5314
5316 0 447777 145063 184520 0 5315
5317 0 447716 145096 184560 0 5316
5318 0 447649 145112 184600 0 5317
5319 0 447578 145133 184640 0 5318
5320 0 447630 145149 184680 0 5319
5321 0 447679 145167 184720 0 5320
5322 0 447714 145212 184760 0 5321
5323 0 447765 145223 184800 0 5322
5324 0 447825 145240 184840 0 5323
5325 0 447814 145307 184880 0 5324
5326 0 447800 145391 184920 0 5325
5327 0 447800 145450 184960 0 5326
5328 0 447781 145466 185000 0 5327
5329 0 447763 145503 185040 0 5328
5330 0 447760 145517 185080 0 5329
5331 5 447690 145518 185120 0 5330
5332 0 447101 145033 185160 0 5331
5333 0 447023 145013 185200 0 5332
5334 0 446923 145014 185240 0 5333
5335 0 446824 145010 185280 0 5334
5336 0 446857 144983 185320 0 5335
5337 0 446851 144973 185360 0 5336
5338 0 446854 144969 185400 0 5337
5339 0 446864 144958 185440 0 5338
5340 0 446826 144932 185480 0 5339
5341 0 446799 144913 185520 0 5340
5342 0 446761 144898 185560 0 5341
5343 0 446733 144872 185600 0 5342
5344 0 446700 144863 185640 0 5343
5345 0 446712 144822 185680 0 5344
5346 0 446670 144811 185720 0 5345
5347 0 446637 144797 185760 0 5346
5348 0 446554 144820 185800 0 5347
5349 0 446500 144832 185840 0 5348
5350 6 446453 144877 185880 0 5349
5351 0 467683 261938 82160 185 5123
5352 0 467667 261896 81960 185 5351
5353 0 467937 261784 81760 154 5352
5354 0 468222 261723 81600 134 5353
5355 0 468320 261634 81440 134 5354
5356 0 468598 261630 81240 122 5355
5357 0 468764 261556 81040 128 5356
5358 0 468891 261586 80840 128 5357
5359 0 469066 261621 80560 163 5358
5360 0 469248 261660 80280 160 5359
5361 0 469509 261523 79720 160 5360
5362 0 469475 261522 79680 160 5361
5363 0 469318 261518 79480 140 5362
5364 0 469385 261558 79160 98 5363
5365 5 469385 261544 79120 98 5364
5366 0 469387 261482 78880 122 5365
5367 0 469389 261421 78640 176 5366
5368 5 469486 261365 78520 176 5367
5369 0 469827 261280 78320 148 5368
5370 5 469833 261269 78280 148 5369
5371 0 469841 261239 78200 148 5370
5372 0 469849 261209 78120 148 5371
5373 0 469932 261063 77720 81 5372
5374 5 469879 260932 77560 81 5373
5375 0 469857 260822 77440 137 5374
5376 5 469956 260777 77360 81 5375
5377 0 470970 260848 77360 198 5376
5378 0 471104 260744 77120 176 5377
5379 0 471275 260738 76880 176 5378
5380 5 471493 260631 76640 104 5379
5381 0 471659 260394 76280 166 5380
5382 0 472011 259859 76040 124 5381
5383 0 471955 259384 75880 181 5382
5384 0 471915 259181 75640 150 5383
5385 5 471940 259031 75520 86 5384
5386 0 471991 258875 75400 148 5385
5387 5 471971 258725 75280 32 5386
5388 0 471982 258376 75000 101 5387
5389 0 472010 258255 74680 75 5388
5390 0 471907 258120 74400 32 5389
5391 5 471926 258143 74160 32 5390
5392 0 471974 258142 74040 32 5391
5393 5 471963 258197 73840 32 5392
5394 5 471960 258247 73600 32 5393
5395 0 471942 258189 73280 32 5394
5396 0 472232 258201 73200 32 5395
5397 0 472593 258033 73080 32 5396
5398 0 472875 257349 72640 81 5397
5399 0 473057 256570 72320 32 5398
5400 5 473245 256388 72160 40 5399
5401 0 473293 256385 72120 40 5400
5402 0 473260 256368 72080 40 5401
5403 0 473342 256437 71960 81 5402
5404 0 473438 256490 71840 81 5403
5405 5 473305 256677 71720 81 5404
5406 0 473809 256444 71720 124 5405
5407 0 473784 256448 71600 124 5406
5408 0 473890 256434 71480 124 5407
5409 5 474033 256432 71360 150 5408
5410 0 474545 256848 71360 140 5409
5411 0 474971 257071 71400 217 5410
5412 5 475111 256898 71240 181 5411
5413 0 474944 256384 71080 197 5412
5414 0 474816 256192 70920 163 5413
5415 0 474688 256032 70720 166 5414
5416 0 474560 255840 70560 136 5415
5417 0 474560 255616 70400 107 5416
5418 0 474592 255424 70200 136 5417
5419 0 474720 255264 70000 143 5418
5420 0 474880 255104 69800 157 5419
5421 0 475008 255008 69600 176 5420
5422 0 475168 254912 69400 164 5421
5423 0 475360 254848 69200 131 5422
5424 0 475520 254848 69000 120 5423
5425 0 475680 254816 68800 98 5424
5426 0 475840 254688 68600 154 5425
5427 5 475968 254656 68560 136 5426
5428 0 476224 254592 68520 128 5427
5429 0 476448 254688 68400 124 5428
5430 5 476480 254720 68360 75 5429
5431 0 476320 254784 68160 75 5430
5432 0 476192 254880 67960 166 5431
5433 0 476096 255040 67760 175 5432
5434 5 476128 255072 67720 185 5433
5435 0 476320 255168 67560 178 5434
5436 5 476416 255200 67400 178 5435
5437 0 476608 255392 67400 124 5436
5438 0 476768 255584 67440 91 5437
5439 0 476896 255776 67560 71 5438
5440 0 476928 256032 67600 80 5439
5441 0 476832 256256 67720 81 5440
5442 0 476768 256416 67920 64 5441
5443 0 476768 256576 68120 32 5442
5444 0 476704 256832 67760 32 5443
5445 0 476544 257056 67760 156 5444
5446 0 476704 257248 67640 157 5445
5447 0 476896 257344 67800 101 5446
5448 5 476960 257408 67880 136 5447
5449 0 476864 257568 68080 186 5448
5450 5 476736 257792 68120 205 5449
5451 0 476480 257760 68160 190 5450
5452 0 476224 257856 68160 186 5451
5453 0 476160 258272 67880 214 5452
5454 0 476320 258464 67840 139 5453
5455 0 476416 258720 67840 81 5454
5456 0 476384 258976 67800 40 5455
5457 6 476320 259200 67800 32 5456
5458 0 468965 261337 82880 128 5118
5459 0 469097 261250 83080 32 5458
5460 0 470039 260653 83560 240 5459
5461 5 470272 260504 83640 208 5460
5462 0 471504 259773 83640 178 5461
5463 0 471694 259587 83480 139 5462
5464 0 471537 259100 83440 64 5463
5465 5 471531 259017 83360 64 5464
5466 5 471535 258961 83240 64 5465
5467 0 471731 258825 83120 115 5466
5468 0 471825 258792 83080 115 5467
5469 5 471922 258757 83040 115 5468
5470 0 472011 258481 82880 32 5469
5471 0 472238 258520 82760 32 5470
5472 0 472397 258577 82640 71 5471
5473 5 472591 258552 82520 102 5472
5474 5 472778 258405 82400 156 5473
5475 0 472810 258356 82280 156 5474
5476 0 472801 258241 82120 198 5475
5477 5 472851 258119 82000 198 5476
5478 5 472694 258217 81840 71 5477
5479 0 472960 258304 81160 128 5478
5480 0 473088 258304 80920 96 5479
5481 0 473248 258304 80720 101 5480
5482 0 473376 258304 80480 131 5481
5483 0 473472 258304 80240 148 5482
5484 0 473568 258304 80000 131 5483
5485 0 473568 258432 79760 128 5484
5486 0 473664 258560 79560 164 5485
5487 0 473824 258688 79360 164 5486
5488 0 473888 258848 79160 107 5487
5489 5 474048 258912 78960 32 5488
5490 0 474272 258912 78760 40 5489
5491 0 474432 258912 78560 60 5490
5492 0 474624 258880 78400 75 5491
5493 0 474880 258784 78360 81 5492
5494 0 475136 258720 78320 124 5493
5495 0 475360 258592 78200 51 5494
5496 0 475520 258464 78000 96 5495
5497 0 475680 258368 77800 71 5496
5498 0 475840 258304 77600 51 5497
5499 0 476096 258272 77520 32 5498
5500 5 476192 258208 77560 71 5499
5501 0 476448 258080 77560 98 5500
5502 0 476640 257888 77440 60 5501
5503 5 476768 257824 77280 108 5502
5504 5 476864 257696 77120 71 5503
5505 0 477024 257568 76920 71 5504
5506 0 477216 257376 76800 101 5505
5507 0 477248 257184 76600 178 5506
5508 5 477344 257088 76440 246 5507
5509 0 477184 257024 76240 164 5508
5510 5 477088 256960 76040 163 5509
5511 5 477024 256800 75880 178 5510
5512 0 476800 256736 76000 131 5511
5513 0 476576 256672 76120 156 5512
5514 0 476384 256512 76080 124 5513
5515 0 476288 256256 76040 120 5514
5516 0 475936 256224 76000 122 5515
5517 0 475776 256000 75920 45 5516
5518 0 475616 255840 75720 75 5517
5519 0 475456 255680 75560 60 5518
5520 0 475296 255520 75400 120 5519
5521 0 475104 255392 75200 124 5520
5522 0 474944 255232 75000 81 5521
5523 0 474880 255072 74800 40 5522
5524 0 474880 255008 74520 32 5523
5525 0 474944 254848 74280 81 5524
5526 0 475040 254688 74080 60 5525
5527 0 475200 254528 73960 75 5526
5528 0 475392 254336 73960 71 5527
5529 0 475584 254144 73880 60 5528
5530 0 475776 253984 73840 115 5529
5531 0 475936 253856 73680 98 5530
5532 0 476096 253696 73560 101 5531
5533 0 476288 253536 73440 115 5532
5534 0 476512 253408 73360 148 5533
5535 0 476704 253248 73320 124 5534
5536 5 476896 253120 73240 102 5535
5537 0 477088 253024 73040 122 5536
5538 5 477152 252992 73040 135 5537
5539 0 477344 252992 72840 128 5538
5540 0 477536 252896 72680 164 5539
5541 0 477760 252832 72560 136 5540
5542 0 478016 252864 72520 226 5541
5543 5 478112 252928 72520 270 5542
5544 5 478208 253088 72440 297 5543
5545 0 478176 253344 72480 175 5544
5546 0 477984 253536 72480 71 5545
5547 0 477952 253792 72480 71 5546
5548 0 477888 254048 72480 81 5547
5549 5 477888 254144 72480 134 5548
5550 0 477664 254048 72320 143 5549
5551 0 477504 254016 72120 172 5550
5552 5 477440 254016 72040 189 5551
5553 0 477632 254048 71880 239 5552
5554 0 477728 254016 71640 230 5553
5555 0 477728 253856 71400 160 5554
5556 0 477728 253696 71200 96 5555
5557 0 477600 253568 71000 104 5556
5558 0 477760 253632 70800 45 5557
5559 0 477920 253760 70640 60 5558
5560 6 478016 253760 70640 80 5559
5561 0 465249 264668 80760 196 5128
5562 0 464980 264197 80600 196 5561
5563 5 464979 264196 80480 181 5562
5564 0 464899 264197 80120 226 5563
5565 5 464894 264185 80080 137 5564
5566 5 464843 264044 79800 140 5565
5567 0 464430 264032 79640 32 5566
5568 5 464514 264002 79600 134 5567
5569 0 464335 264177 79360 164 5568
5570 0 464181 264392 79240 163 5569
5571 0 464276 264479 79040 164 5570
5572 0 464422 264626 78840 164 5571
5573 0 463946 264960 78600 160 5572
5574 5 463819 265161 78280 137 5573
5575 0 463505 265546 78080 120 5574
5576 0 463492 265638 78000 120 5575
5577 0 463477 265828 77720 131 5576
5578 0 463552 265835 77480 131 5577
5579 5 463636 265926 77400 124 5578
5580 0 463876 266194 77160 166 5579
5581 0 463992 266436 76920 154 5580
5582 0 463727 266182 76400 168 5581
5583 0 463800 266353 76200 101 5582
5584 5 463937 266719 75880 104 5583
5585 0 463927 266820 75600 164 5584
5586 0 463868 266883 75160 128 5585
5587 0 463885 266958 74920 81 5586
5588 0 463704 266991 74800 163 5587
5589 0 463513 267297 74680 139 5588
5590 0 463259 267530 74480 124 5589
5591 0 463137 267833 74320 124 5590
5592 0 462858 268265 74000 91 5591
5593 5 462823 268555 73880 40 5592
5594 0 462789 268870 73880 40 5593
5595 0 462703 268991 73920 80 5594
5596 0 462812 269147 74000 80 5595
5597 0 462811 269328 74080 107 5596
5598 0 463203 270065 74080 135 5597
5599 0 463466 270182 73840 115 5598
5600 0 463756 270247 73800 124 5599
5601 0 463928 270343 73760 128 5600
5602 0 464320 270560 73280 101 5601
5603 0 464480 270560 73080 90 5602
5604 0 464640 270624 72880 124 5603
5605 0 464800 270624 72680 32 5604
5606 0 464960 270784 72480 128 5605
5607 0 465120 270848 72280 124 5606
5608 0 465280 270976 72080 124 5607
5609 0 465408 270976 71840 150 5608
5610 5 465440 271008 71680 194 5609
5611 0 465600 271072 71480 190 5610
5612 5 465728 271232 71400 275 5611
5613 5 465760 271200 71360 278 5612
5614 0 465952 271360 71280 219 5613
5615 5 466144 271488 71240 204 5614
5616 0 466336 271488 71040 202 5615
5617 0 466560 271488 70880 178 5616
5618 5 466816 271552 70920 273 5617
5619 0 467008 271392 70800 194 5618
5620 0 467232 271232 70720 181 5619
5621 0 467488 271264 70680 210 5620
5622 0 467744 271296 70760 236 5621
5623 0 468000 271296 70760 178 5622
5624 0 468224 271328 70640 128 5623
5625 0 468448 271424 70560 209 5624
5626 5 468544 271456 70440 218 5625
5627 0 468800 271424 70440 178 5626
5628 0 469056 271360 70480 160 5627
5629 0 469312 271360 70520 163 5628
5630 0 469568 271360 70400 156 5629
5631 0 469824 271392 70320 139 5630
5632 0 470048 271392 70120 98 5631
5633 0 470208 271392 69920 107 5632
5634 0 470432 271392 69800 71 5633
5635 0 470592 271392 69600 81 5634
5636 0 470752 271392 69400 128 5635
5637 0 470912 271488 69200 120 5636
5638 0 471136 271616 69080 80 5637
5639 0 471296 271776 68960 60 5638
5640 0 471456 271872 68760 60 5639
5641 0 471616 271872 68560 51 5640
5642 0 471776 271872 68360 81 5641
5643 5 471936 271808 68160 124 5642
5644 0 472096 271680 67960 75 5643
5645 0 472320 271552 67840 102 5644
5646 0 472512 271392 67680 120 5645
5647 5 472672 271360 67560 137 5646
5648 0 472928 271296 67480 181 5647
5649 0 473152 271232 67360 229 5648
5650 0 473312 271392 67200 102 5649
5651 0 473408 271520 66960 175 5650
5652 0 473536 271616 66760 156 5651
5653 0 473664 271744 66520 81 5652
5654 0 473824 271776 66280 71 5653
5655 0 473984 271776 66080 91 5654
5656 0 474240 271776 66000 51 5655
5657 0 474496 271808 66040 60 5656
5658 0 474656 271840 66240 45 5657
5659 0 474848 271904 66440 81 5658
5660 0 475008 271872 66640 32 5659
5661 6 474976 271840 66680 40 5660
5662 0 386144 150851 169280 0 4462
5663 0 386224 150704 169240 0 5662
5664 0 386287 150364 169200 0 5663
5665 0 386476 149997 169200 0 5664
5666 0 386732 149718 169200 0 5665
5667 0 386716 149639 169160 0 5666
5668 5 386786 149477 169120 0 5667
5669 0 386755 148778 169120 0 5668
5670 0 386962 148096 169120 0 5669
5671 0 386980 148005 169080 0 5670
5672 0 387009 147896 169040 0 5671
5673 0 387051 147842 169000 0 5672
5674 0 387098 147792 168960 0 5673
5675 0 387143 147749 168920 0 5674
5676 0 387375 147406 168880 0 5675
5677 0 387497 147158 168840 0 5676
5678 0 387577 146972 168800 0 5677
5679 0 387634 146875 168760 0 5678
5680 0 387688 146773 168720 0 5679
5681 0 387745 146639 168680 0 5680
5682 0 387805 146498 168640 0 5681
5683 0 387848 146332 168600 0 5682
5684 0 387891 146180 168560 0 5683
5685 0 387956 146064 168520 0 5684
5686 0 388028 145944 168480 0 5685
5687 0 388226 145785 168440 0 5686
5688 0 388439 145621 168400 0 5687
5689 5 388568 145215 168400 0 5688
5690 0 388710 145059 168360 0 5689
5691 0 388748 145006 168320 0 5690
5692 0 388769 144970 168280 0 5691
5693 0 388693 144948 168240 0 5692
5694 0 388637 145025 168200 0 5693
5695 0 388721 144969 168160 0 5694
5696 0 388900 144782 168160 0 5695
5697 0 389080 144461 168160 0 5696
5698 0 389141 144415 168120 0 5697
5699 0 389203 144362 168080 0 5698
5700 0 389240 144388 168040 0 5699
5701 0 389263 144347 168000 0 5700
5702 0 389298 144305 167960 0 5701
5703 0 389341 144252 167920 0 5702
5704 0 389330 144182 167880 0 5703
5705 0 389373 144131 167840 0 5704
5706 0 389384 144121 167800 0 5705
5707 0 389380 144048 167760 0 5706
5708 0 389414 143998 167720 0 5707
5709 0 389400 143798 167640 0 5708
5710 0 389389 143707 167600 0 5709
5711 0 389394 143672 167560 0 5710
5712 0 389409 143540 167520 0 5711
5713 0 389341 143487 167480 0 5712
5714 0 389360 143469 167440 0 5713
5715 0 389393 143460 167400 0 5714
5716 0 389369 143444 167360 0 5715
5717 0 389360 143413 167320 0 5716
5718 0 389430 143351 167280 0 5717
5719 0 389406 143263 167200 0 5718
5720 0 389414 143175 167120 0 5719
5721 0 389358 142999 167000 0 5720
5722 5 389062 142535 166960 0 5721
5723 0 388982 142111 167000 0 5722
5724 5 389422 141447 166960 0 5723
5725 5 389598 140647 167000 0 5724
5726 0 389582 140679 167040 0 5725
5727 0 389438 140687 167200 0 5726
5728 0 389418 140695 167320 0 5727
5729 0 389382 140511 167400 0 5728
5730 0 389370 140479 167440 0 5729
5731 0 389358 140447 167480 0 5730
5732 0 389390 140279 167640 0 5731
5733 5 389406 140287 167840 0 5732
5734 0 389882 140054 167880 0 5733
5735 0 390010 139958 168000 0 5734
5736 0 390130 139942 168120 0 5735
5737 0 390218 139718 168240 0 5736
5738 0 390394 139454 168400 0 5737
5739 0 390418 139350 168560 0 5738
5740 0 390418 139390 168720 0 5739
5741 0 390362 139382 168760 0 5740
5742 0 390274 139198 168920 0 5741
5743 0 390434 138926 169000 0 5742
5744 0 390634 138750 169080 0 5743
5745 0 390674 138550 169200 0 5744
5746 0 390786 138246 169280 0 5745
5747 0 390802 137742 169280 0 5746
5748 5 391146 137438 169360 0 5747
5749 0 391122 137302 169560 0 5748
5750 0 391098 137286 169640 0 5749
5751 0 390986 137150 169760 0 5750
5752 0 390970 137166 169800 0 5751
5753 0 390956 137151 170000 0 5752
5754 0 390943 137136 170200 0 5753
5755 0 390840 137042 170360 0 5754
5756 0 390912 137074 170400 0 5755
5757 0 390782 137110 170560 0 5756
5758 0 390768 136838 170680 0 5757
5759 0 390768 136790 170800 0 5758
5760 6 390766 136764 170840 0 5759
5761 0 469643 249797 82520 200 4812
5762 5 469993 249894 82400 200 5761
5763 0 471260 249267 82320 272 5762
5764 5 471778 248975 82000 256 5763
5765 0 472010 248655 81800 230 5764
5766 5 471991 248655 81640 230 5765
5767 5 472383 248580 81400 124 5766
5768 0 472690 248399 81320 71 5767
5769 0 473335 248510 80960 267 5768
5770 0 473702 248584 80640 257 5769
5771 5 473763 248596 80560 253 5770
5772 0 474030 248632 80200 244 5771
5773 5 474264 248814 80000 236 5772
5774 0 474919 247968 79880 32 5773
5775 0 474540 248640 79760 230 5774
5776 0 474762 248589 79600 217 5775
5777 5 474841 248555 79560 217 5776
5778 0 475495 248269 79240 0 5777
5779 0 475816 248354 78960 0 5778
5780 0 476021 248129 78760 230 5779
5781 5 476601 248006 78360 230 5780
5782 0 478090 247268 77440 280 5781
5783 5 478229 247160 77160 250 5782
5784 0 478288 247099 77040 256 5783
5785 5 478614 246632 76920 257 5784
5786 0 478976 246560 76400 178 5785
5787 0 479168 246432 76200 204 5786
5788 5 479328 246336 76080 226 5787
5789 0 479520 246304 75920 226 5788
5790 0 479712 246272 75720 192 5789
5791 0 479904 246208 75520 181 5790
5792 0 480032 246080 75320 249 5791
5793 0 480096 246016 75080 266 5792
5794 0 480320 246016 74920 320 5793
5795 5 480384 246016 74920 320 5794
5796 0 480576 246080 75080 251 5795
5797 0 480832 246048 75160 178 5796
5798 0 481088 246048 75160 189 5797
5799 0 481312 246048 75040 124 5798
5800 0 481568 246176 75040 156 5799
5801 5 481760 246176 75040 197 5800
5802 0 481920 246336 75240 128 5801
5803 0 482112 246400 75400 60 5802
5804 5 482272 246400 75400 86 5803
5805 0 482528 246400 75440 139 5804
5806 0 482752 246400 75600 160 5805
5807 0 483008 246336 75640 163 5806
5808 0 483264 246272 75640 131 5807
5809 0 483424 246272 75840 102 5808
5810 0 483648 246272 75960 160 5809
5811 0 483808 246240 76160 185 5810
5812 0 483968 246112 76360 214 5811
5813 5 484064 246048 76560 288 5812
5814 0 484288 246048 76720 226 5813
5815 0 484480 245952 76920 204 5814
5816 0 484544 245728 77040 204 5815
5817 0 484544 245504 77160 178 5816
5818 0 484672 245344 77320 148 5817
5819 0 484800 245152 77480 189 5818
5820 0 484960 244928 77480 150 5819
5821 5 484960 244800 77480 160 5820
5822 0 484768 244576 77480 51 5821
5823 5 484672 244480 77480 107 5822
5824 5 484640 244448 77480 124 5823
5825 0 484480 244288 77600 137 5824
5826 0 484320 244128 77720 102 5825
5827 0 484128 243936 77720 81 5826
5828 0 483904 243904 77840 64 5827
5829 0 483680 243840 78000 60 5828
5830 0 483520 243744 78200 101 5829
5831 5 483456 243680 78280 98 5830
5832 0 483296 243616 78480 102 5831
5833 0 483136 243616 78680 60 5832
5834 0 482976 243648 78880 98 5833
5835 0 482848 243744 79120 137 5834
5836 0 482688 243872 79320 64 5835
5837 0 482496 243968 79480 81 5836
5838 0 482272 244096 79520 90 5837
5839 0 482080 244128 79680 102 5838
5840 0 481824 244192 79800 32 5839
5841 0 481664 244224 80000 32 5840
5842 0 481408 244224 80080 60 5841
5843 0 481184 244352 80200 81 5842
5844 0 480928 244416 80320 124 5843
5845 0 480736 244544 80440 98 5844
5846 0 480576 244704 80600 51 5845
5847 0 480544 244960 80600 81 5846
5848 0 480544 245216 80600 40 5847
5849 0 480343 245877 80640 71 5848
5850 0 479891 246148 80520 72 5849
5851 0 479552 246176 80280 75 5850
5852 0 479360 246208 80120 51 5851
5853 0 479168 246240 79960 40 5852
5854 0 479008 246176 79760 90 5853
5855 0 478848 246144 79520 60 5854
5856 0 478752 246144 79280 32 5855
5857 6 478752 246144 79240 45 5856
5858 0 466712 267627 77720 176 5132
5859 0 466556 267579 77480 178 5858
5860 0 466462 267328 76880 243 5859
5861 0 466279 266866 75440 178 5860
5862 5 466277 266730 75200 91 5861
5863 5 466313 266617 75000 32 5862
5864 5 466308 266505 74760 32 5863
5865 0 466453 266236 74160 32 5864
5866 0 466664 266055 73640 0 5865
5867 5 466634 265912 73480 0 5866
5868 0 466590 265720 73080 81 5867
5869 5 467414 265787 72960 0 5868
5870 0 467343 265851 72840 0 5869
5871 0 467433 265772 72640 32 5870
5872 0 468026 265590 72440 0 5871
5873 5 468066 265700 72360 0 5872
5874 5 467134 264752 72360 124 5873
5875 0 467299 263661 72360 64 5874
5876 0 467374 263622 72320 64 5875
5877 0 467373 263022 72160 40 5876
5878 0 467520 262656 72040 164 5877
5879 0 467552 262464 71840 90 5878
5880 0 467680 262304 71680 98 5879
5881 0 467872 262080 71680 107 5880
5882 0 467904 261824 71640 102 5881
5883 0 468032 261600 71560 128 5882
5884 0 468192 261408 71520 140 5883
5885 0 468352 261280 71320 104 5884
5886 0 468512 261120 71120 141 5885
5887 0 468672 260992 70960 124 5886
5888 0 468832 260832 70760 98 5887
5889 0 468992 260672 70560 124 5888
5890 0 469152 260480 70480 80 5889
5891 0 469312 260320 70320 98 5890
5892 0 469376 260192 70080 80 5891
5893 0 469504 260032 69880 137 5892
5894 0 469600 259904 69680 163 5893
5895 0 469792 259904 69480 150 5894
5896 0 469952 259904 69240 115 5895
5897 5 470048 259904 69200 75 5896
5898 0 470304 259904 69200 115 5897
5899 0 470560 259776 69200 172 5898
5900 0 470752 259584 69080 137 5899
5901 0 470944 259552 68920 115 5900
5902 0 471136 259424 68760 128 5901
5903 0 471360 259296 68720 168 5902
5904 0 471552 259168 68560 137 5903
5905 0 471744 259104 68400 160 5904
5906 0 471968 259104 68280 154 5905
5907 0 472160 259168 68080 131 5906
5908 0 472416 259168 68000 128 5907
5909 0 472640 259232 67880 124 5908
5910 0 472896 259232 67800 156 5909
5911 5 472992 259232 67800 189 5910
5912 0 473248 259264 67720 218 5911
5913 0 473440 259360 67520 120 5912
5914 0 473664 259456 67360 166 5913
5915 5 473728 259456 67280 176 5914
5916 0 473792 259488 67040 189 5915
5917 0 473888 259616 66800 200 5916
5918 0 474048 259616 66600 176 5917
5919 5 474176 259616 66400 128 5918
5920 0 474272 259616 66120 40 5919
5921 0 474368 259648 65880 81 5920
5922 0 474432 259616 65600 51 5921
5923 0 474592 259456 65400 120 5922
5924 0 474752 259296 65200 122 5923
5925 0 474944 259264 65040 51 5924
5926 0 475104 259232 64840 51 5925
5927 5 475136 259264 64800 32 5926
5928 0 475328 259424 64720 60 5927
5929 0 475456 259520 64520 32 5928
5930 0 475616 259552 64280 60 5929
5931 0 475872 259552 64200 150 5930
5932 0 476128 259552 64240 120 5931
5933 0 476384 259552 64280 80 5932
5934 0 476640 259552 64240 80 5933
5935 0 476896 259584 64160 40 5934
5936 0 477152 259680 64160 80 5935
5937 0 477408 259744 64160 60 5936
5938 0 477600 259904 64120 71 5937
5939 0 477728 260096 64000 81 5938
5940 0 477856 260192 63800 64 5939
5941 0 478048 260256 63640 60 5940
5942 0 478304 260256 63600 91 5941
5943 0 478560 260256 63520 75 5942
5944 0 478816 260160 63400 40 5943
5945 0 479008 260128 63240 60 5944
5946 0 479264 260192 63240 71 5945
5947 0 479456 260384 63320 40 5946
5948 0 479712 260448 63320 71 5947
5949 0 479968 260480 63280 40 5948
5950 0 480224 260416 63320 60 5949
5951 0 480480 260352 63400 40 5950
5952 6 480576 260320 63480 60 5951
5953 0 419863 135718 190240 0 3486
5954 0 418932 135270 190240 0 5953
5955 0 418929 135245 190200 0 5954
5956 0 418930 135220 190160 0 5955
5957 0 418943 135196 190120 0 5956
5958 0 418950 135170 190080 0 5957
5959 0 418894 135165 190040 0 5958
5960 0 418822 135163 190000 0 5959
5961 0 418764 135157 189960 0 5960
5962 0 418711 135145 189920 0 5961
5963 0 418709 135126 189880 0 5962
5964 0 418714 135112 189840 0 5963
5965 0 418720 135102 189800 0 5964
5966 0 418726 135083 189760 0 5965
5967 0 418710 135021 189720 0 5966
5968 0 418677 134957 189680 0 5967
5969 0 418657 134893 189640 0 5968
5970 0 418632 134822 189600 0 5969
5971 0 418395 134675 189560 0 5970
5972 0 417750 134251 189520 0 5971
5973 0 417662 134194 189480 0 5972
5974 0 417576 134135 189440 0 5973
5975 0 417497 134076 189400 0 5974
5976 0 417446 134030 189360 0 5975
5977 0 417408 133980 189320 0 5976
5978 0 417326 133938 189280 0 5977
5979 0 417246 133884 189240 0 5978
5980 0 417158 133866 189200 0 5979
5981 0 416952 133826 189160 0 5980
5982 0 416738 133785 189120 0 5981
5983 0 416650 133769 189080 0 5982
5984 0 416559 133754 189040 0 5983
5985 0 416470 133743 189000 0 5984
5986 0 416310 133714 188960 0 5985
5987 0 416140 133690 188920 0 5986
5988 0 415992 133657 188880 0 5987
5989 0 415852 133650 188840 0 5988
5990 0 415734 133643 188800 0 5989
5991 0 415626 133614 188760 0 5990
5992 0 415505 133586 188720 0 5991
5993 0 415392 133557 188680 0 5992
5994 0 415192 133517 188640 0 5993
5995 0 414976 133481 188600 0 5994
5996 0 413814 133515 188600 0 5995
5997 5 412734 133463 188600 0 5996
5998 0 412780 133460 188560 0 5997
5999 0 412805 133471 188520 0 5998
6000 0 412841 133483 188480 0 5999
6001 0 412866 133491 188440 0 6000
6002 5 412921 133501 188400 0 6001
6003 0 411194 133913 188400 0 6002
6004 0 411143 133908 188440 0 6003
6005 0 410866 134011 188480 0 6004
6006 0 410810 134005 188520 0 6005
6007 0 410770 134024 188560 0 6006
6008 0 410688 134025 188600 0 6007
6009 0 409944 134252 188600 0 6008
6010 0 409817 134344 188560 0 6009
6011 0 409670 134446 188520 0 6010
6012 0 409541 134550 188480 0 6011
6013 0 409455 134573 188440 0 6012
6014 0 409414 134603 188400 0 6013
6015 0 409343 134633 188360 0 6014
6016 5 409249 134721 188320 0 6015
6017 0 409033 134797 188360 0 6016
6018 0 409014 134815 188400 0 6017
6019 0 408967 134791 188440 0 6018
6020 0 408790 134823 188480 0 6019
6021 0 408601 134885 188440 0 6020
6022 0 407848 134883 188480 0 6021
6023 0 406102 135118 188440 0 6022
6024 0 404888 135527 188480 0 6023
6025 0 404355 135761 188520 0 6024
6026 0 404105 135892 188560 0 6025
6027 0 403823 136140 188600 0 6026
6028 0 403691 136324 188720 0 6027
6029 0 403491 136460 188800 0 6028
6030 0 403343 136652 188880 0 6029
6031 0 403279 136812 189000 0 6030
6032 5 402451 137256 189040 0 6031
6033 0 401387 138608 189040 0 6032
6034 5 400831 139536 189040 0 6033
6035 0 400812 139587 189200 0 6034
6036 0 400807 139600 189240 0 6035
6037 0 400783 139528 189280 0 6036
6038 0 400667 139368 189400 0 6037
6039 0 400635 139368 189560 0 6038
6040 0 400115 139520 189600 0 6039
6041 0 399883 139672 189720 0 6040
6042 0 399811 139664 189920 0 6041
6043 6 399795 139736 190000 0 6042
6044 0 411157 135791 177600 0 1363
6045 5 410937 136360 177600 0 6044
6046 0 410934 136456 177640 0 6045
6047 0 410932 136561 177680 0 6046
6048 0 410946 136659 177720 0 6047
6049 5 410927 136777 177760 0 6048
6050 0 410814 136761 177800 0 6049
6051 0 410376 137093 177920 0 6050
6052 5 410355 137102 177960 0 6051
6053 0 409848 137677 177960 0 6052
6054 0 409760 137994 177960 0 6053
6055 0 409716 138077 177840 0 6054
6056 0 409728 138202 177720 0 6055
6057 0 409664 138422 177560 0 6056
6058 0 409672 138528 177320 0 6057
6059 0 409757 138605 177080 0 6058
6060 0 409796 138778 176920 0 6059
6061 0 409818 138931 176760 0 6060
6062 0 409872 139171 176640 0 6061
6063 0 409890 139251 176600 0 6062
6064 0 409952 139412 176480 0 6063
6065 0 409992 139503 176360 0 6064
6066 0 410018 139563 176280 0 6065
6067 0 410073 139694 176080 0 6066
6068 0 410139 139841 175880 0 6067
6069 0 410204 140001 175680 0 6068
6070 0 410151 140164 175480 0 6069
6071 0 410206 140241 175360 0 6070
6072 0 410225 140267 175320 0 6071
6073 5 410183 140780 175200 0 6072
6074 0 409693 141451 175200 0 6073
6075 0 409706 141471 175320 0 6074
6076 0 409650 141637 175480 0 6075
6077 0 409590 141815 175680 0 6076
6078 0 409518 142055 175800 0 6077
6079 0 409110 142333 175840 0 6078
6080 0 408962 142373 175880 0 6079
6081 0 408850 142465 176000 0 6080
6082 0 408798 142553 176120 0 6081
6083 0 408742 142605 176280 0 6082
6084 0 408550 142679 176400 0 6083
6085 0 408390 142699 176480 0 6084
6086 0 408222 142687 176600 0 6085
6087 0 408150 142607 176760 0 6086
6088 0 407962 142609 176800 0 6087
6089 0 407882 142673 176880 0 6088
6090 0 407846 142769 177040 0 6089
6091 0 407742 142837 177160 0 6090
6092 0 407618 142893 177320 0 6091
6093 0 407314 142897 177440 0 6092
6094 0 407322 142901 177600 0 6093
6095 0 407282 142925 177680 0 6094
6096 0 407262 142937 177720 0 6095
6097 0 407166 142977 177880 0 6096
6098 0 406982 143067 177920 0 6097
6099 0 406846 143071 178040 0 6098
6100 0 406606 143089 178160 0 6099
6101 0 406522 143101 178320 0 6100
6102 0 406406 143029 178480 0 6101
6103 0 406194 142989 178640 0 6102
6104 0 406062 142993 178800 0 6103
6105 0 405942 143089 178920 0 6104
6106 0 405790 143245 179080 0 6105
6107 0 405570 143287 179200 0 6106
6108 0 405458 143393 179320 0 6107
6109 0 405306 143405 179440 0 6108
6110 0 405074 143337 179560 0 6109
6111 0 404882 143313 179720 0 6110
6112 0 404726 143309 179840 0 6111
6113 0 404386 143317 179960 0 6112
6114 0 404170 143427 180080 0 6113
6115 0 404014 143637 180160 0 6114
6116 0 403802 143689 180320 0 6115
6117 5 403094 143793 180440 0 6116
6118 5 402338 143699 180520 0 6117
6119 5 402238 143717 180680 0 6118
6120 0 402132 143775 180760 0 6119
6121 0 402026 143833 180840 0 6120
6122 0 401970 143977 180960 0 6121
6123 0 402194 144059 181000 0 6122
6124 0 402358 144141 181080 0 6123
6125 0 402478 144217 181160 0 6124
6126 0 402478 144197 181200 0 6125
6127 0 402442 144421 181280 0 6126
6128 0 402370 144501 181400 0 6127
6129 6 402350 144459 181480 0 6128
6130 0 390179 146394 179560 0 4968
6131 0 390104 145581 179560 0 6130
6132 5 390578 145055 179560 0 6131
6133 5 390552 145022 179800 0 6132
6134 0 389920 144752 179880 0 6133
6135 0 389570 144580 179960 0 6134
6136 0 389632 144560 180160 0 6135
6137 0 389508 144563 180360 0 6136
6138 0 389287 144488 180520 0 6137
6139 5 389048 144490 180560 0 6138
6140 5 388879 143984 180520 0 6139
6141 0 388871 143959 180600 0 6140
6142 0 388847 143872 180680 0 6141
6143 0 388783 143875 180800 0 6142
6144 0 388747 143880 180840 0 6143
6145 0 388674 143891 180920 0 6144
6146 0 388623 143951 181000 0 6145
6147 5 388639 143950 181200 0 6146
6148 0 388820 143674 181400 0 6147
6149 0 388892 143297 181480 0 6148
6150 5 389579 142296 181480 0 6149
6151 0 389462 142263 181680 0 6150
6152 0 389511 142259 181760 0 6151
6153 0 389557 142256 181840 0 6152
6154 0 389483 142079 182080 0 6153
6155 0 389376 141915 182200 0 6154
6156 0 389383 141815 182280 0 6155
6157 0 389390 141715 182360 0 6156
6158 0 389211 141463 182600 0 6157
6159 0 389044 141323 182840 0 6158
6160 0 389044 141148 183040 0 6159
6161 0 389106 141043 183240 0 6160
6162 0 389267 141043 183520 0 6161
6163 0 389523 141075 183760 0 6162
6164 0 389739 141214 184000 0 6163
6165 0 389966 141425 184200 0 6164
6166 0 390219 141720 184400 0 6165
6167 0 390523 141857 184640 0 6166
6168 0 390998 142066 184800 0 6167
6169 0 391659 142047 184880 0 6168
6170 5 392535 141931 185000 0 6169
6171 0 393288 142093 185080 0 6170
6172 5 393427 142193 185200 0 6171
6173 0 392805 142071 185240 0 6172
6174 0 392744 142044 185320 0 6173
6175 0 392654 142120 185480 0 6174
6176 0 392630 142139 185520 0 6175
6177 0 392575 142318 185760 0 6176
6178 0 392539 142340 185800 0 6177
6179 0 392466 142428 186080 0 6178
6180 0 392458 142431 186160 0 6179
6181 0 392552 142411 186320 0 6180
6182 0 392391 142398 186480 0 6181
6183 0 392440 142374 186720 0 6182
6184 0 392621 142287 186880 0 6183
6185 0 392553 142209 187000 0 6184
6186 0 392279 142170 187160 0 6185
6187 0 392223 142026 187280 0 6186
6188 0 392226 141970 187360 0 6187
6189 5 392120 141951 187480 0 6188
6190 0 392167 141569 187600 0 6189
6191 0 392235 141479 187720 0 6190
6192 0 392188 141327 188040 0 6191
6193 0 392051 141013 188240 0 6192
6194 0 391931 140832 188400 0 6193
6195 0 391944 140746 188680 0 6194
6196 0 392016 140723 188880 0 6195
6197 0 391987 140791 189120 0 6196
6198 0 391959 140802 189320 0 6197
6199 0 391755 140646 189440 0 6198
6200 0 391598 140630 189560 0 6199
6201 0 391378 140602 189800 0 6200
6202 0 391163 140571 190040 0 6201
6203 0 391003 140564 190240 0 6202
6204 0 390850 140554 190480 0 6203
6205 0 390763 140644 190680 0 6204
6206 0 390772 140538 190760 0 6205
6207 0 390695 140534 190920 0 6206
6208 0 390604 140444 191000 0 6207
6209 0 390324 140400 191160 0 6208
6210 0 390154 140367 191280 0 6209
6211 0 390128 140242 191360 0 6210
6212 0 390158 140178 191480 0 6211
6213 6 390183 140139 191560 0 6212
6214 5 385892 144506 183240 0 4988
6215 0 385831 144519 183360 0 6214
6216 0 385791 144527 183440 0 6215
6217 0 385677 144378 183480 0 6216
6218 0 385461 144246 183560 0 6217
6219 0 385427 144152 183680 0 6218
6220 0 385344 144090 183840 0 6219
6221 0 385313 144096 184160 0 6220
6222 0 385213 144243 184400 0 6221
6223 0 385117 144267 184520 0 6222
6224 0 385146 144260 184560 0 6223
6225 0 385117 144193 184680 0 6224
6226 0 385133 144089 184840 0 6225
6227 0 385108 143960 185000 0 6226
6228 0 385182 143824 185160 0 6227
6229 0 385357 143834 185360 0 6228
6230 0 385190 143822 185600 0 6229
6231 0 384832 143782 185840 0 6230
6232 0 384773 143809 186000 0 6231
6233 0 384478 143871 186200 0 6232
6234 0 384314 143778 186400 0 6233
6235 0 384286 143666 186520 0 6234
6236 0 384245 143589 186600 0 6235
6237 0 384166 143453 186680 0 6236
6238 0 384120 143118 186840 0 6237
6239 0 384081 142862 186960 0 6238
6240 0 384050 142885 187000 0 6239
6241 0 384057 142694 187160 0 6240
6242 0 384083 142651 187200 0 6241
6243 0 384077 142585 187240 0 6242
6244 0 384064 142451 187320 0 6243
6245 0 384166 142121 187440 0 6244
6246 5 384387 141724 187560 0 6245
6247 0 384352 141332 187760 0 6246
6248 0 384310 141102 187920 0 6247
6249 0 384332 141036 188000 0 6248
6250 0 384219 140879 188160 0 6249
6251 5 384191 140965 188200 0 6250
6252 0 383975 140037 188200 0 6251
6253 0 383931 139797 188320 0 6252
6254 0 383852 139293 188480 0 6253
6255 0 383888 138875 188560 0 6254
6256 0 383814 138534 188720 0 6255
6257 0 383752 138245 188840 0 6256
6258 0 383624 138077 189000 0 6257
6259 0 383411 137664 189080 0 6258
6260 0 383259 137411 189160 0 6259
6261 0 383087 137253 189280 0 6260
6262 0 382774 136828 189480 0 6261
6263 0 382693 136538 189600 0 6262
6264 0 382566 136459 189640 0 6263
6265 0 382227 136248 189760 0 6264
6266 0 382059 136016 189880 0 6265
6267 0 382014 135784 190000 0 6266
6268 0 381731 135551 190080 0 6267
6269 0 381564 135328 190200 0 6268
6270 0 380970 134928 190440 0 6269
6271 0 380211 134512 190560 0 6270
6272 0 379864 134387 190720 0 6271
6273 5 379588 133962 190760 0 6272
6274 0 379137 133036 190800 0 6273
6275 5 378435 132346 190760 0 6274
6276 0 378313 132233 190800 0 6275
6277 0 378307 132272 190840 0 6276
6278 0 378279 132465 191040 0 6277
6279 0 378167 132426 191120 0 6278
6280 0 378057 132509 191240 0 6279
6281 0 377956 132439 191280 0 6280
6282 0 377654 132229 191400 0 6281
6283 0 377556 132256 191440 0 6282
6284 0 377254 132329 191560 0 6283
6285 0 377297 132432 191680 0 6284
6286 5 377311 132463 191720 0 6285
6287 0 377204 132481 191880 0 6286
6288 0 377134 132602 192000 0 6287
6289 6 377007 132704 192120 0 6288
6290 0 377540 147786 187960 0 5015
6291 0 377177 147655 187840 0 6290
6292 0 377140 147645 187800 0 6291
6293 0 377104 147635 187760 0 6292
6294 0 377042 147639 187720 0 6293
6295 0 376740 147690 187520 0 6294
6296 0 376634 147789 187360 0 6295
6297 0 376261 147826 187120 0 6296
6298 0 376236 147852 186880 0 6297
6299 0 375601 148006 186600 0 6298
6300 5 375160 148152 186320 0 6299
6301 0 373914 147926 186200 0 6300
6302 0 372804 148175 186160 0 6301
6303 0 370978 148335 186200 0 6302
6304 0 369796 148547 186200 0 6303
6305 0 369021 148434 186160 0 6304
6306 5 368714 148406 186120 0 6305
6307 0 368406 148377 186080 0 6306
6308 0 368014 148550 186000 0 6307
6309 0 366978 148884 185960 0 6308
6310 0 366395 148908 185720 0 6309
6311 0 365641 149067 185480 0 6310
6312 0 364898 149227 185440 0 6311
6313 0 363955 149531 185360 0 6312
6314 0 363147 149711 185360 0 6313
6315 0 362995 149749 185320 0 6314
6316 0 362690 149824 185240 0 6315
6317 0 362377 149928 185200 0 6316
6318 5 362063 150036 185160 0 6317
6319 0 361278 150309 185240 0 6318
6320 0 360710 150758 185440 0 6319
6321 0 359779 151418 185640 0 6320
6322 0 359431 151641 185760 0 6321
6323 0 359103 151982 185800 0 6322
6324 0 358898 152296 185920 0 6323
6325 0 358761 152510 186000 0 6324
6326 0 358668 152706 186160 0 6325
6327 5 358585 152736 186240 0 6326
6328 0 358502 152765 186320 0 6327
6329 0 358417 152794 186400 0 6328
6330 0 358334 152779 186480 0 6329
6331 0 358225 152792 186560 0 6330
6332 0 357825 152739 186680 0 6331
6333 0 357510 152803 186800 0 6332
6334 0 357278 152858 186920 0 6333
6335 0 356870 152899 187040 0 6334
6336 0 356802 152918 187120 0 6335
6337 0 356287 153053 187320 0 6336
6338 5 356095 153122 187520 0 6337
6339 0 356113 153138 187560 0 6338
6340 0 356040 153151 187680 0 6339
6341 0 355905 153205 187800 0 6340
6342 0 355161 153094 187760 0 6341
6343 5 354724 153184 187680 0 6342
6344 0 353996 152908 187680 0 6343
6345 0 353096 153023 187720 0 6344
6346 0 352476 153283 187880 0 6345
6347 0 352014 153393 188040 0 6346
6348 0 351208 153398 188280 0 6347
6349 0 350812 153492 188160 0 6348
6350 5 349848 153490 188120 0 6349
6351 5 348870 153321 188160 0 6350
6352 0 348839 153327 188200 0 6351
6353 0 348805 153337 188240 0 6352
6354 5 348772 153346 188280 0 6353
6355 5 347593 153732 188320 0 6354
6356 0 347256 153828 188360 0 6355
6357 5 347197 153839 188400 0 6356
6358 0 346464 153877 188440 0 6357
6359 0 346280 153835 188720 0 6358
6360 0 346067 153830 188760 0 6359
6361 0 346236 153920 188840 0 6360
6362 0 346398 154007 189000 0 6361
6363 0 346452 154000 189160 0 6362
6364 6 346561 154059 189280 0 6363
6365 5 464573 264401 78280 134 5574
6366 0 464615 264503 78120 120 6365
6367 0 464839 264394 77960 115 6366
6368 5 464872 264414 77920 121 6367
6369 5 465003 264492 77760 148 6368
6370 0 464960 264416 77080 134 6369
6371 0 464960 264416 76800 160 6370
6372 0 464960 264320 76560 178 6371
6373 0 464960 264288 76280 160 6372
6374 0 465056 264256 76040 189 6373
6375 0 465120 264192 75800 160 6374
6376 0 465248 264192 75560 81 6375
6377 5 465376 264160 75400 141 6376
6378 5 465440 264096 75200 143 6377
6379 0 465600 263936 75000 115 6378
6380 0 465760 263776 74800 86 6379
6381 0 465920 263616 74600 140 6380
6382 0 466080 263584 74400 183 6381
6383 0 466304 263456 74360 172 6382
6384 0 466560 263424 74360 124 6383
6385 5 466656 263392 74320 124 6384
6386 0 466912 263296 74280 172 6385
6387 0 467168 263264 74200 139 6386
6388 0 467424 263264 74160 120 6387
6389 0 467648 263264 74040 120 6388
6390 0 467904 263232 73960 150 6389
6391 0 468128 263232 73840 148 6390
6392 0 468352 263232 73720 178 6391
6393 5 468416 263232 73720 181 6392
6394 0 468640 263104 73720 135 6393
6395 5 468832 262976 73720 102 6394
6396 0 469088 262944 73720 115 6395
6397 0 469280 262784 73760 120 6396
6398 5 469504 262656 73760 120 6397
6399 0 469760 262624 73760 128 6398
6400 0 470016 262624 73800 139 6399
6401 5 470208 262528 73800 160 6400
6402 0 470432 262368 73880 75 6401
6403 0 470688 262304 73880 98 6402
6404 0 470944 262304 73920 163 6403
6405 0 471104 262144 74040 124 6404
6406 0 471296 261984 74120 128 6405
6407 0 471520 261856 74160 150 6406
6408 0 471712 261696 74240 163 6407
6409 0 471936 261568 74240 124 6408
6410 0 472128 261440 74400 136 6409
6411 0 472352 261344 74560 128 6410
6412 0 472544 261216 74680 178 6411
6413 0 472800 261184 74680 150 6412
6414 0 473024 261056 74640 164 6413
6415 0 473280 260960 74600 86 6414
6416 0 473536 260928 74640 148 6415
6417 0 473792 260896 74640 128 6416
6418 0 474016 260736 74640 51 6417
6419 0 474208 260544 74640 75 6418
6420 0 474400 260352 74640 163 6419
6421 0 474624 260192 74680 157 6420
6422 0 474880 260160 74800 140 6421
6423 0 475136 260160 74920 91 6422
6424 5 475805 260385 75040 164 6423
6425 0 476160 260192 74720 218 6424
6426 0 476224 260352 74520 175 6425
6427 5 476288 260480 74400 141 6426
6428 0 476416 260512 74160 81 6427
6429 0 476448 260576 73920 32 6428
6430 0 476256 260672 73760 32 6429
6431 0 476000 260672 73720 102 6430
6432 0 475744 260608 73680 96 6431
6433 0 475488 260608 73680 60 6432
6434 0 475232 260576 73560 51 6433
6435 0 474976 260480 73480 45 6434
6436 0 474752 260384 73400 60 6435
6437 0 474496 260384 73360 60 6436
6438 6 474304 260352 73240 45 6437
6439 0 438412 137844 190400 0 1689
6440 0 437912 138141 190400 0 6439
6441 0 436962 138601 190400 0 6440
6442 0 436901 138646 190440 0 6441
6443 0 436845 138704 190480 0 6442
6444 0 436784 138755 190520 0 6443
6445 0 436716 138794 190560 0 6444
6446 0 436637 138834 190600 0 6445
6447 0 436554 138880 190640 0 6446
6448 0 436462 138916 190680 0 6447
6449 0 436372 138944 190720 0 6448
6450 0 436262 139005 190760 0 6449
6451 0 436152 139067 190800 0 6450
6452 0 436043 139116 190840 0 6451
6453 0 435930 139174 190880 0 6452
6454 0 435841 139213 190920 0 6453
6455 0 435754 139259 190960 0 6454
6456 0 435668 139299 191000 0 6455
6457 0 435607 139335 191040 0 6456
6458 0 435538 139369 191080 0 6457
6459 0 435469 139397 191120 0 6458
6460 0 435400 139414 191160 0 6459
6461 0 435327 139474 191200 0 6460
6462 0 435261 139497 191240 0 6461
6463 0 435187 139533 191280 0 6462
6464 0 435032 139545 191320 0 6463
6465 0 434925 139538 191360 0 6464
6466 0 434835 139473 191400 0 6465
6467 0 434824 139469 191440 0 6466
6468 0 434805 139460 191480 0 6467
6469 0 434786 139448 191520 0 6468
6470 0 434735 139439 191560 0 6469
6471 0 434646 139459 191600 0 6470
6472 0 434581 139463 191640 0 6471
6473 0 434485 139466 191680 0 6472
6474 0 434391 139470 191720 0 6473
6475 0 434302 139475 191760 0 6474
6476 0 434274 139415 191800 0 6475
6477 0 434049 139503 191840 0 6476
6478 0 433534 139791 191840 0 6477
6479 0 433285 140276 191840 0 6478
6480 0 433301 140334 191800 0 6479
6481 0 433297 140399 191760 0 6480
6482 0 433296 140462 191720 0 6481
6483 0 433297 140527 191680 0 6482
6484 0 433305 140588 191640 0 6483
6485 0 433299 140653 191600 0 6484
6486 0 433317 140708 191560 0 6485
6487 0 433284 140765 191520 0 6486
6488 0 433254 140819 191480 0 6487
6489 0 433228 140876 191440 0 6488
6490 0 433197 140922 191400 0 6489
6491 0 433219 140911 191360 0 6490
6492 0 433197 140915 191320 0 6491
6493 0 433213 140911 191280 0 6492
6494 0 433215 140912 191240 0 6493
6495 0 433208 140942 191200 0 6494
6496 0 433210 140877 191160 0 6495
6497 0 433185 140914 191120 0 6496
6498 0 433160 140937 191080 0 6497
6499 0 433141 140967 191040 0 6498
6500 0 433108 140982 191000 0 6499
6501 0 433082 141004 190960 0 6500
6502 0 433039 140997 190920 0 6501
6503 0 432997 141003 190880 0 6502
6504 0 432955 141007 190840 0 6503
6505 0 432905 141014 190800 0 6504
6506 0 432864 141014 190760 0 6505
6507 0 432820 141056 190720 0 6506
6508 0 432782 141113 190680 0 6507
6509 0 432736 141153 190640 0 6508
6510 0 432689 141190 190600 0 6509
6511 6 432641 141231 190560 0 6510
6512 0 466533 267110 80680 124 5129
6513 0 466601 267558 80760 140 6512
6514 0 466681 267766 80920 164 6513
6515 0 466733 267882 81080 164 6514
6516 0 466757 268050 81240 175 6515
6517 0 466693 268162 81440 91 6516
6518 0 466693 268294 81600 40 6517
6519 0 466865 268418 81760 71 6518
6520 0 466905 268452 81880 71 6519
6521 0 466917 268604 82040 115 6520
6522 0 467029 268760 82160 115 6521
6523 0 467045 269012 82280 150 6522
6524 0 467117 269348 82400 186 6523
6525 0 467381 269650 82520 115 6524
6526 0 467841 270402 82600 131 6525
6527 5 468025 270471 82640 136 6526
6528 0 468209 270540 82680 136 6527
6529 0 468673 270740 82760 91 6528
6530 0 469385 270952 82840 150 6529
6531 0 469849 270932 82960 136 6530
6532 0 470213 270890 83040 102 6531
6533 0 470729 271056 83120 124 6532
6534 0 471341 271228 83200 166 6533
6535 0 472265 271348 83280 124 6534
6536 0 472861 271314 83320 200 6535
6537 0 473765 270966 83400 186 6536
6538 5 473917 270710 83520 168 6537
6539 0 474245 270314 83640 91 6538
6540 0 474125 269612 83720 131 6539
6541 5 474053 269250 83800 205 6540
6542 5 472561 269002 83760 124 6541
6543 5 471945 268904 83680 124 6542
6544 0 471513 268812 83600 107 6543
6545 0 471185 268732 83440 131 6544
6546 0 471105 268696 83280 71 6545
6547 5 471033 268692 83160 71 6546
6548 0 470385 268694 83080 131 6547
6549 0 470245 268778 82960 75 6548
6550 0 470301 268730 82800 75 6549
6551 0 470609 268658 82680 75 6550
6552 0 470689 268614 82560 75 6551
6553 0 470741 268610 82480 75 6552
6554 0 470697 268602 82400 75 6553
6555 0 470705 268594 82360 75 6554
6556 0 470665 268566 82200 107 6555
6557 5 470461 268682 82120 45 6556
6558 0 469913 268618 82120 40 6557
6559 0 469817 268558 82000 40 6558
6560 0 469861 268416 81840 75 6559
6561 0 470021 268328 81720 75 6560
6562 0 470029 268212 81600 51 6561
6563 0 469705 268076 81520 86 6562
6564 0 469493 268044 81360 64 6563
6565 0 469185 267956 81280 71 6564
6566 0 469173 267948 81160 71 6565
6567 0 469053 267892 81000 81 6566
6568 0 468969 267896 80840 32 6567
6569 0 468601 267896 80760 71 6568
6570 0 468525 267764 80600 81 6569
6571 0 468465 267540 80480 81 6570
6572 0 468569 267216 80400 60 6571
6573 0 468689 267008 80360 60 6572
6574 5 468644 266954 80240 51 6573
6575 0 468741 267178 80200 60 6574
6576 0 468745 267202 80120 60 6575
6577 0 468745 267146 79960 60 6576
6578 0 468777 267198 79800 60 6577
6579 0 468709 267246 79680 60 6578
6580 0 468761 267330 79560 0 6579
6581 0 468789 267322 79480 0 6580
6582 6 468829 267342 79360 0 6581
6583 0 478764 246124 76800 277 5785
6584 0 478792 245733 76600 281 6583
6585 5 478808 245498 76480 281 6584
6586 5 477489 243579 76480 172 6585
6587 5 477370 243489 76400 167 6586
6588 0 477014 243218 76160 153 6587
6589 0 476642 243108 75920 124 6588
6590 5 476761 242652 75760 150 6589
6591 5 476766 242555 75600 200 6590
6592 5 476784 242532 75560 200 6591
6593 0 476747 242474 75480 185 6592
6594 5 476819 242343 75200 186 6593
6595 0 476992 242097 74640 178 6594
6596 5 477240 241961 74360 156 6595
6597 0 477470 241875 74120 124 6596
6598 0 477824 241808 73960 128 6597
6599 0 477833 241906 73920 128 6598
6600 0 477815 241796 73880 128 6599
6601 0 479455 241330 72920 32 6600
6602 0 479611 241297 72840 198 6601
6603 0 480476 241112 72400 256 6602
6604 5 480756 241164 72280 124 6603
6605 5 480943 241199 72200 64 6604
6606 0 481116 241134 72040 141 6605
6607 0 481198 241107 71920 141 6606
6608 0 481241 241086 71760 154 6607
6609 0 481314 241049 71680 154 6608
6610 5 481346 241038 71600 172 6609
6611 0 481056 240864 71120 207 6610
6612 0 480928 240768 70920 183 6611
6613 0 480768 240608 70720 120 6612
6614 0 480576 240480 70520 150 6613
6615 0 480352 240352 70440 166 6614
6616 0 480096 240320 70360 102 6615
6617 0 479936 240320 70160 120 6616
6618 0 479680 240320 70120 107 6617
6619 0 479456 240288 70000 108 6618
6620 0 479232 240160 69960 128 6619
6621 0 478976 240128 69920 137 6620
6622 5 478944 240128 69920 120 6621
6623 0 478688 240224 69920 90 6622
6624 0 478432 240256 69920 96 6623
6625 0 478176 240256 69960 104 6624
6626 0 477920 240256 69960 80 6625
6627 0 477664 240288 69960 51 6626
6628 0 477408 240288 69960 40 6627
6629 0 477152 240384 69960 51 6628
6630 0 476960 240512 70120 45 6629
6631 0 476768 240640 70320 45 6630
6632 0 476576 240768 70480 71 6631
6633 0 476352 240800 70600 64 6632
6634 0 476096 240832 70640 32 6633
6635 0 475872 240928 70720 60 6634
6636 0 475648 241024 70800 122 6635
6637 0 475424 241184 70800 91 6636
6638 0 475168 241248 70840 96 6637
6639 0 475008 241440 70880 102 6638
6640 0 474816 241600 70960 102 6639
6641 0 474656 241760 71120 102 6640
6642 0 474432 241856 71200 86 6641
6643 0 474176 241920 71160 40 6642
6644 0 473984 242080 71200 96 6643
6645 0 473728 242176 71200 98 6644
6646 0 473472 242144 71160 60 6645
6647 0 473216 242176 71120 40 6646
6648 0 472992 242304 71080 64 6647
6649 0 472768 242272 70880 51 6648
6650 6 472704 242272 70800 51 6649
6651 5 398536 149810 172200 0 1113
6652 0 398664 149866 172280 0 6651
6653 0 399068 150546 172360 0 6652
6654 0 399136 150706 172440 0 6653
6655 0 399064 150890 172520 0 6654
6656 0 399006 151090 172600 0 6655
6657 0 399014 151278 172720 0 6656
6658 0 399016 151394 172840 0 6657
6659 0 399068 151506 172960 0 6658
6660 0 399178 151614 173080 0 6659
6661 5 399266 151702 173160 0 6660
6662 0 399202 151918 173200 0 6661
6663 5 399330 152750 173200 0 6662
6664 0 399346 152806 173280 0 6663
6665 0 399336 152772 173400 0 6664
6666 0 399246 152846 173560 0 6665
6667 0 399182 152930 173680 0 6666
6668 0 399146 153058 173760 0 6667
6669 0 399088 153162 173840 0 6668
6670 0 399025 153237 173920 0 6669
6671 0 398994 153274 173960 0 6670
6672 0 398766 153386 174160 0 6671
6673 0 398743 153424 174200 0 6672
6674 0 398652 153578 174360 0 6673
6675 0 398464 153730 174440 0 6674
6676 0 398214 153846 174640 0 6675
6677 0 398206 154118 174840 0 6676
6678 0 398038 154278 174960 0 6677
6679 0 397938 154318 175200 0 6678
6680 0 397762 154430 175400 0 6679
6681 0 397632 154530 175520 0 6680
6682 0 397586 154530 175680 0 6681
6683 0 397458 154634 175800 0 6682
6684 0 397409 154655 175840 0 6683
6685 0 397262 154718 175960 0 6684
6686 0 397204 154737 176000 0 6685
6687 0 397124 154794 176080 0 6686
6688 0 397138 154850 176200 0 6687
6689 0 397164 154934 176320 0 6688
6690 0 397204 154882 176480 0 6689
6691 0 397086 154806 176640 0 6690
6692 0 396878 154918 176760 0 6691
6693 0 396826 155050 176960 0 6692
6694 5 396668 155254 177000 0 6693
6695 0 396540 155310 177080 0 6694
6696 0 396456 155390 177200 0 6695
6697 0 396264 155654 177400 0 6696
6698 0 396282 156066 177560 0 6697
6699 5 396316 156282 177600 0 6698
6700 0 396346 156270 177720 0 6699
6701 0 396264 156226 177840 0 6700
6702 0 396232 156186 177920 0 6701
6703 0 396190 156234 178000 0 6702
6704 0 396147 156213 178040 0 6703
6705 0 396060 156170 178120 0 6704
6706 5 396036 156110 178200 0 6705
6707 0 395958 155942 178320 0 6706
6708 0 395778 156070 178360 0 6707
6709 0 395612 156282 178440 0 6708
6710 0 395500 156290 178520 0 6709
6711 0 395452 156278 178600 0 6710
6712 0 395420 156270 178640 0 6711
6713 0 395122 156182 178760 0 6712
6714 0 394890 156146 178840 0 6713
6715 6 394810 156250 178920 0 6714
6716 0 469018 261688 82440 128 5121
6717 0 468957 260980 82440 32 6716
6718 0 468744 260498 82280 128 6717
6719 0 468424 260303 81920 71 6718
6720 0 468121 259937 81640 141 6719
6721 5 467565 259438 81360 137 6720
6722 0 468110 258422 81240 131 6721
6723 0 468585 258027 81000 183 6722
6724 0 468670 257955 80920 181 6723
6725 0 468920 257708 80680 98 6724
6726 0 468736 257312 80240 226 6725
6727 0 468608 257088 80160 256 6726
6728 0 468384 256960 80160 107 6727
6729 0 468192 256768 80160 122 6728
6730 0 468000 256576 80120 189 6729
6731 0 467936 256384 79960 124 6730
6732 0 467872 256160 79840 81 6731
6733 0 467840 255968 79680 102 6732
6734 0 467840 255744 79560 108 6733
6735 0 467776 255488 79480 120 6734
6736 0 467616 255264 79440 128 6735
6737 0 467424 255072 79400 115 6736
6738 0 467232 254912 79320 137 6737
6739 5 467104 254688 79280 81 6738
6740 0 467104 254432 79280 80 6739
6741 0 467040 254176 79200 98 6740
6742 0 467040 254016 79000 108 6741
6743 0 467136 253856 78800 32 6742
6744 0 467136 253696 78600 120 6743
6745 0 467136 253536 78400 51 6744
6746 0 467200 253376 78200 64 6745
6747 5 467232 253312 78120 96 6746
6748 5 467232 253216 78000 51 6747
6749 0 467232 253024 77800 164 6748
6750 0 467232 252832 77600 128 6749
6751 0 467328 252640 77400 96 6750
6752 0 467488 252480 77200 40 6751
6753 0 467648 252320 77000 40 6752
6754 0 467744 252224 76760 51 6753
6755 0 467808 252160 76520 32 6754
6756 0 467968 252032 76320 32 6755
6757 0 468128 251936 76120 120 6756
6758 0 468384 251904 76080 81 6757
6759 0 468608 251904 75880 32 6758
6760 0 468704 251808 75640 81 6759
6761 0 468832 251648 75440 90 6760
6762 0 468928 251520 75240 45 6761
6763 0 469088 251360 75040 80 6762
6764 0 469248 251200 74840 45 6763
6765 0 469408 251104 74640 71 6764
6766 0 469568 250944 74440 60 6765
6767 0 469664 250784 74240 71 6766
6768 0 469664 250624 74000 45 6767
6769 0 469728 250752 73760 51 6768
6770 0 469856 250976 73680 40 6769
6771 0 470112 251040 73680 32 6770
6772 0 470336 251136 73560 96 6771
6773 0 470592 251136 73560 64 6772
6774 0 470848 251232 73520 51 6773
6775 0 471072 251264 73640 96 6774
6776 0 471232 251264 73840 45 6775
6777 0 471392 251264 74040 64 6776
6778 0 471584 251264 74240 51 6777
6779 0 471840 251296 74360 40 6778
6780 6 471968 251296 74520 32 6779
6781 0 432136 147837 188960 0 4711
6782 0 432133 147869 189000 0 6781
6783 0 432150 147905 189040 0 6782
6784 0 432160 147941 189080 0 6783
6785 0 432181 147971 189120 0 6784
6786 0 432187 147998 189160 0 6785
6787 0 432217 148014 189200 0 6786
6788 0 432275 148043 189240 0 6787
6789 0 432324 148102 189280 0 6788
6790 0 432838 148133 189280 0 6789
6791 0 433669 147759 189280 0 6790
6792 0 433766 147775 189320 0 6791
6793 0 433859 147789 189360 0 6792
6794 5 433945 147824 189400 0 6793
6795 0 434377 148129 189400 0 6794
6796 0 434901 148203 189400 0 6795
6797 0 435214 148456 189400 0 6796
6798 0 435362 148687 189440 0 6797
6799 0 435427 148742 189480 0 6798
6800 0 435462 148756 189520 0 6799
6801 0 435516 148794 189560 0 6800
6802 0 435831 149089 189720 0 6801
6803 0 436114 149216 189840 0 6802
6804 0 436193 149247 189880 0 6803
6805 0 436701 149342 189880 0 6804
6806 0 437416 149627 189880 0 6805
6807 0 437569 149761 189880 0 6806
6808 0 437905 149807 189880 0 6807
6809 0 438543 149664 189880 0 6808
6810 0 438902 149526 189680 0 6809
6811 5 440174 150167 189680 0 6810
6812 0 440446 150391 189640 0 6811
6813 0 440991 150830 189560 0 6812
6814 0 441054 150918 189520 0 6813
6815 0 441116 151007 189480 0 6814
6816 0 441240 151191 189400 0 6815
6817 0 441321 151274 189360 0 6816
6818 0 441338 151311 189320 0 6817
6819 5 441375 151334 189280 0 6818
6820 0 441408 151353 189240 0 6819
6821 0 441435 151391 189200 0 6820
6822 0 441425 151379 189160 0 6821
6823 0 441398 151359 189120 0 6822
6824 0 441395 151328 189080 0 6823
6825 0 441386 151309 189040 0 6824
6826 0 441385 151350 188960 0 6825
6827 0 441390 151378 188920 0 6826
6828 0 441396 151407 188880 0 6827
6829 0 441400 151435 188840 0 6828
6830 0 441421 151459 188800 0 6829
6831 0 441444 151563 188680 0 6830
6832 0 441455 151676 188520 0 6831
6833 0 441466 151788 188360 0 6832
6834 0 441453 151862 188320 0 6833
6835 0 441426 152010 188240 0 6834
6836 0 441360 152380 188040 0 6835
6837 5 441277 152288 187840 0 6836
6838 0 441346 152860 187840 0 6837
6839 0 441328 152878 187800 0 6838
6840 0 441315 152900 187640 0 6839
6841 0 441303 152884 187600 0 6840
6842 0 441291 152872 187560 0 6841
6843 0 441285 152861 187520 0 6842
6844 6 441304 152900 187480 0 6843
6845 5 391927 128996 175280 0 2845
6846 0 391936 128912 175200 0 6845
6847 0 391948 128825 175160 0 6846
6848 0 391997 128746 175120 0 6847
6849 0 392020 128684 175080 0 6848
6850 0 392040 128659 175040 0 6849
6851 0 392042 128666 175000 0 6850
6852 0 392030 128653 174960 0 6851
6853 0 391997 128668 174920 0 6852
6854 0 392026 128570 174880 0 6853
6855 0 392019 128487 174840 0 6854
6856 0 392038 128442 174800 0 6855
6857 0 392055 128398 174760 0 6856
6858 0 392003 128381 174720 0 6857
6859 0 392008 128358 174680 0 6858
6860 0 391995 128324 174640 0 6859
6861 0 392047 128239 174600 0 6860
6862 0 392090 128282 174560 0 6861
6863 0 392110 128239 174520 0 6862
6864 0 392131 128236 174480 0 6863
6865 0 392196 128230 174440 0 6864
6866 0 392261 128132 174400 0 6865
6867 0 392315 128034 174360 0 6866
6868 0 392390 127973 174320 0 6867
6869 0 392432 127908 174280 0 6868
6870 0 392454 127841 174240 0 6869
6871 0 392566 127782 174240 0 6870
6872 5 392638 127532 174240 0 6871
6873 0 392964 127130 174240 0 6872
6874 0 393045 127122 174280 0 6873
6875 0 393451 126965 174320 0 6874
6876 0 393619 126725 174360 0 6875
6877 0 393800 126477 174400 0 6876
6878 0 393879 126055 174440 0 6877
6879 0 393989 125871 174480 0 6878
6880 0 393949 125847 174520 0 6879
6881 0 393920 125755 174560 0 6880
6882 0 393902 125647 174600 0 6881
6883 0 393818 125615 174640 0 6882
6884 0 393802 125458 174680 0 6883
6885 0 393781 125471 174720 0 6884
6886 0 393802 125479 174760 0 6885
6887 0 393775 125456 174800 0 6886
6888 0 393800 125404 174840 0 6887
6889 0 393786 125470 174880 0 6888
6890 0 393768 125476 174920 0 6889
6891 0 393788 125463 174960 0 6890
6892 0 393785 125488 175000 0 6891
6893 0 393812 125461 175040 0 6892
6894 0 393833 125414 175080 0 6893
6895 0 393899 125294 175120 0 6894
6896 0 393890 125203 175160 0 6895
6897 0 393911 125214 175200 0 6896
6898 0 393921 125165 175200 0 6897
6899 0 393882 125278 175280 0 6898
6900 0 393904 125248 175320 0 6899
6901 0 394002 125215 175360 0 6900
6902 0 394090 125156 175400 0 6901
6903 0 394123 125160 175440 0 6902
6904 0 394160 125126 175480 0 6903
6905 0 394163 125176 175520 0 6904
6906 0 394134 125147 175560 0 6905
6907 0 394124 125138 175600 0 6906
6908 6 394096 125166 175640 0 6907
6909 0 470650 260260 83760 260 5461
6910 0 471442 259760 83760 178 6909
6911 5 471566 259761 83880 178 6910
6912 5 472102 259785 84240 86 6911
6913 0 473798 260538 84840 203 6912
6914 0 474243 260787 85000 229 6913
6915 0 474695 261182 85000 139 6914
6916 5 475190 261949 84480 204 6915
6917 5 475637 262251 84360 86 6916
6918 5 475531 262440 84480 128 6917
6919 0 475495 262503 84520 128 6918
6920 0 475099 263095 84520 120 6919
6921 5 474785 263479 84560 150 6920
6922 0 474698 263648 84640 140 6921
6923 5 474501 263799 84800 140 6922
6924 0 474109 264240 84960 86 6923
6925 5 474003 264431 85080 154 6924
6926 0 473491 264894 85000 164 6925
6927 0 473175 265203 84880 166 6926
6928 0 473019 265228 84760 139 6927
6929 0 472819 265323 84640 107 6928
6930 0 472615 265471 84560 91 6929
6931 0 472520 265550 84440 91 6930
6932 0 472364 265604 84320 102 6931
6933 0 472134 265740 84200 98 6932
6934 0 471900 265909 84080 104 6933
6935 0 471721 266003 83960 71 6934
6936 0 471618 266080 83840 90 6935
6937 0 471624 266125 83720 90 6936
6938 5 471606 266084 83600 108 6937
6939 0 471511 266040 83440 108 6938
6940 0 471511 266040 83320 131 6939
6941 0 471619 265988 83200 131 6940
6942 0 471664 265999 83080 185 6941
6943 0 471719 266044 82960 185 6942
6944 0 471819 266053 82840 140 6943
6945 0 472018 266108 82720 141 6944
6946 0 472159 266088 82600 141 6945
6947 5 472332 265976 82480 153 6946
6948 0 472562 265976 82400 150 6947
6949 0 472602 265936 82320 163 6948
6950 0 472622 265892 82240 163 6949
6951 5 472679 265824 82160 163 6950
6952 0 473503 266147 82160 86 6951
6953 0 474570 265984 82080 186 6952
6954 0 474737 265929 81960 186 6953
6955 5 474740 265916 81920 186 6954
6956 0 474744 265895 81840 160 6955
6957 0 474777 265899 81800 160 6956
6958 0 474761 265899 81760 160 6957
6959 5 474714 265923 81720 160 6958
6960 0 475334 265891 81720 81 6959
6961 0 475606 265771 81720 153 6960
6962 5 475745 265767 81760 153 6961
6963 0 476064 266144 81280 160 6962
6964 0 475968 265984 81080 137 6963
6965 0 475968 265984 80800 96 6964
6966 0 475840 265824 80600 164 6965
6967 5 475840 265824 80520 122 6966
6968 0 475648 266016 80520 120 6967
6969 0 475520 266240 80520 124 6968
6970 0 475360 266400 80320 45 6969
6971 6 475232 266400 80160 98 6970
6972 0 471809 270945 78520 124 5138
6973 5 473962 268862 78520 120 6972
6974 0 474185 268802 78720 178 6973
6975 5 474447 268576 78840 150 6974
6976 5 474740 268633 78960 150 6975
6977 0 474933 268671 79040 81 6976
6978 0 475072 268704 79600 122 6977
6979 0 475328 268672 79680 150 6978
6980 0 475520 268608 79880 104 6979
6981 0 475680 268544 80080 208 6980
6982 0 475904 268512 80200 163 6981
6983 0 476064 268512 80400 137 6982
6984 0 476288 268416 80520 124 6983
6985 0 476512 268320 80600 134 6984
6986 5 476608 268320 80600 148 6985
6987 0 476768 268480 80400 143 6986
6988 0 476928 268608 80240 157 6987
6989 5 476960 268640 80200 178 6988
6990 0 476800 268608 80000 71 6989
6991 0 476640 268608 79800 32 6990
6992 0 476480 268608 79600 32 6991
6993 0 476448 268800 79400 40 6992
6994 0 476608 268960 79200 96 6993
6995 0 476672 268928 78960 102 6994
6996 0 476800 268800 78720 101 6995
6997 0 476960 268672 78520 71 6996
6998 0 477120 268512 78320 104 6997
6999 5 477184 268448 78240 136 6998
7000 0 477344 268256 78080 81 6999
7001 0 477472 268096 77920 32 7000
7002 0 477536 267936 77720 80 7001
7003 0 477632 267712 77600 120 7002
7004 5 477728 267584 77520 139 7003
7005 0 477760 267424 77320 120 7004
7006 0 477600 267232 77200 166 7005
7007 5 477568 267200 77200 160 7006
7008 0 477408 267072 77000 148 7007
7009 5 477344 267104 76920 160 7008
7010 0 477184 267168 76720 163 7009
7011 0 476992 267072 76520 75 7010
7012 0 476736 267072 76440 75 7011
7013 0 476576 267168 76240 32 7012
7014 0 476576 267072 76000 104 7013
7015 0 476576 266848 75840 202 7014
7016 0 476544 266656 75680 196 7015
7017 0 476608 266432 75560 212 7016
7018 0 476768 266336 75360 128 7017
7019 5 476800 266336 75320 148 7018
7020 0 476992 266176 75240 166 7019
7021 0 477184 265984 75280 131 7020
7022 0 477312 265760 75400 164 7021
7023 0 477472 265568 75520 185 7022
7024 0 477696 265408 75560 192 7023
7025 0 477888 265280 75680 120 7024
7026 0 478112 265184 75760 81 7025
7027 0 478304 264992 75880 51 7026
7028 0 478528 264864 75920 75 7027
7029 0 478784 264800 75920 60 7028
7030 0 479008 264672 75920 51 7029
7031 6 479136 264640 75920 51 7030
7032 5 473505 247474 82000 150 5764
7033 0 473422 246703 81840 156 7032
7034 0 473753 246479 81440 128 7033
7035 5 473761 246441 81360 71 7034
7036 5 473736 246420 81280 71 7035
7037 0 473089 245956 81240 136 7036
7038 0 473028 245950 81160 136 7037
7039 0 473008 245965 81040 136 7038
7040 0 472951 245913 80920 98 7039
7041 0 472873 245861 80760 98 7040
7042 0 472861 245768 80640 160 7041
7043 0 472874 245707 80560 160 7042
7044 0 472881 245676 80520 131 7043
7045 0 472876 245678 80360 131 7044
7046 0 472840 245651 80240 137 7045
7047 0 472784 245595 80120 137 7046
7048 0 472787 245511 79960 98 7047
7049 0 472756 245377 79840 98 7048
7050 0 472712 245297 79720 108 7049
7051 0 472680 245282 79600 122 7050
7052 0 472647 245263 79480 122 7051
7053 0 472677 245247 79360 122 7052
7054 0 472624 245247 79200 122 7053
7055 0 472556 245254 79080 64 7054
7056 0 472531 245218 78920 64 7055
7057 0 472526 245193 78800 64 7056
7058 0 472503 245193 78760 32 7057
7059 0 472456 245192 78600 32 7058
7060 0 472568 245210 78440 32 7059
7061 0 472590 245182 78320 32 7060
7062 0 472493 245198 78200 32 7061
7063 0 472474 245174 78080 60 7062
7064 0 472462 245134 78000 60 7063
7065 0 472642 245089 77880 137 7064
7066 0 472772 245093 77840 137 7065
7067 0 472727 245041 77760 137 7066
7068 0 472810 245045 77640 163 7067
7069 5 472895 244974 77560 163 7068
7070 0 472448 244640 76800 51 7069
7071 0 472448 244640 76520 90 7070
7072 5 472480 244576 76280 81 7071
7073 0 472544 244576 76200 45 7072
7074 0 472672 244544 75960 101 7073
7075 5 472832 244544 75720 153 7074
7076 0 472800 244544 75560 75 7075
7077 0 472704 244576 75320 96 7076
7078 0 472800 243968 75120 71 7077
7079 0 472992 243776 75120 71 7078
7080 0 473248 243712 75080 96 7079
7081 0 473408 243520 75240 120 7080
7082 0 473312 243360 75000 64 7081
7083 0 473312 243392 74720 64 7082
7084 0 473440 243360 74480 90 7083
7085 0 473696 243296 74400 51 7084
7086 0 473952 243296 74360 64 7085
7087 0 474176 243296 74240 75 7086
7088 0 474546 243301 74000 0 7087
7089 0 474782 243039 73760 0 7088
7090 0 474947 242933 73480 0 7089
7091 6 475188 242708 73280 0 7090
7092 0 388937 144707 168400 0 5689
7093 0 388943 144660 168440 0 7092
7094 0 388951 144609 168480 0 7093
7095 0 388969 144565 168520 0 7094
7096 0 388981 144517 168560 0 7095
7097 0 388994 144465 168600 0 7096
7098 0 388999 144463 168640 0 7097
7099 0 389000 144465 168680 0 7098
7100 0 389005 144455 168720 0 7099
7101 0 389026 144446 168760 0 7100
7102 0 389047 144431 168800 0 7101
7103 0 389068 144413 168840 0 7102
7104 0 389060 144407 168880 0 7103
7105 0 389055 144406 168920 0 7104
7106 0 389036 144403 168960 0 7105
7107 0 389036 144382 169000 0 7106
7108 0 389030 144379 169040 0 7107
7109 0 389081 144390 169080 0 7108
7110 0 389107 144398 169120 0 7109
7111 0 389163 144397 169160 0 7110
7112 0 389170 144379 169200 0 7111
7113 0 389174 144371 169240 0 7112
7114 0 389156 144372 169280 0 7113
7115 0 389152 144364 169320 0 7114
7116 0 389162 144339 169360 0 7115
7117 0 389194 144334 169400 0 7116
7118 0 389213 144320 169440 0 7117
7119 0 389201 144345 169480 0 7118
7120 0 389194 144373 169520 0 7119
7121 0 389281 144288 169560 0 7120
7122 0 389370 144196 169600 0 7121
7123 0 389436 144238 169640 0 7122
7124 0 389501 144259 169680 0 7123
7125 0 389521 144247 169720 0 7124
7126 0 389517 144236 169760 0 7125
7127 0 389542 144212 169800 0 7126
7128 0 389618 144204 169840 0 7127
7129 0 389700 144177 169880 0 7128
7130 0 389676 144248 169920 0 7129
7131 5 389666 144312 169960 0 7130
7132 0 389663 144370 170000 0 7131
7133 0 389786 144358 170040 0 7132
7134 0 389870 144374 170080 0 7133
7135 0 389982 144366 170120 0 7134
7136 0 390080 144362 170160 0 7135
7137 0 390048 144402 170200 0 7136
7138 0 390015 144426 170240 0 7137
7139 0 390012 144449 170280 0 7138
7140 0 389992 144484 170320 0 7139
7141 0 389973 144525 170360 0 7140
7142 5 390032 144540 170400 0 7141
7143 0 391218 144952 170400 0 7142
7144 0 391450 145168 170480 0 7143
7145 0 391490 145276 170520 0 7144
7146 0 391678 145256 170560 0 7145
7147 0 391622 145324 170640 0 7146
7148 0 391662 145424 170720 0 7147
7149 0 391894 145584 170800 0 7148
7150 6 392026 145592 170840 0 7149
7151 5 480416 245984 74840 326 5795
7152 0 480544 245792 74640 239 7151
7153 0 480672 245568 74520 136 7152
7154 0 480800 245376 74400 153 7153
7155 0 480960 245184 74360 183 7154
7156 5 480992 244992 74360 219 7155
7157 0 480800 244800 74360 156 7156
7158 0 480640 244640 74200 64 7157
7159 0 480480 244512 74000 64 7158
7160 0 480256 244512 73880 71 7159
7161 5 480224 244512 73840 71 7160
7162 0 480352 244672 73640 153 7161
7163 0 480416 244832 73400 166 7162
7164 0 480384 244992 73160 81 7163
7165 0 480288 245056 72920 163 7164
7166 0 480128 245024 72680 108 7165
7167 0 480128 245024 72400 64 7166
7168 0 480000 245088 72160 91 7167
7169 0 479968 245152 71920 124 7168
7170 0 480096 245312 71720 131 7169
7171 5 480128 245344 71680 141 7170
7172 0 480384 245440 71640 128 7171
7173 0 480640 245504 71640 108 7172
7174 0 480896 245568 71640 101 7173
7175 0 481120 245728 71640 98 7174
7176 5 481248 245888 71600 160 7175
7177 0 481472 246016 71600 128 7176
7178 5 481568 246048 71600 136 7177
7179 0 481760 246080 71760 160 7178
7180 5 481824 246144 71840 175 7179
7181 0 481664 246048 72040 122 7180
7182 0 481504 246080 72240 75 7181
7183 0 481280 246208 72320 96 7182
7184 0 481088 246368 72440 40 7183
7185 0 480928 246592 72400 124 7184
7186 0 480896 246816 72200 156 7185
7187 0 480736 247008 72040 124 7186
7188 0 480544 247168 71880 81 7187
7189 0 480384 247296 71680 96 7188
7190 0 480160 247360 71560 124 7189
7191 0 479936 247392 71440 122 7190
7192 0 479776 247424 71240 148 7191
7193 0 479584 247360 71040 90 7192
7194 0 479456 247360 70800 96 7193
7195 0 479360 247328 70560 32 7194
7196 0 479200 247296 70320 51 7195
7197 5 478976 247296 70160 96 7196
7198 0 478784 247232 70000 81 7197
7199 0 478528 247232 70000 101 7198
7200 0 478272 247328 70040 150 7199
7201 0 478016 247360 69960 98 7200
7202 0 477824 247328 69800 160 7201
7203 0 477632 247360 69600 143 7202
7204 0 477472 247232 69400 163 7203
7205 0 477248 247168 69280 75 7204
7206 0 477088 247232 69080 51 7205
7207 0 476928 247360 68880 64 7206
7208 0 476832 247360 68640 45 7207
7209 6 476800 247360 68600 51 7208
7210 0 472832 248543 80000 108 5773
7211 0 472504 248559 79920 139 7210
7212 0 472563 248498 79680 96 7211
7213 0 472364 248476 79560 96 7212
7214 0 472208 248478 79480 81 7213
7215 0 471894 248499 79280 32 7214
7216 0 471716 248565 79160 98 7215
7217 0 471709 248493 79000 32 7216
7218 0 471375 248450 78640 32 7217
7219 0 471231 248429 77960 71 7218
7220 0 471471 247914 77320 153 7219
7221 0 471779 247303 76520 120 7220
7222 0 471699 247041 76360 102 7221
7223 0 471848 246552 76120 86 7222
7224 5 471906 246468 76040 120 7223
7225 0 471725 246916 75880 90 7224
7226 0 471581 246978 75760 98 7225
7227 0 471473 246987 75680 98 7226
7228 0 471385 246984 75600 91 7227
7229 0 471365 246940 75520 91 7228
7230 0 471393 246843 75440 91 7229
7231 0 471388 246784 75360 124 7230
7232 5 471316 246440 75360 60 7231
7233 0 470867 246500 75320 120 7232
7234 0 470736 246343 75360 40 7233
7235 0 470625 246319 75400 40 7234
7236 0 470505 246327 75440 81 7235
7237 0 470420 246273 75480 81 7236
7238 0 470183 246232 75560 60 7237
7239 0 470028 246145 75600 32 7238
7240 5 469809 246208 75520 32 7239
7241 0 469757 246280 75440 32 7240
7242 0 469704 246305 75360 32 7241
7243 0 469709 246310 75240 32 7242
7244 0 469667 246291 75120 32 7243
7245 0 469733 246270 75040 32 7244
7246 0 469965 246371 75040 32 7245
7247 0 469950 246377 74960 32 7246
7248 0 469938 246405 74880 32 7247
7249 0 469900 246471 74840 32 7248
7250 0 469972 246536 74800 32 7249
7251 0 470180 246565 74760 32 7250
7252 0 470401 246597 74720 0 7251
7253 0 470425 246606 74640 0 7252
7254 0 470516 246641 74560 0 7253
7255 0 470604 246660 74480 0 7254
7256 0 470651 246653 74400 0 7255
7257 0 470748 246712 74280 0 7256
7258 0 470965 246857 74200 0 7257
7259 0 471105 246850 74240 0 7258
7260 0 471185 246850 74120 0 7259
7261 0 471269 246857 74080 0 7260
7262 0 471461 246839 74040 0 7261
7263 0 471554 246872 73960 0 7262
7264 0 471616 246897 73880 0 7263
7265 0 471689 246910 73800 0 7264
7266 0 471684 246938 73680 0 7265
7267 0 471690 246992 73560 0 7266
7268 6 471704 247033 73480 0 7267
7269 0 472131 258311 81720 131 5478
7270 0 471031 258535 81720 140 7269
7271 0 470933 258413 81840 140 7270
7272 0 470771 258327 82000 120 7271
7273 0 470726 258206 82160 120 7272
7274 0 470566 257952 82280 120 7273
7275 5 470506 257908 82320 120 7274
7276 0 470718 257269 82400 150 7275
7277 0 471047 256624 82440 0 7276
7278 5 471822 256172 82440 32 7277
7279 5 472742 255704 82440 166 7278
7280 0 472722 255712 82320 166 7279
7281 0 472784 255726 82200 136 7280
7282 0 472786 255760 82080 136 7281
7283 0 472718 255760 81960 157 7282
7284 0 472681 255717 81800 157 7283
7285 0 472698 255748 81760 157 7284
7286 0 472754 255827 81600 157 7285
7287 0 472771 255824 81440 164 7286
7288 0 472826 255840 81280 164 7287
7289 0 472794 255872 81240 175 7288
7290 0 472878 255877 81080 175 7289
7291 0 472921 255888 81040 175 7290
7292 5 472904 255936 81000 181 7291
7293 5 472884 255984 80920 181 7292
7294 5 472865 256032 80840 181 7293
7295 0 472835 256080 80720 71 7294
7296 0 472878 256197 80560 71 7295
7297 0 472966 256185 80440 40 7296
7298 0 473158 256025 80400 40 7297
7299 0 473598 256007 80320 137 7298
7300 0 473586 256017 80200 137 7299
7301 0 473626 256020 80080 137 7300
7302 0 473761 255988 79960 131 7301
7303 0 473821 255941 79800 131 7302
7304 0 473807 255856 79640 131 7303
7305 0 473806 255774 79520 163 7304
7306 0 473826 255756 79400 163 7305
7307 0 473942 255710 79240 104 7306
7308 0 473998 255711 79120 104 7307
7309 0 474102 255700 79000 40 7308
7310 0 474239 255667 78880 40 7309
7311 0 474566 255642 78760 64 7310
7312 0 474693 255668 78640 45 7311
7313 0 474820 255665 78560 45 7312
7314 0 474913 255666 78440 60 7313
7315 0 474961 255706 78320 60 7314
7316 0 475081 255868 78280 60 7315
7317 0 475058 255888 78200 60 7316
7318 0 475193 255979 78160 75 7317
7319 0 475142 256014 78120 75 7318
7320 0 475275 256075 78040 75 7319
7321 0 475462 256036 77920 96 7320
7322 0 475591 256088 77800 60 7321
7323 0 475744 256130 77760 60 7322
7324 0 475919 256236 77720 40 7323
7325 0 475950 256227 77600 40 7324
7326 6 475970 256211 77560 40 7325
7327 5 468081 265760 72320 0 5873
7328 5 468099 265868 72240 23 7327
7329 0 468992 265984 72040 32 7328
7330 0 469184 265984 72040 40 7329
7331 0 469440 266016 72040 120 7330
7332 0 469536 266240 71920 98 7331
7333 0 469664 266464 71760 32 7332
7334 0 469792 266624 71560 32 7333
7335 0 469888 266816 71400 107 7334
7336 0 470016 267040 71320 166 7335
7337 0 470176 267264 71280 203 7336
7338 5 470336 267424 71080 140 7337
7339 0 470336 267552 70960 131 7338
7340 0 470336 267776 70760 51 7339
7341 0 470400 267936 70560 32 7340
7342 0 470400 268096 70360 101 7341
7343 0 470400 268192 70120 40 7342
7344 0 470400 268352 69920 134 7343
7345 0 470528 268544 69720 107 7344
7346 0 470688 268704 69560 91 7345
7347 5 470848 268864 69360 86 7346
7348 0 471008 268992 69280 115 7347
7349 0 471168 269152 69120 104 7348
7350 0 471424 269216 69000 115 7349
7351 0 471616 269312 68840 120 7350
7352 0 471808 269408 68680 80 7351
7353 0 472064 269504 68680 102 7352
7354 0 472320 269568 68680 101 7353
7355 0 472576 269632 68680 81 7354
7356 0 472736 269792 68560 96 7355
7357 0 472992 269856 68480 96 7356
7358 0 473216 269952 68360 107 7357
7359 0 473376 270080 68160 124 7358
7360 0 473536 270240 68000 91 7359
7361 5 473696 270336 67760 96 7360
7362 0 473760 270336 67480 32 7361
7363 0 473600 270336 67240 98 7362
7364 0 473408 270432 67080 75 7363
7365 0 473152 270464 67040 80 7364
7366 0 472896 270528 66960 81 7365
7367 0 472640 270528 66960 64 7366
7368 0 472384 270528 66960 51 7367
7369 0 472128 270560 66960 122 7368
7370 0 471872 270656 66960 168 7369
7371 0 471616 270688 66960 217 7370
7372 0 471360 270688 66960 156 7371
7373 0 471104 270656 66920 178 7372
7374 5 470944 270496 66880 210 7373
7375 0 470944 270272 66720 136 7374
7376 0 470880 270240 66480 45 7375
7377 0 470880 270368 66240 75 7376
7378 0 470816 270304 66000 104 7377
7379 0 470624 270112 65920 90 7378
7380 0 470400 269984 65920 75 7379
7381 0 470144 269920 65880 80 7380
7382 0 469920 269792 65720 51 7381
7383 6 469920 269760 65680 32 7382
7384 0 475300 248728 78360 98 5781
7385 5 474820 248665 78200 75 7384
7386 0 474653 248577 78040 128 7385
7387 0 474593 248260 77960 128 7386
7388 0 474496 248147 77800 148 7387
7389 5 474407 248039 77640 139 7388
7390 0 474412 248063 77520 139 7389
7391 0 474282 248068 77280 178 7390
7392 0 474233 248170 77080 175 7391
7393 5 474229 248120 76800 122 7392
7394 0 473703 248179 76600 141 7393
7395 0 473577 248186 76400 157 7394
7396 0 473591 248135 76040 90 7395
7397 5 473580 248050 75880 32 7396
7398 0 473546 248001 75760 60 7397
7399 0 473568 247934 75600 104 7398
7400 5 473604 247893 75440 104 7399
7401 0 473613 247876 75360 104 7400
7402 0 473653 247863 75240 96 7401
7403 0 473666 247859 75200 96 7402
7404 0 473278 247918 74640 148 7403
7405 0 473159 247942 74360 139 7404
7406 0 473158 248032 74200 104 7405
7407 0 473174 248040 74040 128 7406
7408 0 473198 248068 73960 128 7407
7409 0 473197 247986 73920 128 7408
7410 0 473195 248123 73880 128 7409
7411 0 473150 248076 73840 128 7410
7412 0 473119 248096 73800 128 7411
7413 5 472961 248192 73600 32 7412
7414 5 473166 248057 73440 32 7413
7415 0 473200 248040 73360 32 7414
7416 5 473261 248007 73240 32 7415
7417 0 473326 247970 73120 122 7416
7418 5 473286 247946 72880 135 7417
7419 0 473253 247937 72680 135 7418
7420 5 472381 247735 72400 64 7419
7421 5 472336 247781 72200 102 7420
7422 0 472584 247970 72080 64 7421
7423 5 472597 248158 71720 60 7422
7424 0 472604 248566 71400 60 7423
7425 0 472689 248819 71400 64 7424
7426 0 472784 248794 71360 64 7425
7427 0 472877 248852 71280 51 7426
7428 0 472836 249049 71200 81 7427
7429 0 472797 249143 71080 81 7428
7430 0 472798 249430 71040 32 7429
7431 5 472988 249585 71000 51 7430
7432 0 473312 249312 71800 81 7431
7433 0 473376 249152 72000 60 7432
7434 0 473504 248992 72200 51 7433
7435 0 473728 248992 72320 40 7434
7436 0 473920 248928 72520 60 7435
7437 0 474144 248864 72680 75 7436
7438 0 474304 248768 72880 60 7437
7439 0 474464 248608 73000 32 7438
7440 6 474496 248576 73040 45 7439
7441 0 468472 260926 82680 86 5119
7442 0 468512 260191 82680 32 7441
7443 0 468385 260009 82640 32 7442
7444 0 468273 259924 82600 32 7443
7445 0 468267 259936 82440 32 7444
7446 0 467888 259275 82440 91 7445
7447 5 467805 259236 82400 91 7446
7448 0 467582 259082 82280 153 7447
7449 0 467082 258799 82040 214 7448
7450 0 466551 258700 81560 86 7449
7451 0 466502 258482 81520 98 7450
7452 0 466341 258359 81480 98 7451
7453 0 466190 258106 81320 160 7452
7454 0 465981 257393 81120 172 7453
7455 5 465892 257035 81040 101 7454
7456 0 465885 256967 81000 101 7455
7457 0 465846 256560 80760 90 7456
7458 0 465737 256436 80520 197 7457
7459 0 465777 256452 80360 143 7458
7460 0 465650 256599 80240 143 7459
7461 0 465580 256367 80080 0 7460
7462 0 465507 256332 79920 0 7461
7463 0 465533 256284 79840 0 7462
7464 0 465547 256230 79800 0 7463
7465 5 465952 255494 79800 111 7464
7466 0 465984 255520 79760 120 7465
7467 5 466048 255584 79520 166 7466
7468 0 466080 255424 79320 124 7467
7469 0 466112 255264 79080 96 7468
7470 0 466176 255200 78840 75 7469
7471 0 466336 255200 78600 81 7470
7472 0 466400 255136 78360 108 7471
7473 0 466496 255008 78160 51 7472
7474 0 466656 254880 78000 71 7473
7475 0 466848 254816 77840 75 7474
7476 0 467072 254720 77680 64 7475
7477 0 467232 254560 77520 75 7476
7478 0 467360 254432 77320 81 7477
7479 0 467520 254272 77120 81 7478
7480 0 467520 254144 76880 60 7479
7481 0 467552 254080 76640 45 7480
7482 5 467648 253984 76480 32 7481
7483 0 467808 253888 76280 45 7482
7484 0 467968 253728 76080 71 7483
7485 0 468096 253568 75920 75 7484
7486 0 468192 253344 75760 51 7485
7487 0 468352 253184 75640 40 7486
7488 0 468512 253024 75440 71 7487
7489 0 468736 252864 75360 86 7488
7490 0 468992 252736 75320 40 7489
7491 0 469248 252640 75280 64 7490
7492 0 469504 252576 75280 64 7491
7493 0 469728 252480 75200 115 7492
7494 0 469920 252352 75080 102 7493
7495 0 470080 252160 74960 98 7494
7496 0 470400 252032 75040 32 7495
7497 6 470400 252000 75040 32 7496
7498 0 471298 256265 84160 185 4807
7499 0 475451 255701 84000 163 7498
7500 0 475829 255699 83920 224 7499
7501 5 475102 255726 83840 128 7500
7502 0 473978 255381 83840 160 7501
7503 0 474067 255510 83760 160 7502
7504 0 474237 255411 83640 226 7503
7505 0 474242 255326 83520 237 7504
7506 5 474386 255344 83400 261 7505
7507 0 474416 255344 83240 261 7506
7508 0 474356 255466 83120 261 7507
7509 5 474954 255169 83000 208 7508
7510 0 475001 255088 82840 208 7509
7511 0 474991 255074 82680 178 7510
7512 0 475316 254771 82480 160 7511
7513 0 475468 254760 82320 178 7512
7514 5 475479 254740 82280 178 7513
7515 5 475488 254720 82240 178 7514
7516 5 475578 254549 81920 203 7515
7517 0 475571 254542 81880 203 7516
7518 0 475733 254354 81720 122 7517
7519 0 475989 254189 81560 0 7518
7520 5 475841 254323 81440 164 7519
7521 0 475616 254552 81240 164 7520
7522 0 475571 254598 81200 164 7521
7523 5 475392 254780 81040 164 7522
7524 0 475789 254442 80960 115 7523
7525 0 475688 254463 80840 115 7524
7526 0 475854 254493 80720 115 7525
7527 0 475762 254475 80600 115 7526
7528 0 475596 254482 80480 115 7527
7529 0 475600 254475 80440 164 7528
7530 0 475606 254464 80360 164 7529
7531 0 475629 254476 80200 163 7530
7532 0 476337 254234 79840 124 7531
7533 0 476384 254083 79760 124 7532
7534 5 476458 253856 79640 153 7533
7535 5 476524 253858 79440 153 7534
7536 0 476798 254904 79440 140 7535
7537 0 476806 254929 79160 140 7536
7538 0 476900 254956 78960 140 7537
7539 0 476829 255243 78840 128 7538
7540 0 476838 255272 78720 115 7539
7541 0 476732 255338 78600 115 7540
7542 0 476569 255417 78480 64 7541
7543 0 476470 255413 78440 64 7542
7544 0 476275 255545 78400 32 7543
7545 0 476350 255951 78360 81 7544
7546 0 476288 256005 78400 81 7545
7547 0 476164 256127 78480 81 7546
7548 0 476146 256085 78560 81 7547
7549 0 476216 256016 78680 81 7548
7550 0 476163 256116 78720 81 7549
7551 0 476003 256415 78840 0 7550
7552 0 475960 256359 78960 0 7551
7553 0 476017 256295 79080 0 7552
7554 6 476055 256322 79200 0 7553
7555 0 475459 242738 75560 51 6592
7556 0 475350 242841 75560 60 7555
7557 0 475324 242884 75520 60 7556
7558 0 475315 242882 75480 60 7557
7559 5 475320 242858 75400 60 7558
7560 0 475267 242869 75360 60 7559
7561 0 474915 242926 75360 75 7560
7562 0 474882 242907 75280 75 7561
7563 0 474819 242878 75160 75 7562
7564 0 474776 242858 75080 75 7563
7565 0 474751 242846 75000 75 7564
7566 0 474703 242719 74920 75 7565
7567 0 474676 242670 74880 75 7566
7568 0 474656 242482 74880 75 7567
7569 0 474682 242423 74840 75 7568
7570 0 474663 242397 74760 51 7569
7571 0 474583 242426 74680 51 7570
7572 0 474543 242407 74600 51 7571
7573 0 474404 242518 74520 51 7572
7574 0 474425 242474 74360 81 7573
7575 0 474414 242446 74280 81 7574
7576 0 474363 242466 74160 64 7575
7577 0 474397 242458 74080 64 7576
7578 0 474399 242427 74000 64 7577
7579 0 474382 242365 73880 71 7578
7580 0 474343 242308 73760 71 7579
7581 0 474308 242240 73640 32 7580
7582 0 474343 242196 73520 32 7581
7583 0 474472 242092 73400 75 7582
7584 0 474511 242032 73320 75 7583
7585 0 474639 241905 73240 81 7584
7586 0 474587 241817 73120 81 7585
7587 0 474555 241772 73000 60 7586
7588 0 474457 241784 72880 60 7587
7589 0 474411 241817 72760 60 7588
7590 0 474423 241857 72640 60 7589
7591 0 474479 241881 72560 60 7590
7592 5 474495 241921 72520 60 7591
7593 0 474595 241921 72440 60 7592
7594 0 474698 241737 72360 60 7593
7595 0 474882 241560 72320 45 7594
7596 0 474934 241232 72320 75 7595
7597 0 474950 241085 72360 71 7596
7598 0 474915 240988 72400 71 7597
7599 0 474919 240897 72440 45 7598
7600 0 474931 240873 72520 45 7599
7601 0 474955 240825 72600 45 7600
7602 0 474995 240856 72720 51 7601
7603 0 475136 240904 72840 51 7602
7604 0 475231 240944 73000 51 7603
7605 0 475231 241012 73160 51 7604
7606 0 475226 241031 73280 51 7605
7607 0 475215 241084 73400 51 7606
7608 0 475188 241196 73480 51 7607
7609 0 475172 241264 73560 51 7608
7610 6 475172 241252 73640 51 7609
7611 0 366508 153410 176520 0 4531
7612 0 366455 153483 176480 0 7611
7613 5 366443 153581 176360 0 7612
7614 0 367008 153616 176320 0 7613
7615 0 367212 153717 176200 0 7614
7616 0 367498 153911 176080 0 7615
7617 0 367516 154014 176040 0 7616
7618 5 367379 154559 175920 0 7617
7619 0 367280 154866 175800 0 7618
7620 0 367205 154998 175680 0 7619
7621 0 367311 155183 175640 0 7620
7622 0 367207 155298 175520 0 7621
7623 5 367103 155316 175440 0 7622
7624 0 366855 155420 175360 0 7623
7625 0 366802 155540 175200 0 7624
7626 0 366832 155610 175120 0 7625
7627 0 366776 155683 174960 0 7626
7628 0 366544 155786 174760 0 7627
7629 0 366320 155970 174600 0 7628
7630 0 365896 155931 174480 0 7629
7631 0 365369 155978 174360 0 7630
7632 0 365033 155902 174200 0 7631
7633 0 364756 155808 174000 0 7632
7634 0 364536 155633 173960 0 7633
7635 0 364173 155518 173920 0 7634
7636 0 363904 155470 173760 0 7635
7637 0 363788 155374 173680 0 7636
7638 0 363772 155226 173600 0 7637
7639 0 363795 155185 173560 0 7638
7640 0 363816 155151 173480 0 7639
7641 0 363865 155205 173360 0 7640
7642 5 363800 155284 173280 0 7641
7643 0 363825 155270 173240 0 7642
7644 0 363702 155219 173200 0 7643
7645 0 363624 155259 173120 0 7644
7646 0 363580 155287 173040 0 7645
7647 0 363613 155311 173000 0 7646
7648 0 363440 155240 172960 0 7647
7649 0 363370 155014 172880 0 7648
7650 0 363282 155020 172800 0 7649
7651 0 363155 155019 172680 0 7650
7652 0 362880 154897 172520 0 7651
7653 0 362480 154315 172480 0 7652
7654 0 362320 154151 172400 0 7653
7655 0 362292 154063 172320 0 7654
7656 0 362208 153730 172280 0 7655
7657 0 362207 153711 172160 0 7656
7658 0 362008 153523 171920 0 7657
7659 0 361956 153352 171880 0 7658
7660 0 361948 153111 171840 0 7659
7661 0 361975 153031 171720 0 7660
7662 0 362056 153107 171640 0 7661
7663 5 362028 153138 171600 0 7662
7664 0 362055 153091 171560 0 7663
7665 6 362024 153059 171520 0 7664
7666 0 475329 262096 84240 86 6917
7667 0 475159 262164 84080 107 7666
7668 0 475050 262432 83920 107 7667
7669 0 475014 262659 83800 107 7668
7670 0 475145 262720 83640 0 7669
7671 0 475317 262822 83480 51 7670
7672 0 475489 262928 83360 108 7671
7673 0 475413 263106 83200 108 7672
7674 5 475404 263183 83040 108 7673
7675 0 475289 263171 82920 108 7674
7676 5 475300 263160 82880 108 7675
7677 5 475340 263129 82840 108 7676
7678 0 475596 262925 82840 32 7677
7679 0 475613 262887 82720 32 7678
7680 0 475613 262800 82600 32 7679
7681 0 475658 262693 82480 51 7680
7682 0 475741 262599 82360 124 7681
7683 0 475820 262468 82240 124 7682
7684 5 476160 262048 81880 60 7683
7685 0 476384 261952 81720 115 7684
7686 0 476576 261888 81560 163 7685
7687 0 476768 261952 81360 107 7686
7688 0 476928 262016 81160 51 7687
7689 0 477056 262016 80920 101 7688
7690 0 477024 262080 80680 122 7689
7691 0 477088 262144 80400 128 7690
7692 0 477152 262208 80160 91 7691
7693 0 477280 262304 79960 45 7692
7694 0 477216 262336 79720 71 7693
7695 0 477376 262272 79520 71 7694
7696 0 477504 262272 79280 81 7695
7697 0 477536 262272 79000 40 7696
7698 0 477696 262272 78800 60 7697
7699 5 477760 262240 78720 81 7698
7700 0 477760 262240 78440 135 7699
7701 0 477792 262144 78200 122 7700
7702 0 477632 262208 78000 80 7701
7703 0 477472 262368 77880 190 7702
7704 5 477440 262400 77840 217 7703
7705 5 477344 262400 77800 256 7704
7706 0 477088 262272 77800 243 7705
7707 0 476832 262208 77760 249 7706
7708 0 476608 262080 77840 271 7707
7709 5 476544 262080 77840 284 7708
7710 5 476384 262016 77800 298 7709
7711 0 476128 261856 77800 221 7710
7712 0 475968 261664 77760 176 7711
7713 0 475712 261760 77760 181 7712
7714 0 475520 261888 77600 122 7713
7715 0 475520 261952 77320 101 7714
7716 0 475584 261888 77040 64 7715
7717 0 475584 261824 76760 60 7716
7718 0 475584 261696 76520 45 7717
7719 6 475552 261664 76400 60 7718
7720 0 378921 122682 166000 0 4357
7721 0 378720 122362 166040 0 7720
7722 0 378606 122085 166120 0 7721
7723 0 378581 121952 166200 0 7722
7724 5 378254 121513 166360 0 7723
7725 0 378051 120668 166320 0 7724
7726 0 377622 120317 166360 0 7725
7727 0 377574 119864 166440 0 7726
7728 0 377478 119584 166560 0 7727
7729 5 377312 119438 166680 0 7728
7730 0 377265 119382 166720 0 7729
7731 0 377131 119014 166840 0 7730
7732 0 376995 118736 167040 0 7731
7733 0 376915 118394 167320 0 7732
7734 0 376929 118117 167600 0 7733
7735 0 376778 117728 167920 0 7734
7736 0 376797 117350 168200 0 7735
7737 0 376746 117060 168320 0 7736
7738 0 376521 116821 168520 0 7737
7739 0 376571 116861 168600 0 7738
7740 0 376643 116852 168680 0 7739
7741 0 376674 116794 168880 0 7740
7742 0 376644 116757 169120 0 7741
7743 0 376604 116737 169240 0 7742
7744 0 376698 116733 169320 0 7743
7745 0 376738 116766 169520 0 7744
7746 0 376612 116790 169760 0 7745
7747 0 376570 116875 170000 0 7746
7748 0 376647 117069 170160 0 7747
7749 5 376711 117176 170280 0 7748
7750 0 376796 116869 170320 0 7749
7751 0 376871 116809 170440 0 7750
7752 0 377005 116756 170600 0 7751
7753 0 377175 116761 170720 0 7752
7754 0 377340 116748 170840 0 7753
7755 0 377542 116724 171040 0 7754
7756 0 377670 116757 171200 0 7755
7757 0 377799 116895 171320 0 7756
7758 0 377815 116867 171360 0 7757
7759 0 377836 116896 171400 0 7758
7760 5 377849 116935 171480 0 7759
7761 0 378273 116938 171520 0 7760
7762 0 378505 116958 171680 0 7761
7763 0 378697 117071 171840 0 7762
7764 0 378849 117256 171960 0 7763
7765 0 378713 117300 172040 0 7764
7766 5 379322 117312 172040 0 7765
7767 0 379410 117375 172000 0 7766
7768 0 379457 117375 171800 0 7767
7769 6 379445 117283 171640 0 7768
7770 0 464309 262746 79600 242 5568
7771 0 464371 262593 79400 273 7770
7772 0 464157 262322 79240 219 7771
7773 5 464092 262254 79160 137 7772
7774 0 463997 262145 79040 137 7773
7775 5 464091 261897 78840 40 7774
7776 0 464108 261854 78800 137 7775
7777 0 464129 261484 78600 108 7776
7778 0 464250 261339 78400 134 7777
7779 0 464657 260899 78120 160 7778
7780 5 464883 260688 78000 120 7779
7781 0 464953 260625 77960 120 7780
7782 5 464970 260579 77680 120 7781
7783 0 465013 260511 77640 150 7782
7784 0 465216 260032 77800 45 7783
7785 0 465088 259872 77600 32 7784
7786 0 464928 259712 77400 81 7785
7787 0 464768 259552 77280 102 7786
7788 0 464704 259296 77280 32 7787
7789 0 464512 259104 77280 86 7788
7790 0 464384 258880 77280 124 7789
7791 0 464416 258624 77400 148 7790
7792 0 464544 258464 77600 148 7791
7793 0 464704 258304 77800 124 7792
7794 0 464864 258080 77840 51 7793
7795 0 465056 257888 77800 32 7794
7796 0 465184 257664 77760 51 7795
7797 5 465280 257440 77760 40 7796
7798 0 465270 257327 78120 37 7797
7799 0 465248 257088 78880 32 7798
7800 0 465184 257248 79120 98 7799
7801 0 464992 257376 79320 32 7800
7802 0 464800 257536 79480 71 7801
7803 0 464736 257760 79640 45 7802
7804 0 464576 257920 79840 45 7803
7805 0 464416 258048 80000 81 7804
7806 0 464384 258208 80200 32 7805
7807 0 464256 258368 80400 102 7806
7808 0 464192 258560 80600 90 7807
7809 0 464032 258752 80640 90 7808
7810 0 463808 258880 80640 60 7809
7811 0 463616 259008 80520 64 7810
7812 0 463456 259168 80400 139 7811
7813 0 463392 259424 80440 91 7812
7814 0 463200 259584 80520 101 7813
7815 0 462944 259680 80560 60 7814
7816 0 462880 259904 80680 32 7815
7817 6 462976 260000 80760 40 7816
7818 5 477484 263236 84360 160 6917
7819 0 477615 263333 84240 160 7818
7820 0 477634 263318 84200 160 7819
7821 5 477739 263400 84080 160 7820
7822 0 477815 263479 83960 91 7821
7823 0 477819 263477 83880 96 7822
7824 5 477935 263363 83760 120 7823
7825 0 478090 263325 83640 120 7824
7826 0 478430 263295 83480 120 7825
7827 0 478487 263273 83400 120 7826
7828 5 478527 263260 83360 107 7827
7829 0 478608 263235 83280 102 7828
7830 0 478646 263201 83160 102 7829
7831 5 478678 263188 83120 102 7830
7832 0 478873 263073 83000 71 7831
7833 0 479103 263028 82960 51 7832
7834 5 479623 262916 82920 32 7833
7835 0 479489 262725 82800 71 7834
7836 0 479513 262684 82720 71 7835
7837 0 479372 262628 82600 71 7836
7838 5 479208 262425 82480 71 7837
7839 5 478968 262412 82320 160 7838
7840 0 479232 262368 81720 51 7839
7841 0 479392 262208 81520 64 7840
7842 0 479584 262144 81360 71 7841
7843 0 479776 261952 81320 160 7842
7844 5 479808 261920 81280 160 7843
7845 0 480000 261760 81240 163 7844
7846 0 480256 261696 81160 101 7845
7847 0 480448 261568 81040 32 7846
7848 5 480640 261376 81040 60 7847
7849 0 480800 261152 81040 91 7848
7850 0 481024 260992 81040 32 7849
7851 0 481248 260832 81000 124 7850
7852 5 481472 260672 81000 131 7851
7853 0 481378 260851 80840 0 7852
7854 0 481519 260896 80680 0 7853
7855 5 481592 260962 80600 0 7854
7856 0 481664 261027 80520 0 7855
7857 5 482045 260616 80360 0 7856
7858 0 482350 260136 80440 0 7857
7859 0 482688 259648 80360 64 7858
7860 0 482848 259520 80200 75 7859
7861 0 483104 259424 80160 64 7860
7862 0 483360 259424 80120 32 7861
7863 0 483584 259424 79960 51 7862
7864 0 483840 259424 79960 51 7863
7865 6 483904 259424 79920 45 7864
7866 0 398789 129180 169080 0 4296
7867 0 399102 129238 168920 0 7866
7868 0 399258 129267 168840 0 7867
7869 0 399356 129256 168800 0 7868
7870 0 399453 129246 168760 0 7869
7871 0 399480 129466 168640 0 7870
7872 0 399389 129401 168600 0 7871
7873 0 399483 129385 168280 0 7872
7874 0 399557 129513 168080 0 7873
7875 0 399433 129647 167800 0 7874
7876 0 399289 129605 167720 0 7875
7877 0 399229 129583 167600 0 7876
7878 0 399093 129644 167400 0 7877
7879 0 399054 129701 167240 0 7878
7880 0 398987 129653 167040 0 7879
7881 0 398887 129701 166920 0 7880
7882 0 398841 129756 166720 0 7881
7883 0 398864 129687 166640 0 7882
7884 0 398547 129649 166520 0 7883
7885 0 398376 129679 166360 0 7884
7886 0 398302 129721 166200 0 7885
7887 0 398325 129806 166080 0 7886
7888 0 398356 129920 165920 0 7887
7889 0 398186 130077 165640 0 7888
7890 0 398110 130132 165480 0 7889
7891 0 397711 130276 165280 0 7890
7892 0 397567 130257 165200 0 7891
7893 0 397495 130248 165160 0 7892
7894 0 397400 130243 165040 0 7893
7895 0 397369 130241 165000 0 7894
7896 0 397341 130351 164880 0 7895
7897 0 397293 130340 164840 0 7896
7898 0 397099 130295 164680 0 7897
7899 0 397038 130324 164640 0 7898
7900 0 396856 130411 164520 0 7899
7901 0 396580 130590 164320 0 7900
7902 5 395936 130748 164280 0 7901
7903 5 395007 131259 164280 0 7902
7904 0 393110 130394 164280 0 7903
7905 0 393928 130883 164360 0 7904
7906 0 394164 131078 164440 0 7905
7907 5 394444 131096 164640 0 7906
7908 0 394320 130916 164680 0 7907
7909 0 394228 130876 164800 0 7908
7910 0 394132 130840 164880 0 7909
7911 0 394105 130828 164920 0 7910
7912 6 394052 130804 165000 0 7911
7913 0 466104 264781 79560 122 5566
7914 0 466356 264769 79320 115 7913
7915 0 467020 264674 78960 104 7914
7916 5 467673 264607 78880 189 7915
7917 5 467690 264468 78800 189 7916
7918 0 467865 264468 78720 204 7917
7919 5 468174 264167 78520 178 7918
7920 0 468448 264608 78440 101 7919
7921 0 468704 264672 78400 124 7920
7922 0 468864 264800 78240 107 7921
7923 5 468960 264896 78120 91 7922
7924 0 469120 265024 77960 90 7923
7925 0 469376 265152 77920 124 7924
7926 5 469472 265216 77880 176 7925
7927 0 469728 265216 77880 120 7926
7928 0 469952 265216 77760 189 7927
7929 0 470176 265216 77560 164 7928
7930 0 470336 265216 77360 275 7929
7931 0 470496 265248 77160 318 7930
7932 5 470624 265248 77120 321 7931
7933 0 470784 265088 76960 186 7932
7934 0 470944 265056 76760 71 7933
7935 5 471040 265024 76640 64 7934
7936 0 471200 265024 76440 60 7935
7937 0 471360 264992 76240 102 7936
7938 5 471424 264992 76160 32 7937
7939 0 471584 264864 75960 45 7938
7940 0 471680 264704 75760 60 7939
7941 0 471840 264544 75560 102 7940
7942 0 472000 264416 75360 134 7941
7943 0 472160 264288 75160 154 7942
7944 0 472320 264256 74960 194 7943
7945 0 472512 264288 74800 124 7944
7946 0 472672 264288 74600 197 7945
7947 0 472832 264288 74400 160 7946
7948 0 473088 264288 74280 107 7947
7949 0 473280 264320 74120 122 7948
7950 0 473504 264416 74040 163 7949
7951 0 473760 264512 74040 80 7950
7952 0 474016 264544 74040 71 7951
7953 0 474240 264672 74000 60 7952
7954 0 474496 264736 74000 75 7953
7955 0 474752 264768 74000 64 7954
7956 0 475008 264768 74000 32 7955
7957 0 475264 264768 74000 32 7956
7958 0 475520 264800 74040 80 7957
7959 6 475648 264800 74040 71 7958
7960 0 399468 149202 172240 0 6651
7961 0 399628 149034 172400 0 7960
7962 0 399524 148962 172560 0 7961
7963 0 399200 148986 172720 0 7962
7964 0 398992 148922 172840 0 7963
7965 5 399016 148882 172960 0 7964
7966 0 398536 149026 173080 0 7965
7967 0 398446 149147 173120 0 7966
7968 0 398274 149131 173280 0 7967
7969 0 398134 149027 173440 0 7968
7970 0 398050 148987 173560 0 7969
7971 0 398030 148947 173640 0 7970
7972 0 397990 149039 173720 0 7971
7973 0 397934 149159 173800 0 7972
7974 0 397794 149267 173880 0 7973
7975 0 397678 149239 174000 0 7974
7976 0 397578 149171 174160 0 7975
7977 0 397550 149171 174200 0 7976
7978 0 397538 149167 174320 0 7977
7979 0 397474 149219 174440 0 7978
7980 0 397438 149291 174560 0 7979
7981 0 397438 149411 174680 0 7980
7982 0 397506 149467 174760 0 7981
7983 0 397510 149475 174880 0 7982
7984 0 397507 149480 174960 0 7983
7985 0 397506 149483 175000 0 7984
7986 0 397386 149419 175120 0 7985
7987 0 397466 149395 175280 0 7986
7988 0 397454 149367 175440 0 7987
7989 0 397470 149303 175600 0 7988
7990 0 397506 149279 175760 0 7989
7991 0 397510 149159 175920 0 7990
7992 0 397462 149019 176040 0 7991
7993 0 397494 148903 176200 0 7992
7994 0 397546 148863 176320 0 7993
7995 0 397582 148663 176440 0 7994
7996 0 397518 148763 176480 0 7995
7997 0 397546 148727 176560 0 7996
7998 0 397594 148599 176680 0 7997
7999 0 397662 148471 176840 0 7998
8000 0 397710 148147 177000 0 7999
8001 0 397686 148151 177120 0 8000
8002 0 397622 148147 177200 0 8001
8003 0 397554 148091 177280 0 8002
8004 6 397566 148055 177400 0 8003
8005 0 379519 157594 188480 0 3139
8006 0 379783 157570 188560 0 8005
8007 0 379847 157570 188680 0 8006
8008 0 379903 157554 188720 0 8007
8009 0 379887 157610 188800 0 8008
8010 0 380095 157626 188880 0 8009
8011 0 380231 157538 188960 0 8010
8012 0 380231 157498 189040 0 8011
8013 0 380359 157586 189120 0 8012
8014 0 380495 157642 189240 0 8013
8015 0 380647 157634 189360 0 8014
8016 0 380655 157602 189480 0 8015
8017 0 380759 157682 189600 0 8016
8018 0 380767 157682 189720 0 8017
8019 0 380847 157642 189840 0 8018
8020 0 380807 157578 190000 0 8019
8021 0 380791 157434 190200 0 8020
8022 0 380863 157562 190280 0 8021
8023 5 380719 157594 190440 0 8022
8024 0 380927 157842 190480 0 8023
8025 0 381031 157970 190560 0 8024
8026 0 381159 157922 190640 0 8025
8027 0 381319 157938 190720 0 8026
8028 0 381327 157954 190840 0 8027
8029 0 381383 157922 190920 0 8028
8030 0 381367 157978 191040 0 8029
8031 0 381471 158026 191120 0 8030
8032 0 381503 158026 191200 0 8031
8033 0 381551 157970 191320 0 8032
8034 5 381628 157931 191400 0 8033
8035 0 381655 157922 191480 0 8034
8036 0 381559 157906 191600 0 8035
8037 0 381559 157906 191640 0 8036
8038 5 381527 157962 191720 0 8037
8039 0 381535 157962 191800 0 8038
8040 0 381511 157962 191920 0 8039
8041 0 381511 157978 192040 0 8040
8042 0 381503 157906 192080 0 8041
8043 0 381519 157930 192160 0 8042
8044 0 381559 157954 192280 0 8043
8045 0 381543 158170 192360 0 8044
8046 0 381583 158218 192480 0 8045
8047 0 381679 158218 192600 0 8046
8048 6 381775 158274 192680 0 8047
8049 0 476303 255774 83840 196 7501
8050 5 476679 255758 83680 148 8049
8051 0 477442 255943 83680 156 8050
8052 0 477556 256016 83600 96 8051
8053 0 477604 255956 83520 96 8052
8054 5 479293 255603 83520 120 8053
8055 0 480493 255309 83520 101 8054
8056 5 481087 254629 83520 217 8055
8057 0 481063 254949 83240 168 8056
8058 0 481271 254537 82920 136 8057
8059 0 481369 254474 82800 156 8058
8060 5 481159 253545 82760 160 8059
8061 5 481227 253810 82640 51 8060
8062 0 481205 254010 82480 101 8061
8063 0 481325 254173 82200 122 8062
8064 5 481448 254230 81920 176 8063
8065 0 481481 254097 81800 96 8064
8066 0 481782 253998 81680 96 8065
8067 0 482392 253842 81520 96 8066
8068 5 482482 253881 81400 96 8067
8069 0 482257 253934 81280 122 8068
8070 0 481667 254286 81160 163 8069
8071 5 481627 254522 81040 157 8070
8072 0 481713 254403 80760 32 8071
8073 0 481649 254404 80400 90 8072
8074 0 481784 254588 80040 194 8073
8075 5 481219 255852 80040 0 8074
8076 0 481092 255929 79800 0 8075
8077 5 480360 255965 79600 75 8076
8078 5 481026 256008 79480 32 8077
8079 0 481022 255782 79320 32 8078
8080 5 481045 255724 79280 32 8079
8081 0 481131 255545 79160 32 8080
8082 0 481213 255435 79000 32 8081
8083 0 481283 255416 78840 157 8082
8084 5 481454 255274 78680 164 8083
8085 0 481696 254752 78720 139 8084
8086 5 481696 254720 78720 136 8085
8087 0 481888 254560 78560 124 8086
8088 0 482048 254528 78360 108 8087
8089 0 482048 254592 78080 75 8088
8090 0 482112 254752 77880 51 8089
8091 0 482336 254912 77800 32 8090
8092 6 482368 254944 77800 32 8091
8093 0 381236 150175 172920 0 4494
8094 0 381291 149960 173000 0 8093
8095 0 381372 149843 173120 0 8094
8096 0 381354 149764 173280 0 8095
8097 0 381395 149532 173480 0 8096
8098 0 381378 149371 173680 0 8097
8099 0 381483 149360 173880 0 8098
8100 0 381444 149361 174000 0 8099
8101 0 381404 149238 174040 0 8100
8102 0 381235 149171 174200 0 8101
8103 0 381052 149117 174360 0 8102
8104 0 381006 149104 174400 0 8103
8105 0 380818 148957 174640 0 8104
8106 0 380674 148928 174840 0 8105
8107 0 380543 148748 175000 0 8106
8108 0 380312 148525 175320 0 8107
8109 0 380094 148213 175520 0 8108
8110 0 379999 148082 175600 0 8109
8111 0 379936 148018 175680 0 8110
8112 0 379900 147798 175800 0 8111
8113 0 379822 147694 175880 0 8112
8114 0 379764 147590 175960 0 8113
8115 0 379728 147466 176080 0 8114
8116 0 379692 147506 176120 0 8115
8117 0 379654 147381 176240 0 8116
8118 0 379641 147339 176280 0 8117
8119 0 379616 147283 176320 0 8118
8120 0 379542 147114 176440 0 8119
8121 0 379403 147032 176520 0 8120
8122 0 379264 146950 176600 0 8121
8123 5 379250 146826 176640 0 8122
8124 0 379099 146758 176680 0 8123
8125 0 379009 146687 176880 0 8124
8126 0 378938 146465 176960 0 8125
8127 0 378724 146460 177440 0 8126
8128 0 378715 146440 177480 0 8127
8129 0 378671 146326 177720 0 8128
8130 0 378672 146301 177760 0 8129
8131 5 378674 146252 177840 0 8130
8132 0 378604 146468 177880 0 8131
8133 0 378536 146460 178000 0 8132
8134 0 378540 146356 178200 0 8133
8135 6 378448 146376 178320 0 8134
8136 0 467717 270906 82720 75 6527
8137 0 467669 271102 82800 75 8136
8138 0 467565 271342 82880 81 8137
8139 0 467601 271546 82960 81 8138
8140 0 467497 271712 82920 51 8139
8141 5 467501 272200 82880 32 8140
8142 0 467273 272462 82960 32 8141
8143 0 467077 272614 83040 40 8142
8144 0 466929 272746 83120 40 8143
8145 0 466693 272902 83200 40 8144
8146 0 466465 273024 83280 32 8145
8147 0 466265 273112 83360 32 8146
8148 0 466101 273204 83440 32 8147
8149 0 465585 273368 83520 32 8148
8150 0 465533 273460 83600 32 8149
8151 0 465389 273456 83720 32 8150
8152 0 465381 273408 83840 90 8151
8153 0 465429 273634 83920 104 8152
8154 5 465436 273683 83960 104 8153
8155 0 465449 273782 84040 104 8154
8156 0 465381 273982 84160 32 8155
8157 0 465349 274068 84280 32 8156
8158 0 465433 274108 84400 160 8157
8159 0 465485 274148 84520 75 8158
8160 5 465429 274144 84560 75 8159
8161 0 465621 274228 84640 80 8160
8162 0 465773 274284 84680 80 8161
8163 0 465925 274268 84840 71 8162
8164 0 465949 274264 85000 75 8163
8165 0 465977 274221 85120 75 8164
8166 0 466154 274228 85200 45 8165
8167 0 466264 274182 85280 45 8166
8168 0 466283 274143 85320 45 8167
8169 0 466246 274024 85360 45 8168
8170 0 466237 273977 85440 45 8169
8171 0 466163 273968 85560 45 8170
8172 0 465691 274049 85640 45 8171
8173 0 465211 274198 85720 0 8172
8174 0 464961 274089 85800 0 8173
8175 0 464830 274105 85960 0 8174
8176 0 464517 274052 86040 0 8175
8177 0 464193 273876 86160 0 8176
8178 6 464091 273777 86240 0 8177
8179 0 470997 271517 78200 131 5141
8180 0 470969 271139 78160 51 8179
8181 0 471181 271019 78080 75 8180
8182 0 471493 271007 78000 140 8181
8183 0 471681 270899 77880 102 8182
8184 0 471889 270731 77760 122 8183
8185 0 472025 270567 77640 122 8184
8186 0 472049 270571 77520 128 8185
8187 0 472049 270519 77360 128 8186
8188 0 472149 270427 77200 122 8187
8189 0 472197 270263 77000 102 8188
8190 0 472281 270087 76880 108 8189
8191 0 472445 269967 76720 108 8190
8192 0 472537 269733 76520 107 8191
8193 0 472673 269477 76360 120 8192
8194 0 472773 269349 76240 120 8193
8195 0 472805 269213 76120 91 8194
8196 0 472953 268961 76040 60 8195
8197 0 473909 268473 76040 51 8196
8198 5 474593 268059 75960 108 8197
8199 0 474577 268027 75840 108 8198
8200 0 474593 267971 75720 91 8199
8201 0 474573 267863 75560 91 8200
8202 0 474757 267799 75440 75 8201
8203 0 474681 267555 75320 120 8202
8204 0 474685 267551 75280 120 8203
8205 0 474680 267479 75240 120 8204
8206 0 474669 267335 75160 128 8205
8207 5 474641 267143 75080 128 8206
8208 5 475181 266409 75000 229 8207
8209 0 475200 266336 74360 32 8208
8210 0 475200 266112 74200 40 8209
8211 0 475200 265856 74200 32 8210
8212 0 475264 265600 74240 81 8211
8213 0 475424 265440 74440 75 8212
8214 0 475616 265248 74440 131 8213
8215 0 475840 265184 74560 71 8214
8216 0 476000 265184 74760 60 8215
8217 0 476256 265184 74840 40 8216
8218 0 476512 265184 74920 51 8217
8219 0 476768 265216 75000 75 8218
8220 6 476896 265248 75080 32 8219
8221 0 384878 123335 178640 0 2933
8222 0 384467 123111 178320 0 8221
8223 0 384225 123073 178160 0 8222
8224 0 384164 123064 178120 0 8223
8225 0 383931 123051 177920 0 8224
8226 0 383850 123123 177760 0 8225
8227 0 383783 123239 177520 0 8226
8228 0 383708 123194 176960 0 8227
8229 0 383700 123293 176680 0 8228
8230 0 383723 123308 176600 0 8229
8231 0 383718 123374 176320 0 8230
8232 0 383604 123540 176120 0 8231
8233 0 383581 123573 176080 0 8232
8234 5 383337 123624 175720 0 8233
8235 0 383310 123630 175680 0 8234
8236 0 383485 123917 175320 0 8235
8237 0 383504 123949 175280 0 8236
8238 0 383395 124101 175160 0 8237
8239 0 383250 124303 175000 0 8238
8240 0 383286 124279 174840 0 8239
8241 5 383299 124276 174760 0 8240
8242 0 382837 124951 174760 0 8241
8243 0 382772 124888 174680 0 8242
8244 0 382706 124824 174600 0 8243
8245 0 382717 125007 174520 0 8244
8246 5 382723 125099 174480 0 8245
8247 0 383007 125111 174360 0 8246
8248 0 382972 125111 174280 0 8247
8249 0 382920 125110 174160 0 8248
8250 0 382917 124848 173880 0 8249
8251 0 382871 124898 173760 0 8250
8252 0 382806 124961 173600 0 8251
8253 0 382799 125048 173520 0 8252
8254 0 382796 125091 173480 0 8253
8255 0 382792 125134 173440 0 8254
8256 0 382789 125177 173400 0 8255
8257 0 382840 125260 173160 0 8256
8258 0 382858 125270 173120 0 8257
8259 0 382929 125312 172960 0 8258
8260 6 382895 125330 172840 0 8259
8261 0 470144 257376 82640 64 7275
8262 0 469952 257184 82680 40 8261
8263 0 469792 257024 82560 107 8262
8264 0 469632 256864 82440 136 8263
8265 0 469504 256608 82440 115 8264
8266 0 469312 256416 82400 160 8265
8267 0 469248 256160 82320 156 8266
8268 0 469088 256000 82120 204 8267
8269 0 468864 255968 82000 172 8268
8270 0 468608 255968 81960 128 8269
8271 0 468384 255968 81840 75 8270
8272 0 468128 255936 81720 71 8271
8273 0 467872 255904 81600 86 8272
8274 0 467616 255872 81560 86 8273
8275 0 467456 255744 81400 115 8274
8276 0 467232 255648 81320 81 8275
8277 0 467008 255552 81160 101 8276
8278 0 466848 255424 81000 32 8277
8279 0 466688 255264 80800 98 8278
8280 0 466560 255104 80600 51 8279
8281 0 466400 254944 80440 122 8280
8282 0 466208 254752 80360 120 8281
8283 0 466016 254624 80200 124 8282
8284 0 465792 254496 80040 98 8283
8285 0 465632 254336 79840 115 8284
8286 0 465600 254144 79680 102 8285
8287 0 465472 253920 79680 81 8286
8288 0 465472 253664 79680 40 8287
8289 0 465440 253408 79720 91 8288
8290 0 465312 253248 79920 150 8289
8291 0 465312 252992 80000 128 8290
8292 0 465216 252736 80040 124 8291
8293 0 465056 252544 80120 32 8292
8294 0 465056 252288 80200 71 8293
8295 0 465152 252064 80360 81 8294
8296 0 465248 251808 80400 40 8295
8297 0 465408 251584 80520 51 8296
8298 0 465472 251328 80520 32 8297
8299 0 465408 251072 80600 86 8298
8300 6 465408 250816 80600 51 8299
8301 0 462803 268750 73840 40 5593
8302 0 462787 268799 73800 40 8301
8303 0 462719 268852 73760 40 8302
8304 0 462572 268880 73560 40 8303
8305 0 462444 268944 73440 40 8304
8306 0 462447 269019 73360 75 8305
8307 0 462379 269130 73040 75 8306
8308 0 462323 269084 72960 75 8307
8309 0 462288 269210 72520 64 8308
8310 0 462314 269241 72360 64 8309
8311 0 462370 269221 72120 45 8310
8312 0 462418 269227 71920 81 8311
8313 0 462961 269408 71040 96 8312
8314 0 463192 269345 70240 163 8313
8315 0 464069 269227 70080 96 8314
8316 0 464578 268997 70040 115 8315
8317 0 465085 268754 70000 131 8316
8318 0 465920 268789 69840 98 8317
8319 0 466140 268819 69800 86 8318
8320 0 466632 268792 69600 75 8319
8321 5 466742 268789 69520 101 8320
8322 0 466885 268924 69440 101 8321
8323 0 467140 268883 69280 154 8322
8324 0 467460 268836 69080 96 8323
8325 5 467487 268862 69040 96 8324
8326 0 467634 268973 68840 120 8325
8327 5 467767 268734 68640 122 8326
8328 0 467966 268377 68360 181 8327
8329 0 468093 268276 68200 208 8328
8330 5 468299 268367 68160 208 8329
8331 0 468603 268731 68160 128 8330
8332 0 468617 268895 67960 136 8331
8333 0 468825 269008 67800 32 8332
8334 0 468850 269005 67760 32 8333
8335 0 469061 268878 67760 136 8334
8336 0 468980 268751 67760 136 8335
8337 6 469008 268743 67720 32 8336
8338 5 378814 150827 173680 0 4502
8339 0 378702 150830 173800 0 8338
8340 0 378706 150857 174000 0 8339
8341 0 378857 150899 174160 0 8340
8342 0 378803 150938 174240 0 8341
8343 0 378723 150996 174360 0 8342
8344 0 378751 151120 174440 0 8343
8345 0 378739 151148 174600 0 8344
8346 0 378723 151217 174680 0 8345
8347 0 378658 151305 174960 0 8346
8348 0 378597 151288 175080 0 8347
8349 0 378518 151263 175200 0 8348
8350 0 378467 151441 175320 0 8349
8351 0 378196 151439 175600 0 8350
8352 0 378026 151325 176120 0 8351
8353 0 378002 151213 176360 0 8352
8354 0 377994 151064 176680 0 8353
8355 0 377858 151113 177080 0 8354
8356 0 377767 151057 177280 0 8355
8357 0 377527 150765 177560 0 8356
8358 0 377182 150597 177800 0 8357
8359 0 376998 150365 178080 0 8358
8360 0 376734 150341 178320 0 8359
8361 0 376623 150308 178480 0 8360
8362 0 376385 150125 178720 0 8361
8363 0 376294 150045 178920 0 8362
8364 5 375903 149866 179120 0 8363
8365 0 375111 149606 179160 0 8364
8366 0 375180 149595 179240 0 8365
8367 0 374932 149540 179440 0 8366
8368 5 374672 149442 179480 0 8367
8369 0 374521 149465 179680 0 8368
8370 0 374063 149423 179880 0 8369
8371 0 373825 149288 180080 0 8370
8372 0 373776 149158 180320 0 8371
8373 6 373719 149176 180400 0 8372
8374 0 476480 275552 76880 75 5168
8375 0 476448 275488 77160 32 8374
8376 0 476416 275328 77360 40 8375
8377 0 476416 275264 77400 32 8376
8378 0 476348 275244 77440 32 8377
8379 0 476450 275276 77520 32 8378
8380 0 476566 275328 77600 32 8379
8381 0 476599 275373 77680 32 8380
8382 0 476606 275443 77720 32 8381
8383 0 476602 275543 77760 40 8382
8384 0 476682 275594 77880 32 8383
8385 0 476755 275638 78000 0 8384
8386 0 476865 275762 78080 0 8385
8387 0 476914 275789 78160 0 8386
8388 0 476988 275848 78280 0 8387
8389 0 476965 275870 78400 0 8388
8390 5 476972 276155 78400 0 8389
8391 0 476961 276138 78440 0 8390
8392 0 476924 276068 78560 0 8391
8393 0 476948 276174 78680 0 8392
8394 0 476957 276202 78760 0 8393
8395 0 476935 276223 78880 0 8394
8396 0 476895 276270 79000 0 8395
8397 0 476845 276323 79080 0 8396
8398 0 476724 276390 79200 0 8397
8399 0 476638 276442 79240 0 8398
8400 0 476519 276516 79320 0 8399
8401 0 476465 276524 79400 0 8400
8402 0 476331 276580 79480 0 8401
8403 0 476194 276709 79560 0 8402
8404 0 476148 276762 79640 0 8403
8405 0 476126 276853 79760 0 8404
8406 0 476031 276924 79880 0 8405
8407 0 475975 276957 80000 0 8406
8408 0 476074 276887 80200 0 8407
8409 6 476138 276857 80320 0 8408
8410 0 473789 246334 81200 71 7036
8411 0 473816 246284 81160 71 8410
8412 0 473888 246339 81040 164 8411
8413 0 474033 246440 80800 134 8412
8414 5 474250 246430 80600 124 8413
8415 0 474474 246404 80400 200 8414
8416 0 474584 246403 80280 135 8415
8417 5 474904 246401 79920 81 8416
8418 0 475283 246944 79920 98 8417
8419 0 475252 247027 80120 0 8418
8420 0 475112 247057 80200 0 8419
8421 0 475035 247021 80320 0 8420
8422 5 474915 246982 80400 0 8421
8423 0 474856 246961 80440 0 8422
8424 5 474775 246962 80480 186 8423
8425 0 474672 246969 80560 186 8424
8426 0 474634 246948 80640 186 8425
8427 0 474890 246860 80640 186 8426
8428 0 475322 246880 80640 32 8427
8429 0 475429 246840 80760 32 8428
8430 0 475251 246876 80920 32 8429
8431 0 475188 246873 81040 32 8430
8432 0 475328 246974 81160 32 8431
8433 0 475412 246864 81320 32 8432
8434 0 475419 246821 81480 32 8433
8435 0 475456 246731 81640 32 8434
8436 0 475444 246672 81720 32 8435
8437 0 475439 246622 81800 32 8436
8438 0 475362 246437 81920 32 8437
8439 0 475344 246435 81960 45 8438
8440 0 475391 246445 82000 45 8439
8441 0 475664 246357 82040 60 8440
8442 0 475668 246315 81960 60 8441
8443 0 475666 246265 81920 60 8442
8444 0 475675 246247 81880 60 8443
8445 6 475692 246240 81840 60 8444
8446 0 469833 263412 82640 0 5120
8447 0 470374 263894 82640 0 8446
8448 0 470579 263995 82480 0 8447
8449 0 470761 264064 82320 0 8448
8450 0 470791 264181 82160 0 8449
8451 0 470890 264295 82000 0 8450
8452 0 471071 264161 81800 0 8451
8453 0 471162 264129 81560 0 8452
8454 0 471167 264132 81360 0 8453
8455 0 471205 264106 81200 0 8454
8456 0 471198 264057 81040 0 8455
8457 0 471232 264096 80720 51 8456
8458 0 471296 264064 80720 90 8457
8459 0 471552 263968 80720 108 8458
8460 0 471776 263872 80560 104 8459
8461 0 472032 263808 80480 81 8460
8462 0 472256 263680 80360 60 8461
8463 0 472448 263488 80320 32 8462
8464 0 472608 263296 80240 45 8463
8465 0 472736 263072 80160 86 8464
8466 0 472864 262912 80000 124 8465
8467 0 472992 262752 79800 189 8466
8468 0 472992 262592 79600 120 8467
8469 0 472992 262560 79320 98 8468
8470 0 472992 262560 79040 81 8469
8471 0 473120 262560 78800 60 8470
8472 0 473024 262656 78560 71 8471
8473 5 472966 262752 78440 122 8472
8474 5 472947 262784 78400 139 8473
8475 0 472928 262816 78360 157 8474
8476 0 472768 262976 78200 32 8475
8477 0 472608 263136 78040 40 8476
8478 0 472448 263264 77840 81 8477
8479 0 472352 263392 77600 160 8478
8480 0 472288 263552 77400 75 8479
8481 6 472342 263411 77280 81 8480
8482 0 448079 145026 184280 0 5311
8483 0 448062 144979 184240 0 8482
8484 0 448092 144923 184200 0 8483
8485 0 448081 144885 184160 0 8484
8486 0 448081 144849 184120 0 8485
8487 0 448102 144816 184080 0 8486
8488 0 448092 144804 184040 0 8487
8489 0 448098 144749 184000 0 8488
8490 0 448105 144709 183960 0 8489
8491 0 448111 144674 183920 0 8490
8492 0 448135 144593 183880 0 8491
8493 0 448158 144511 183840 0 8492
8494 0 448186 144432 183800 0 8493
8495 0 448192 144375 183760 0 8494
8496 0 448205 144349 183720 0 8495
8497 0 448228 144305 183680 0 8496
8498 0 448261 144249 183640 0 8497
8499 0 448276 144212 183600 0 8498
8500 0 448289 144178 183560 0 8499
8501 0 448355 144217 183520 0 8500
8502 0 448421 144269 183480 0 8501
8503 0 448479 144320 183440 0 8502
8504 0 448553 144370 183400 0 8503
8505 0 448534 144325 183360 0 8504
8506 0 448509 144273 183320 0 8505
8507 0 448528 144241 183280 0 8506
8508 0 448529 144205 183240 0 8507
8509 0 448532 144184 183200 0 8508
8510 0 448585 144205 183160 0 8509
8511 0 448651 144217 183120 0 8510
8512 0 448711 144238 183080 0 8511
8513 0 448755 144163 183040 0 8512
8514 0 448769 144152 183000 0 8513
8515 0 448773 144136 182960 0 8514
8516 6 448788 144111 182920 0 8515
8517 0 410211 137156 178160 0 6052
8518 0 410414 137034 178560 0 8517
8519 0 410378 137088 178760 0 8518
8520 0 410356 137121 178880 0 8519
8521 0 410349 137130 178920 0 8520
8522 0 410278 137283 179000 0 8521
8523 0 410282 137301 179160 0 8522
8524 0 409970 137047 179400 0 8523
8525 0 409801 137018 179560 0 8524
8526 0 409716 137004 179640 0 8525
8527 0 409655 136963 179720 0 8526
8528 0 409566 136904 179840 0 8527
8529 0 409530 136884 179880 0 8528
8530 0 409351 137024 180000 0 8529
8531 0 409363 137037 180040 0 8530
8532 0 409373 137099 180160 0 8531
8533 0 409263 137106 180200 0 8532
8534 0 409153 137112 180240 0 8533
8535 0 409108 136875 180320 0 8534
8536 0 409065 136846 180360 0 8535
8537 0 408765 136644 180640 0 8536
8538 0 408716 136734 180800 0 8537
8539 0 408704 136757 180840 0 8538
8540 0 408568 136772 180920 0 8539
8541 0 408297 136803 181080 0 8540
8542 0 408095 136824 181200 0 8541
8543 0 407825 136852 181360 0 8542
8544 0 407623 136757 181440 0 8543
8545 0 407218 136566 181600 0 8544
8546 0 407117 136515 181840 0 8545
8547 0 407016 136580 181920 0 8546
8548 0 406838 136616 181960 0 8547
8549 0 406689 136616 182000 0 8548
8550 0 406627 136470 182160 0 8549
8551 6 406629 136455 182200 0 8550
8552 0 468736 262784 73520 40 6395
8553 0 468672 262624 73320 45 8552
8554 5 468640 262528 73200 98 8553
8555 0 468640 262368 73000 108 8554
8556 0 468544 262144 72880 81 8555
8557 0 468512 261920 72760 80 8556
8558 0 468512 261664 72720 128 8557
8559 0 468640 261440 72720 120 8558
8560 0 468832 261248 72680 81 8559
8561 0 469024 261056 72680 120 8560
8562 0 469248 260896 72680 120 8561
8563 0 469472 260736 72640 115 8562
8564 0 469696 260608 72640 120 8563
8565 0 469952 260608 72560 107 8564
8566 0 470112 260448 72440 120 8565
8567 5 470272 260352 72440 107 8566
8568 0 470528 260288 72400 120 8567
8569 0 470688 260128 72200 107 8568
8570 5 470752 260032 72120 148 8569
8571 0 470944 259936 71920 168 8570
8572 0 471168 259840 71840 128 8571
8573 0 471392 259680 71840 120 8572
8574 5 471584 259648 71640 192 8573
8575 0 471648 259584 71400 143 8574
8576 0 471808 259424 71200 75 8575
8577 0 471968 259232 71040 107 8576
8578 0 472128 259104 70840 140 8577
8579 5 472160 259104 70840 136 8578
8580 0 472384 258976 70800 139 8579
8581 0 472576 258912 70640 71 8580
8582 0 472768 258912 70440 71 8581
8583 5 473024 258944 70400 135 8582
8584 0 473923 258963 70680 0 8583
8585 0 474161 258948 70920 0 8584
8586 6 474306 258874 71360 0 8585
8587 0 480418 240706 71600 139 6610
8588 0 480238 240904 71720 40 8587
8589 0 480194 241161 71680 60 8588
8590 0 479989 241301 71680 75 8589
8591 5 479933 241377 71720 81 8590
8592 5 479819 241521 71800 81 8591
8593 0 479639 241798 71800 40 8592
8594 0 479590 241896 71720 40 8593
8595 0 479401 241953 71680 80 8594
8596 0 479215 242143 71640 107 8595
8597 0 479003 242299 71600 107 8596
8598 0 478982 242256 71520 108 8597
8599 5 478968 242243 71440 108 8598
8600 0 478580 242167 71440 120 8599
8601 5 478567 242202 71360 120 8600
8602 0 478542 242229 71280 120 8601
8603 0 478574 241929 71280 120 8602
8604 0 478570 241893 71200 120 8603
8605 0 478546 241773 71200 120 8604
8606 0 478546 241749 71080 120 8605
8607 0 478618 241746 70960 120 8606
8608 0 478614 241725 70800 0 8607
8609 0 478584 241699 70720 0 8608
8610 0 478554 241673 70640 0 8609
8611 0 478523 241681 70480 0 8610
8612 0 478550 241706 70280 0 8611
8613 0 478578 241716 70240 0 8612
8614 0 478607 241725 70200 0 8613
8615 0 478762 241789 70160 0 8614
8616 0 478895 241833 70200 0 8615
8617 0 479002 241802 70280 0 8616
8618 0 479106 241774 70240 0 8617
8619 0 479154 241753 70160 0 8618
8620 0 479209 241750 70080 0 8619
8621 6 479218 241726 70000 0 8620
8622 0 481335 241480 72080 154 6605
8623 5 481987 241951 71880 256 8622
8624 5 482096 242038 71840 256 8623
8625 0 482625 242471 71640 197 8624
8626 5 483422 242971 71560 189 8625
8627 0 483821 243219 71520 0 8626
8628 5 483772 243408 71320 124 8627
8629 0 483733 243567 71160 154 8628
8630 5 483765 243631 70960 154 8629
8631 5 483779 243679 70720 154 8630
8632 0 483617 243735 70680 154 8631
8633 5 483577 243912 70640 175 8632
8634 0 483166 242950 70640 96 8633
8635 5 482975 243127 70480 51 8634
8636 0 482977 243106 70400 51 8635
8637 0 482925 243262 70280 51 8636
8638 0 483085 243490 70280 51 8637
8639 0 483164 243450 70120 51 8638
8640 0 483236 243483 70000 0 8639
8641 0 483425 243486 69920 0 8640
8642 0 483496 243495 69840 0 8641
8643 0 483513 243457 69720 0 8642
8644 0 483377 243486 69560 0 8643
8645 0 483483 243506 69400 0 8644
8646 0 483504 243488 69240 0 8645
8647 0 483475 243443 69080 0 8646
8648 0 483493 243422 69040 0 8647
8649 0 483621 243434 68960 0 8648
8650 0 483736 243366 68800 0 8649
8651 0 483719 243343 68680 0 8650
8652 0 483794 243258 68640 0 8651
8653 0 483857 243129 68600 0 8652
8654 0 483969 243001 68600 0 8653
8655 0 483886 242967 68560 0 8654
8656 6 483800 242934 68520 0 8655
8657 0 476136 243167 76480 98 6586
8658 0 475904 243288 76480 98 8657
8659 5 475806 243292 76560 122 8658
8660 0 475765 243282 76640 122 8659
8661 0 475737 243337 76720 122 8660
8662 0 475761 243402 76800 81 8661
8663 0 475741 243506 76880 81 8662
8664 0 475773 243614 76960 128 8663
8665 5 475798 243653 77040 128 8664
8666 0 475330 243673 77160 104 8665
8667 5 475274 243676 77240 32 8666
8668 0 475246 243674 77280 32 8667
8669 0 475156 243690 77400 32 8668
8670 0 475114 243672 77520 32 8669
8671 0 475135 243662 77600 32 8670
8672 0 475091 243659 77680 32 8671
8673 5 475121 243629 77720 32 8672
8674 0 475092 243621 77800 32 8673
8675 0 475712 243584 78000 64 8674
8676 0 475808 243616 78240 40 8675
8677 5 475808 243680 78440 102 8676
8678 5 475808 243744 78520 150 8677
8679 0 475584 243616 78480 91 8678
8680 0 475328 243552 78480 32 8679
8681 0 475072 243616 78560 45 8680
8682 0 474912 243552 78760 90 8681
8683 5 474688 243424 78840 128 8682
8684 5 474560 243424 79000 134 8683
8685 0 474400 243360 79200 90 8684
8686 0 474240 243232 79360 45 8685
8687 0 474208 242976 79320 45 8686
8688 0 474272 242880 79080 51 8687
8689 0 474208 242784 78840 32 8688
8690 0 474048 242624 78640 40 8689
8691 6 473984 242560 78560 51 8690
8692 5 479109 255891 83400 98 8054
8693 0 479028 255988 83360 137 8692
8694 5 479024 255986 83320 137 8693
8695 0 477671 255777 83320 32 8694
8696 0 477836 255774 83200 32 8695
8697 5 477952 255776 82600 181 8696
8698 0 477984 255680 82360 148 8697
8699 0 478112 255584 82120 120 8698
8700 0 478368 255520 82040 107 8699
8701 0 478592 255456 81920 139 8700
8702 0 478784 255392 81720 150 8701
8703 0 478976 255200 81640 120 8702
8704 0 479136 255008 81560 168 8703
8705 0 479104 254784 81440 136 8704
8706 0 479008 254560 81360 124 8705
8707 0 478848 254432 81200 81 8706
8708 0 478688 254432 81000 64 8707
8709 0 478528 254432 80800 128 8708
8710 0 478368 254560 80640 108 8709
8711 0 478304 254624 80560 75 8710
8712 0 478400 254496 80320 75 8711
8713 0 478496 254464 80080 172 8712
8714 0 478592 254464 79800 175 8713
8715 0 478592 254432 79520 81 8714
8716 0 478560 254464 79240 140 8715
8717 0 478688 254560 79040 163 8716
8718 0 478848 254496 78840 134 8717
8719 0 479008 254496 78640 186 8718
8720 0 479264 254464 78560 175 8719
8721 0 479520 254432 78560 163 8720
8722 0 479776 254368 78520 120 8721
8723 0 479968 254176 78560 80 8722
8724 6 480096 254080 78560 45 8723
8725 0 475347 242490 75200 60 6594
8726 0 475187 242517 75120 60 8725
8727 0 475115 242530 75040 86 8726
8728 0 475072 242585 74960 75 8727
8729 0 475096 242621 74880 75 8728
8730 0 475019 242577 74800 75 8729
8731 0 474926 242494 74720 75 8730
8732 0 474839 242454 74640 75 8731
8733 0 474815 242394 74600 75 8732
8734 0 474776 242349 74520 51 8733
8735 0 474723 242334 74440 51 8734
8736 0 474660 242297 74360 51 8735
8737 0 474612 242357 74240 64 8736
8738 0 474571 242385 74120 64 8737
8739 0 474237 242327 74080 64 8738
8740 0 474075 242308 74000 71 8739
8741 0 473999 242270 73960 71 8740
8742 0 473909 242286 73920 32 8741
8743 0 473862 242224 73880 32 8742
8744 0 473736 242210 73840 32 8743
8745 0 473683 242255 73760 32 8744
8746 0 473455 242367 73760 0 8745
8747 0 473439 242397 73680 0 8746
8748 0 473375 242448 73600 0 8747
8749 0 473344 242407 73560 0 8748
8750 0 473283 242375 73520 0 8749
8751 0 473296 242219 73440 0 8750
8752 0 473275 242140 73360 0 8751
8753 0 473322 242055 73280 0 8752
8754 0 473250 241938 73280 0 8753
8755 0 473223 241912 73240 0 8754
8756 6 473188 241884 73200 0 8755
8757 5 468574 249765 82400 32 5762
8758 0 468468 249786 82240 32 8757
8759 0 468462 249849 82200 32 8758
8760 0 468213 249815 82000 32 8759
8761 0 468214 249854 81880 0 8760
8762 0 468267 249872 81800 0 8761
8763 0 468121 250100 81520 0 8762
8764 0 468003 250340 81320 32 8763
8765 0 467997 250283 81240 32 8764
8766 0 468049 250526 81120 32 8765
8767 0 468049 250841 81160 32 8766
8768 0 468100 250932 81080 32 8767
8769 0 468205 251036 81000 60 8768
8770 0 468205 251096 81040 60 8769
8771 0 468165 251132 81120 60 8770
8772 0 468261 251233 81160 60 8771
8773 0 468363 251272 81200 60 8772
8774 0 468376 251344 81320 60 8773
8775 0 468521 251543 81400 101 8774
8776 0 468583 251820 81480 40 8775
8777 0 468585 251848 81600 81 8776
8778 0 468636 251907 81680 81 8777
8779 0 468556 251948 81800 101 8778
8780 0 468573 251979 81960 101 8779
8781 0 468488 252169 82080 124 8780
8782 0 468468 252324 82160 124 8781
8783 0 468456 252371 82200 120 8782
8784 0 468516 252631 82200 120 8783
8785 0 468708 252659 82200 32 8784
8786 0 468876 252582 82160 32 8785
8787 6 468892 252606 82120 32 8786
8788 0 430746 149314 188920 0 4711
8789 0 430860 149284 188960 0 8788
8790 0 430950 149265 189000 0 8789
8791 0 431056 149246 189040 0 8790
8792 0 431154 149228 189080 0 8791
8793 0 431202 149250 189120 0 8792
8794 0 431241 149267 189160 0 8793
8795 0 431312 149261 189200 0 8794
8796 0 431372 149253 189240 0 8795
8797 0 431412 149281 189280 0 8796
8798 0 431404 149325 189320 0 8797
8799 0 431400 149360 189360 0 8798
8800 0 431386 149410 189400 0 8799
8801 0 431383 149448 189440 0 8800
8802 0 431377 149486 189480 0 8801
8803 0 431379 149506 189520 0 8802
8804 0 431396 149542 189560 0 8803
8805 0 431417 149565 189600 0 8804
8806 0 431440 149592 189640 0 8805
8807 0 431492 149572 189680 0 8806
8808 0 431524 149568 189720 0 8807
8809 0 431581 149546 189760 0 8808
8810 0 431635 149520 189800 0 8809
8811 0 431687 149470 189840 0 8810
8812 0 431735 149422 189880 0 8811
8813 0 431775 149376 189920 0 8812
8814 0 431819 149336 189960 0 8813
8815 0 431782 149345 190000 0 8814
8816 0 431730 149369 190040 0 8815
8817 6 431704 149376 190080 0 8816
8818 0 378561 146117 190760 0 5031
8819 0 378789 145811 191000 0 8818
8820 0 379090 145584 191000 0 8819
8821 5 379434 144831 191000 0 8820
8822 0 379470 144790 191040 0 8821
8823 0 379580 144666 191160 0 8822
8824 0 379615 144550 191280 0 8823
8825 5 379704 144442 191400 0 8824
8826 0 379705 144412 191440 0 8825
8827 0 379707 144320 191560 0 8826
8828 0 379681 144263 191720 0 8827
8829 0 379692 144173 191800 0 8828
8830 0 379769 144115 191920 0 8829
8831 0 379905 144096 192000 0 8830
8832 0 379964 144113 192160 0 8831
8833 0 380036 144079 192320 0 8832
8834 0 380120 144108 192480 0 8833
8835 0 380145 144109 192560 0 8834
8836 0 380246 144058 192680 0 8835
8837 0 380511 143742 192840 0 8836
8838 5 380707 143528 192880 0 8837
8839 0 380716 143658 193000 0 8838
8840 0 380713 143718 193120 0 8839
8841 0 380635 143792 193240 0 8840
8842 0 380590 143767 193320 0 8841
8843 5 380367 143762 193440 0 8842
8844 0 380329 144030 193480 0 8843
8845 0 380404 144156 193560 0 8844
8846 0 380478 144175 193680 0 8845
8847 6 380380 144182 193800 0 8846
8848 0 473696 252544 70440 75 4899
8849 0 473952 252448 70520 40 8848
8850 0 474208 252384 70440 71 8849
8851 5 474400 252384 70280 192 8850
8852 5 474432 252416 70320 204 8851
8853 5 474528 252640 70440 200 8852
8854 0 474592 252672 70680 137 8853
8855 5 474592 252640 70800 143 8854
8856 0 474688 252864 70920 124 8855
8857 5 474752 252928 71000 128 8856
8858 0 475008 252896 70920 107 8857
8859 0 475264 252960 70960 51 8858
8860 0 475520 252960 70960 80 8859
8861 0 475776 253056 70840 32 8860
8862 0 475904 252928 70640 60 8861
8863 0 476096 252768 70560 81 8862
8864 0 476352 252672 70560 81 8863
8865 0 476544 252608 70720 120 8864
8866 0 476800 252576 70760 96 8865
8867 0 477056 252576 70760 91 8866
8868 0 477312 252576 70800 51 8867
8869 0 477536 252448 70840 60 8868
8870 0 477792 252384 70880 102 8869
8871 0 478016 252288 70960 131 8870
8872 5 478080 252256 71040 122 8871
8873 0 478336 252224 71000 128 8872
8874 0 478592 252128 71080 175 8873
8875 0 478656 252160 71320 81 8874
8876 0 478720 252064 71560 75 8875
8877 6 478848 251968 71720 81 8876
8878 0 480000 244384 73720 71 7161
8879 5 479840 244256 73640 81 8878
8880 0 479584 244256 73640 124 8879
8881 0 479328 244320 73520 124 8880
8882 5 479264 244384 73440 91 8881
8883 0 479168 244403 73320 85 8882
8884 0 479104 244416 73240 81 8883
8885 0 478976 244480 73000 150 8884
8886 0 478816 244480 72800 128 8885
8887 0 478560 244512 72720 80 8886
8888 0 478304 244512 72680 86 8887
8889 0 478048 244544 72680 86 8888
8890 0 477792 244608 72680 81 8889
8891 0 477536 244672 72640 86 8890
8892 0 477280 244768 72640 81 8891
8893 0 477024 244768 72680 71 8892
8894 0 476768 244672 72680 81 8893
8895 0 476512 244576 72680 75 8894
8896 0 476256 244512 72680 51 8895
8897 0 476000 244448 72680 71 8896
8898 5 475744 244576 72680 71 8897
8899 0 475520 244640 72800 101 8898
8900 0 475296 244512 72960 60 8899
8901 0 475104 244320 73040 45 8900
8902 0 475072 244064 73040 32 8901
8903 0 474912 243904 73200 40 8902
8904 0 474752 243712 73080 51 8903
8905 0 474784 243520 73240 51 8904
8906 0 474720 243296 73360 64 8905
8907 6 474656 243200 73400 60 8906
8908 0 472832 252000 70720 107 4895
8909 0 472576 251904 70600 51 8908
8910 0 472416 251744 70440 45 8909
8911 5 472320 251648 70360 32 8910
8912 0 472011 251584 70160 0 8911
8913 0 471966 251525 69960 0 8912
8914 0 471874 251458 69760 0 8913
8915 0 471955 251399 69520 0 8914
8916 0 471974 251372 69280 0 8915
8917 0 472024 251457 69040 0 8916
8918 0 472224 251424 68840 45 8917
8919 0 472384 251424 68640 32 8918
8920 5 472448 251488 68560 32 8919
8921 0 472384 251296 68280 32 8920
8922 5 472192 251168 68040 32 8921
8923 0 472064 250944 68040 71 8922
8924 0 472064 250688 68000 98 8923
8925 0 472064 250464 67840 135 8924
8926 0 472000 250208 67920 175 8925
8927 0 471808 250016 67920 120 8926
8928 0 471616 249824 67920 60 8927
8929 5 471456 249664 67880 98 8928
8930 0 471456 249504 68080 140 8929
8931 0 471392 249248 68080 64 8930
8932 0 471360 248992 68080 32 8931
8933 0 471200 248768 68080 40 8932
8934 0 471040 248608 67960 51 8933
8935 0 470816 248480 67920 75 8934
8936 6 470720 248416 67920 51 8935
8937 0 474037 256408 71240 163 5409
8938 0 474050 256382 71040 122 8937
8939 0 474086 256263 70880 122 8938
8940 0 474138 256096 70720 136 8939
8941 0 473630 256340 70720 32 8940
8942 0 473422 256416 70720 60 8941
8943 5 473418 256393 70680 60 8942
8944 0 473396 256560 70600 45 8943
8945 0 473414 256683 70560 45 8944
8946 0 473397 256764 70480 45 8945
8947 0 473302 256787 70400 60 8946
8948 0 473190 256808 70280 60 8947
8949 0 472957 256940 70200 32 8948
8950 0 472829 256932 70200 32 8949
8951 0 472749 256893 70160 32 8950
8952 0 472493 257029 70160 32 8951
8953 0 472301 256985 70120 32 8952
8954 0 472161 256980 70040 0 8953
8955 0 471949 257108 70040 0 8954
8956 0 471964 257184 70000 0 8955
8957 0 471945 257230 69920 0 8956
8958 0 471965 257255 69840 0 8957
8959 0 471941 257305 69760 0 8958
8960 0 471901 257320 69680 0 8959
8961 0 471797 257396 69600 0 8960
8962 0 471813 257381 69480 0 8961
8963 0 471708 257489 69360 0 8962
8964 0 471593 257608 69280 0 8963
8965 6 471493 257725 69160 0 8964
8966 0 475505 254001 81920 75 7516
8967 0 474962 253265 81920 139 8966
8968 5 474920 253159 82040 150 8967
8969 0 474955 252992 82120 156 8968
8970 0 474965 252875 82240 156 8969
8971 0 474863 252788 82360 120 8970
8972 0 474748 252132 82400 120 8971
8973 0 474759 252076 82480 120 8972
8974 0 474659 251954 82560 101 8973
8975 0 474571 251911 82640 101 8974
8976 0 474555 251823 82720 107 8975
8977 5 474445 251814 82800 107 8976
8978 5 474362 251274 82880 45 8977
8979 0 474466 251205 82840 45 8978
8980 0 474473 251190 82800 102 8979
8981 0 474455 251095 82760 102 8980
8982 0 474453 251069 82640 102 8981
8983 0 474488 250929 82560 60 8982
8984 0 474593 250786 82480 71 8983
8985 0 474943 250649 82400 40 8984
8986 5 475195 250645 82400 98 8985
8987 0 475447 250349 82400 80 8986
8988 0 475667 250227 82280 40 8987
8989 0 475863 250131 82200 45 8988
8990 5 475915 249984 82120 45 8989
8991 0 476215 249700 82120 60 8990
8992 0 476390 249552 82160 86 8991
8993 0 476474 249526 82240 86 8992
8994 6 476543 249471 82320 60 8993
8995 0 470016 259744 69000 108 5897
8996 0 470016 259584 68800 122 8995
8997 0 470112 259488 68560 163 8996
8998 0 470112 259424 68280 104 8997
8999 0 470144 259424 68000 128 8998
9000 5 470240 259328 67760 101 8999
9001 0 470400 259232 67560 90 9000
9002 0 470464 259168 67320 108 9001
9003 0 470400 259136 67080 107 9002
9004 0 470304 259008 66840 75 9003
9005 0 470304 258976 66560 86 9004
9006 0 470336 259040 66280 81 9005
9007 0 470432 259200 66080 81 9006
9008 0 470560 259360 65880 80 9007
9009 0 470688 259456 65640 86 9008
9010 0 470688 259616 65440 115 9009
9011 5 470720 259616 65320 115 9010
9012 0 470976 259584 65280 160 9011
9013 0 471200 259520 65160 137 9012
9014 0 471424 259488 64960 178 9013
9015 0 471616 259456 64800 128 9014
9016 5 471648 259456 64760 140 9015
9017 0 471904 259392 64640 81 9016
9018 0 472096 259264 64520 81 9017
9019 0 472288 259072 64400 51 9018
9020 0 472448 258912 64200 101 9019
9021 0 472640 258720 64200 136 9020
9022 6 472800 258592 64200 96 9021
9023 0 477060 241571 74360 71 6596
9024 0 476942 241491 74360 71 9023
9025 5 476888 241279 74360 71 9024
9026 0 477000 241209 74360 71 9025
9027 0 477044 240977 74360 45 9026
9028 0 477196 240801 74360 71 9027
9029 0 477394 240617 74440 80 9028
9030 0 477495 240532 74520 80 9029
9031 0 477579 240212 74520 51 9030
9032 0 477540 240212 74400 51 9031
9033 0 477554 240157 74280 51 9032
9034 0 477583 240193 74160 51 9033
9035 0 477559 240324 74040 80 9034
9036 0 477375 240384 73960 80 9035
9037 5 477243 240405 73760 0 9036
9038 0 477352 240412 73680 0 9037
9039 0 477279 240434 73560 0 9038
9040 0 477316 240396 73440 0 9039
9041 0 477340 240357 73320 0 9040
9042 0 477599 240216 73280 0 9041
9043 0 477738 239998 73240 0 9042
9044 0 477767 239873 73120 0 9043
9045 0 477763 239787 73040 0 9044
9046 0 477734 239651 73000 0 9045
9047 0 477727 239535 72960 0 9046
9048 0 477694 239480 73000 0 9047
9049 0 477635 239423 73080 0 9048
9050 6 477403 239427 73120 0 9049
9051 0 475236 263243 82760 108 7677
9052 5 475169 263348 82600 32 9051
9053 0 475008 262880 82200 75 9052
9054 0 474848 262688 82080 64 9053
9055 0 474688 262528 81920 86 9054
9056 0 474496 262368 81840 98 9055
9057 0 474272 262272 81760 122 9056
9058 5 474048 262144 81720 156 9057
9059 0 473792 262144 81720 124 9058
9060 0 473536 262144 81800 139 9059
9061 0 473280 262144 81880 96 9060
9062 0 473024 262208 81880 86 9061
9063 5 472800 262240 81920 98 9062
9064 0 472576 262240 82040 75 9063
9065 0 472320 262240 82120 115 9064
9066 0 472064 262208 82120 124 9065
9067 0 471808 262144 82160 124 9066
9068 0 471552 262048 82160 139 9067
9069 0 471328 261856 82160 189 9068
9070 0 471072 261760 82040 202 9069
9071 0 470848 261760 81920 200 9070
9072 5 470752 261760 81920 200 9071
9073 5 470752 261632 81960 236 9072
9074 0 470656 261440 82120 163 9073
9075 0 470656 261184 82120 75 9074
9076 0 470624 260992 81960 98 9075
9077 0 470528 260832 81760 45 9076
9078 6 470528 260832 81640 32 9077
9079 0 385168 126328 166280 0 4334
9080 0 385218 126483 166200 0 9079
9081 0 385049 126512 166040 0 9080
9082 0 385036 126388 165920 0 9081
9083 0 385027 126306 165840 0 9082
9084 0 384999 126257 165640 0 9083
9085 0 384993 126247 165600 0 9084
9086 0 384956 126194 165440 0 9085
9087 0 384632 126069 165280 0 9086
9088 0 384474 126006 165200 0 9087
9089 0 384102 125938 165040 0 9088
9090 0 383898 125756 164640 0 9089
9091 0 383655 125613 164440 0 9090
9092 0 383470 125462 164160 0 9091
9093 0 383458 125431 164120 0 9092
9094 0 383380 125315 164000 0 9093
9095 0 383414 125262 163880 0 9094
9096 0 383335 124971 163480 0 9095
9097 0 383128 124787 163280 0 9096
9098 0 383020 124569 163200 0 9097
9099 0 382858 124252 163080 0 9098
9100 0 382632 124041 163040 0 9099
9101 5 382405 123830 163000 0 9100
9102 0 382110 123607 163040 0 9101
9103 0 382028 123518 163200 0 9102
9104 0 381974 123515 163360 0 9103
9105 6 381890 123578 163400 0 9104
9106 0 397670 132156 172160 0 2769
9107 0 397693 132212 172080 0 9106
9108 0 397654 132226 172040 0 9107
9109 0 397588 132352 171920 0 9108
9110 0 397514 132483 171880 0 9109
9111 0 397503 132488 171760 0 9110
9112 0 397437 132910 171680 0 9111
9113 0 397599 133729 171560 0 9112
9114 5 397653 134000 171520 0 9113
9115 0 397653 133973 171480 0 9114
9116 5 397603 134006 171320 0 9115
9117 0 397578 134023 171240 0 9116
9118 0 397553 134040 171160 0 9117
9119 0 397542 134044 171120 0 9118
9120 0 397385 133938 170960 0 9119
9121 0 397379 133892 170800 0 9120
9122 0 397373 133847 170640 0 9121
9123 0 397276 134184 170600 0 9122
9124 0 396893 134506 170680 0 9123
9125 5 396785 134814 170640 0 9124
9126 0 396549 135069 170720 0 9125
9127 0 396777 134985 170760 0 9126
9128 0 396961 134961 170840 0 9127
9129 0 396969 135193 170920 0 9128
9130 0 396785 135601 170960 0 9129
9131 0 396673 135769 171000 0 9130
9132 6 396649 135801 171120 0 9131
9133 0 481248 244960 74280 260 7156
9134 0 481440 244800 74400 256 9133
9135 0 481472 244544 74400 172 9134
9136 0 481312 244320 74480 221 9135
9137 5 481216 244160 74520 181 9136
9138 0 481216 244000 74720 176 9137
9139 0 481184 243744 74680 156 9138
9140 0 481184 243488 74680 120 9139
9141 0 481344 243328 74880 148 9140
9142 0 481440 243168 75080 217 9141
9143 0 481408 243008 75280 197 9142
9144 0 481376 242848 75480 140 9143
9145 0 481472 242720 75720 51 9144
9146 0 481632 242560 75920 40 9145
9147 0 481792 242400 76120 51 9146
9148 0 481920 242240 76320 108 9147
9149 0 482080 242208 76520 102 9148
9150 0 482208 242240 76760 134 9149
9151 0 482272 242240 77040 128 9150
9152 0 482208 242208 77320 51 9151
9153 0 482048 242208 77520 81 9152
9154 0 482048 242336 77760 75 9153
9155 0 482016 242464 78000 64 9154
9156 0 481920 242432 78240 86 9155
9157 0 481824 242400 78480 32 9156
9158 0 481696 242496 78720 80 9157
9159 6 481664 242592 78840 45 9158
9160 0 477184 268576 80360 140 6989
9161 0 477376 268384 80360 81 9160
9162 5 477536 268256 80360 157 9161
9163 5 477696 268096 80360 189 9162
9164 0 477856 267904 80480 219 9163
9165 5 477888 267872 80480 229 9164
9166 0 477952 267616 80520 172 9165
9167 5 477952 267360 80600 156 9166
9168 0 477792 267200 80480 104 9167
9169 0 477632 267072 80280 157 9168
9170 0 477440 267136 80120 202 9169
9171 0 477184 267104 80200 262 9170
9172 5 477120 267104 80200 277 9171
9173 0 476864 267072 80200 235 9172
9174 0 476800 266848 80360 143 9173
9175 0 476640 266784 80560 157 9174
9176 0 476448 266720 80720 163 9175
9177 0 476288 266592 80880 150 9176
9178 0 476448 266592 81080 64 9177
9179 0 476512 266688 81320 60 9178
9180 0 476448 266848 81520 32 9179
9181 0 476192 266880 81560 75 9180
9182 0 475936 266848 81560 75 9181
9183 0 475680 266848 81560 51 9182
9184 0 475424 266848 81560 32 9183
9185 0 475168 266848 81600 51 9184
9186 6 475072 266816 81640 32 9185
9187 0 471488 246208 74800 96 7232
9188 0 471552 246176 74560 120 9187
9189 0 471488 246016 74360 160 9188
9190 5 471488 246016 74240 176 9189
9191 0 471328 246048 74040 32 9190
9192 0 471168 245952 73840 128 9191
9193 0 471008 245952 73640 163 9192
9194 0 470816 246016 73440 150 9193
9195 0 470656 246112 73240 134 9194
9196 0 470496 246272 73120 154 9195
9197 5 470336 246272 73120 156 9196
9198 5 470208 246272 73200 164 9197
9199 0 469952 246304 73280 51 9198
9200 5 469760 246304 73240 91 9199
9201 0 469600 246464 73120 101 9200
9202 0 469472 246688 73120 75 9201
9203 0 469440 246944 73120 32 9202
9204 5 469344 247104 73120 81 9203
9205 0 469120 247104 73240 75 9204
9206 0 468960 247104 73440 32 9205
9207 5 468832 247200 73560 32 9206
9208 0 468640 247360 73520 32 9207
9209 0 468480 247552 73480 75 9208
9210 0 468416 247744 73320 107 9209
9211 0 468448 247968 73120 32 9210
9212 6 468480 248128 72920 32 9211
9213 0 396443 128658 168960 0 4302
9214 0 396465 128636 168920 0 9213
9215 0 396525 128646 168880 0 9214
9216 0 396566 128665 168840 0 9215
9217 0 396592 128699 168800 0 9216
9218 0 396612 128722 168760 0 9217
9219 0 396643 128727 168720 0 9218
9220 0 396688 128714 168680 0 9219
9221 0 396694 128776 168640 0 9220
9222 0 396685 128854 168600 0 9221
9223 0 396687 128931 168560 0 9222
9224 0 396647 128978 168520 0 9223
9225 0 396601 129030 168480 0 9224
9226 0 396560 129084 168440 0 9225
9227 0 396529 129144 168400 0 9226
9228 0 396501 129207 168360 0 9227
9229 0 396560 129261 168320 0 9228
9230 0 396589 129294 168280 0 9229
9231 0 396598 129328 168240 0 9230
9232 0 396648 129383 168160 0 9231
9233 0 396689 129449 168120 0 9232
9234 0 396664 129511 168080 0 9233
9235 0 396674 129502 168000 0 9234
9236 0 396670 129544 167920 0 9235
9237 6 396670 129537 167880 0 9236
9238 0 475296 250688 73600 40 4879
9239 0 475488 250880 73640 45 9238
9240 0 475680 251072 73760 45 9239
9241 0 475936 251168 73800 45 9240
9242 0 476427 251089 73800 81 9241
9243 0 476811 251147 73840 92 9242
9244 0 476689 251304 73960 128 9243
9245 0 477280 251392 74080 71 9244
9246 0 477504 251520 74120 81 9245
9247 0 477728 251680 74240 108 9246
9248 0 477952 251712 74400 98 9247
9249 0 478112 251776 74600 81 9248
9250 0 478304 251776 74800 98 9249
9251 5 478496 251776 74960 101 9250
9252 0 478688 251744 75120 75 9251
9253 0 478912 251712 75240 104 9252
9254 0 479168 251680 75320 101 9253
9255 0 479424 251616 75360 90 9254
9256 0 479680 251584 75400 80 9255
9257 0 479904 251520 75560 51 9256
9258 0 480160 251520 75640 51 9257
9259 0 480416 251520 75640 75 9258
9260 0 480672 251616 75600 98 9259
9261 0 480800 251840 75520 60 9260
9262 6 480768 251968 75440 71 9261
9263 5 476915 253895 81440 212 7520
9264 0 476959 253462 81640 32 9263
9265 0 477440 253152 81640 71 9264
9266 5 477472 253120 81640 90 9265
9267 0 477312 252960 81480 128 9266
9268 0 477120 252768 81480 120 9267
9269 0 476864 252672 81520 120 9268
9270 5 476672 252576 81520 124 9269
9271 0 476416 252512 81520 150 9270
9272 0 476160 252512 81400 80 9271
9273 0 475904 252512 81320 86 9272
9274 0 475648 252544 81240 136 9273
9275 0 475424 252544 81080 178 9274
9276 0 475168 252608 80960 139 9275
9277 0 474944 252608 80840 178 9276
9278 0 474688 252608 80760 156 9277
9279 0 474432 252544 80720 157 9278
9280 0 474176 252480 80680 71 9279
9281 0 473952 252352 80680 64 9280
9282 0 473696 252224 80680 75 9281
9283 0 473600 251968 80640 96 9282
9284 0 473664 251744 80520 32 9283
9285 0 473888 251584 80520 75 9284
9286 0 474144 251584 80520 81 9285
9287 6 474176 251584 80520 98 9286
9288 0 359194 155609 180400 0 4561
9289 0 359066 154803 180440 0 9288
9290 0 358932 154447 180560 0 9289
9291 0 358771 154061 180400 0 9290
9292 0 358765 153333 180280 0 9291
9293 0 359143 152879 180240 0 9292
9294 0 359317 152340 180360 0 9293
9295 0 359449 152093 180600 0 9294
9296 5 359453 151740 180760 0 9295
9297 5 359359 151365 180880 0 9296
9298 0 359357 151284 181000 0 9297
9299 0 359342 151273 181080 0 9298
9300 5 359288 151232 181160 0 9299
9301 0 359262 151204 181200 0 9300
9302 0 359186 151120 181320 0 9301
9303 5 359139 150910 181360 0 9302
9304 5 359258 150417 181440 0 9303
9305 0 359328 150304 181520 0 9304
9306 5 359120 150491 181680 0 9305
9307 0 359002 150437 181720 0 9306
9308 0 359065 150252 181800 0 9307
9309 0 359297 150118 181880 0 9308
9310 0 359406 150060 181960 0 9309
9311 6 359444 150017 182040 0 9310
9312 0 465280 263968 75040 128 6378
9313 0 465120 263872 74840 115 9312
9314 0 464960 263712 74640 32 9313
9315 0 464800 263552 74440 148 9314
9316 0 464800 263392 74240 124 9315
9317 0 464864 263200 74080 120 9316
9318 5 464768 263104 74040 139 9317
9319 0 464960 262912 73920 40 9318
9320 0 465152 262720 73840 107 9319
9321 0 465344 262656 73680 45 9320
9322 5 465408 262656 73600 81 9321
9323 0 465632 262592 73480 91 9322
9324 0 465792 262528 73280 45 9323
9325 0 465920 262496 73040 71 9324
9326 0 466016 262336 72840 75 9325
9327 0 465984 262080 72760 60 9326
9328 0 465760 261888 72760 71 9327
9329 0 465728 261632 72760 75 9328
9330 0 465824 261376 72880 32 9329
9331 0 466016 261184 72960 40 9330
9332 0 466176 261056 72800 40 9331
9333 0 466240 260960 72560 45 9332
9334 0 466144 260736 72440 51 9333
9335 6 465984 260576 72280 98 9334
9336 0 466969 255140 79080 0 6739
9337 5 466935 255459 78840 0 9336
9338 0 466985 255659 78640 0 9337
9339 0 467024 255857 78400 0 9338
9340 0 467104 255968 78160 45 9339
9341 0 467104 256128 78000 64 9340
9342 0 467168 256352 77840 75 9341
9343 0 467296 256544 77720 80 9342
9344 5 467398 256672 77560 80 9343
9345 0 467424 256704 77520 81 9344
9346 0 467584 256864 77320 75 9345
9347 5 467584 256864 77040 115 9346
9348 0 467712 256928 76880 148 9347
9349 0 467904 256896 76720 104 9348
9350 5 468128 256928 76600 75 9349
9351 0 468288 256960 76400 75 9350
9352 0 468288 257184 76240 64 9351
9353 0 468160 257888 76640 32 9352
9354 0 468000 258112 76640 51 9353
9355 0 467936 258368 76600 60 9354
9356 0 467712 258432 76720 51 9355
9357 0 467488 258432 76520 90 9356
9358 0 467168 258496 76520 32 9357
9359 6 467072 258464 76400 32 9358
9360 0 417990 135341 191200 0 3510
9361 0 417903 135280 191240 0 9360
9362 0 417806 135276 191280 0 9361
9363 0 417701 135277 191320 0 9362
9364 0 417703 135301 191360 0 9363
9365 0 417708 135334 191400 0 9364
9366 0 417723 135360 191440 0 9365
9367 0 417718 135386 191480 0 9366
9368 5 417722 135409 191520 0 9367
9369 0 417752 135462 191560 0 9368
9370 0 417771 135505 191600 0 9369
9371 0 417800 135547 191640 0 9370
9372 5 417825 135589 191680 0 9371
9373 0 418246 136194 191680 0 9372
9374 0 419046 136204 191680 0 9373
9375 0 419129 136045 191720 0 9374
9376 0 419224 135883 191760 0 9375
9377 0 419312 135724 191800 0 9376
9378 0 419360 135618 191840 0 9377
9379 0 419406 135520 191880 0 9378
9380 0 419450 135412 191920 0 9379
9381 0 419765 135417 191960 0 9380
9382 6 419754 135452 192000 0 9381
9383 0 432296 147716 188280 0 4726
9384 0 432488 147600 188240 0 9383
9385 0 432670 147486 188200 0 9384
9386 0 432819 147379 188160 0 9385
9387 0 432858 147366 188120 0 9386
9388 0 432898 147354 188080 0 9387
9389 0 432938 147332 188040 0 9388
9390 0 432984 147307 188000 0 9389
9391 0 433040 147353 187960 0 9390
9392 5 433095 147401 187920 0 9391
9393 0 433096 147325 187880 0 9392
9394 0 433103 147260 187840 0 9393
9395 0 433094 147204 187800 0 9394
9396 0 433111 147133 187760 0 9395
9397 0 433122 147063 187720 0 9396
9398 0 433116 147040 187680 0 9397
9399 0 433091 147020 187640 0 9398
9400 0 433076 146995 187600 0 9399
9401 0 433074 146963 187560 0 9400
9402 0 433059 146923 187520 0 9401
9403 0 433034 146904 187480 0 9402
9404 0 433057 146896 187440 0 9403
9405 6 433046 146926 187400 0 9404
9406 0 480064 245184 71480 124 7171
9407 0 480058 245152 71440 115 9406
9408 0 480032 245024 71280 81 9407
9409 0 479872 244864 71080 40 9408
9410 0 479744 244672 70920 91 9409
9411 5 479648 244512 70720 115 9410
9412 0 479488 244416 70520 75 9411
9413 0 479328 244320 70320 120 9412
9414 0 479072 244224 70240 101 9413
9415 0 478880 244064 70120 153 9414
9416 0 478624 244000 70040 141 9415
9417 0 478400 243872 70000 124 9416
9418 0 478144 243808 69960 40 9417
9419 0 477888 243808 69960 40 9418
9420 0 477632 243680 69920 75 9419
9421 0 477536 243488 70120 32 9420
9422 0 477472 243328 70320 45 9421
9423 0 477312 243168 70520 45 9422
9424 0 477152 243104 70720 32 9423
9425 0 476992 243104 70920 75 9424
9426 0 476864 243104 71160 60 9425
9427 0 476928 243136 71440 75 9426
9428 6 477056 243232 71600 75 9427
9429 0 477120 256576 75720 107 5511
9430 0 477280 256416 75520 101 9429
9431 0 477440 256448 75320 75 9430
9432 0 477600 256640 75240 96 9431
9433 0 477600 256896 75200 101 9432
9434 0 477440 257120 75160 189 9433
9435 5 477312 257184 75080 228 9434
9436 0 477152 257344 74920 156 9435
9437 0 476960 257504 74760 168 9436
9438 5 476896 257536 74720 197 9437
9439 0 476640 257632 74760 124 9438
9440 0 476448 257824 74760 51 9439
9441 0 476256 258016 74760 136 9440
9442 0 476384 258112 74960 166 9441
9443 0 476576 258304 75000 150 9442
9444 5 476672 258400 75000 120 9443
9445 0 476672 258432 74320 51 9444
9446 0 476416 258560 74400 75 9445
9447 0 476224 258720 74560 98 9446
9448 0 476320 258976 74560 81 9447
9449 0 476512 259200 74560 102 9448
9450 0 476672 259424 74560 140 9449
9451 6 476768 259520 74560 71 9450
9452 0 464511 260523 77680 120 7782
9453 0 464325 261058 77680 104 9452
9454 0 464460 261038 77560 160 9453
9455 0 464477 261000 77480 160 9454
9456 0 464471 260990 77400 0 9455
9457 0 464461 260986 77280 0 9456
9458 0 464479 260990 77160 0 9457
9459 0 464498 261038 77040 0 9458
9460 0 464599 260950 76960 0 9459
9461 0 464745 260982 76920 0 9460
9462 0 464870 260950 76880 0 9461
9463 0 464853 261007 76800 0 9462
9464 0 464743 261001 76760 0 9463
9465 0 464699 261004 76680 0 9464
9466 0 464646 260988 76600 0 9465
9467 0 464942 260945 76520 0 9466
9468 0 465036 260970 76480 0 9467
9469 0 465105 261009 76440 0 9468
9470 0 465124 261037 76400 0 9469
9471 0 465121 261091 76360 0 9470
9472 0 465107 261109 76320 0 9471
9473 0 465195 261239 76240 0 9472
9474 6 465216 261262 76200 0 9473
9475 0 475015 246212 79880 81 8417
9476 5 474989 246521 79720 98 9475
9477 0 475858 246653 79720 186 9476
9478 0 475901 246553 79480 71 9477
9479 0 476027 246598 79400 186 9478
9480 0 476058 246572 79360 71 9479
9481 5 476076 246319 79240 71 9480
9482 5 475634 245662 79240 148 9481
9483 0 475840 246048 78800 136 9482
9484 0 475936 245888 78600 75 9483
9485 0 476096 245728 78400 64 9484
9486 0 476288 245856 78520 81 9485
9487 0 476544 245728 78560 102 9486
9488 0 476736 245568 78640 153 9487
9489 5 476768 245536 78640 172 9488
9490 5 476768 245440 78440 140 9489
9491 0 476608 245408 78240 154 9490
9492 0 476384 245312 78120 81 9491
9493 0 476192 245248 77960 75 9492
9494 0 475936 245280 77920 32 9493
9495 0 475680 245280 77920 51 9494
9496 0 475488 245472 77960 98 9495
9497 6 475456 245504 77960 90 9496
9498 0 476586 262227 84520 102 6918
9499 0 477405 261979 84600 71 9498
9500 0 477469 261335 84600 175 9499
9501 0 477410 260947 84520 160 9500
9502 0 477423 260963 84400 101 9501
9503 5 477983 260357 84400 124 9502
9504 5 478641 259846 84480 120 9503
9505 0 478613 260062 84320 120 9504
9506 0 478853 260117 84200 120 9505
9507 0 479016 260174 84120 120 9506
9508 0 478996 260166 84000 120 9507
9509 0 479005 260156 83880 120 9508
9510 0 478936 260267 83760 120 9509
9511 0 478925 260319 83680 0 9510
9512 0 478813 260350 83600 0 9511
9513 5 478781 260360 83560 0 9512
9514 0 478844 260381 83440 0 9513
9515 0 478909 260411 83320 0 9514
9516 0 478961 260448 83240 0 9515
9517 0 478960 260487 83160 0 9516
9518 0 479052 260470 83040 0 9517
9519 0 479193 260449 83000 0 9518
9520 6 479197 260490 82920 0 9519
9521 0 472745 248872 80560 154 5771
9522 0 472468 249292 80560 0 9521
9523 0 472433 249437 80320 0 9522
9524 0 472452 249520 80160 0 9523
9525 0 472377 249591 80080 218 9524
9526 5 472410 249733 79920 168 9525
9527 5 472246 249876 79800 160 9526
9528 0 472506 249962 79360 123 9527
9529 0 472672 250016 79080 101 9528
9530 5 472672 250048 78800 202 9529
9531 0 472736 250080 78560 104 9530
9532 0 472800 250144 78320 81 9531
9533 0 472800 250368 78160 32 9532
9534 5 472672 250592 78120 32 9533
9535 0 472672 250816 78240 107 9534
9536 0 472800 251008 78120 128 9535
9537 5 472992 251104 78160 163 9536
9538 5 473120 251296 78200 163 9537
9539 0 473344 251136 78160 102 9538
9540 0 473600 251040 78200 60 9539
9541 0 473760 250848 78320 86 9540
9542 0 473920 250656 78400 45 9541
9543 6 473856 250528 78480 32 9542
9544 0 382318 120841 181160 0 2976
9545 0 382315 120821 181200 0 9544
9546 0 382489 121161 181240 0 9545
9547 0 382306 120970 181280 0 9546
9548 0 382454 121157 181320 0 9547
9549 0 382172 121121 181480 0 9548
9550 0 381793 120662 181520 0 9549
9551 5 381774 120352 181600 0 9550
9552 0 381756 120301 181640 0 9551
9553 0 381683 120098 181800 0 9552
9554 0 381646 119997 181880 0 9553
9555 0 381669 120044 182040 0 9554
9556 0 381433 119694 182160 0 9555
9557 0 381354 119577 182200 0 9556
9558 5 381286 119508 182360 0 9557
9559 0 381269 119491 182400 0 9558
9560 0 381350 119338 182440 0 9559
9561 0 381328 119260 182480 0 9560
9562 0 381213 119361 182520 0 9561
9563 0 380982 119108 182560 0 9562
9564 0 381031 119076 182600 0 9563
9565 6 380958 119009 182640 0 9564
9566 0 483264 243648 78080 40 5831
9567 0 483104 243648 77880 128 9566
9568 0 482912 243808 77720 107 9567
9569 0 482752 243968 77600 98 9568
9570 0 482560 244128 77480 108 9569
9571 0 482368 244320 77480 98 9570
9572 0 482144 244448 77480 122 9571
9573 0 481888 244544 77480 166 9572
9574 0 481632 244544 77440 237 9573
9575 0 481376 244448 77440 240 9574
9576 0 481152 244288 77520 218 9575
9577 0 480960 244192 77720 178 9576
9578 0 480704 244192 77720 128 9577
9579 0 480448 244192 77800 137 9578
9580 0 480224 244224 77960 160 9579
9581 0 480064 244064 78160 80 9580
9582 0 480000 243808 78240 32 9581
9583 0 479968 243584 78360 32 9582
9584 0 479904 243360 78480 71 9583
9585 0 479808 243168 78680 75 9584
9586 0 479648 242976 78800 90 9585
9587 6 479616 242880 78880 40 9586
9588 0 485216 244800 77480 160 5821
9589 0 485440 244672 77320 140 9588
9590 0 485664 244480 77320 148 9589
9591 0 485824 244352 77160 108 9590
9592 0 485984 244320 76960 91 9591
9593 5 486080 244352 76840 150 9592
9594 0 486336 244352 76800 102 9593
9595 0 486592 244352 76800 131 9594
9596 5 486720 244256 76800 156 9595
9597 0 486976 244256 76800 168 9596
9598 0 487200 244352 76880 124 9597
9599 0 487456 244448 76880 120 9598
9600 0 487616 244512 76680 81 9599
9601 0 487808 244640 76480 102 9600
9602 0 488064 244640 76480 101 9601
9603 0 488288 244512 76440 128 9602
9604 0 488544 244416 76400 120 9603
9605 0 488768 244320 76320 32 9604
9606 0 488992 244160 76440 60 9605
9607 0 489184 244000 76520 75 9606
9608 0 489376 243904 76680 136 9607
9609 6 489536 243744 76720 107 9608
9610 0 467744 263936 78880 107 7917
9611 0 467616 263712 78920 124 9610
9612 5 467616 263552 78920 124 9611
9613 0 467616 263392 78720 32 9612
9614 5 467616 263296 78600 51 9613
9615 0 467872 263136 78800 153 9614
9616 0 467584 263136 79000 168 9615
9617 0 467552 263008 79240 81 9616
9618 0 467392 263008 79480 32 9617
9619 0 467232 263040 79680 90 9618
9620 0 467040 263072 79880 115 9619
9621 0 466944 262976 80120 120 9620
9622 5 466784 263008 80320 124 9621
9623 0 466720 262912 80560 51 9622
9624 0 466592 262848 80800 148 9623
9625 0 466592 262688 81000 137 9624
9626 0 466496 262464 81080 60 9625
9627 0 466400 262240 81160 75 9626
9628 0 466400 262016 81320 60 9627
9629 0 466560 261792 81360 71 9628
9630 0 466720 261632 81560 81 9629
9631 6 466752 261504 81640 32 9630
9632 0 390456 128201 178000 0 2913
9633 0 390407 128483 178040 0 9632
9634 0 390346 128693 178080 0 9633
9635 0 390326 128780 178120 0 9634
9636 0 390282 128847 178160 0 9635
9637 5 390228 128920 178200 0 9636
9638 0 390161 128975 178240 0 9637
9639 0 390140 129000 178280 0 9638
9640 5 389968 129058 178320 0 9639
9641 0 389882 129145 178360 0 9640
9642 0 389736 129391 178400 0 9641
9643 0 389543 129490 178440 0 9642
9644 0 389577 129689 178480 0 9643
9645 0 389564 129734 178520 0 9644
9646 0 389464 129710 178560 0 9645
9647 0 389360 129793 178600 0 9646
9648 0 389315 129786 178640 0 9647
9649 0 389331 129800 178680 0 9648
9650 0 389429 129787 178720 0 9649
9651 0 389529 129810 178760 0 9650
9652 6 389634 129795 178800 0 9651
9653 0 474400 252448 70000 196 8851
9654 0 474400 252448 69720 122 9653
9655 0 474432 252448 69440 101 9654
9656 0 474528 252448 69200 115 9655
9657 0 474624 252576 68960 75 9656
9658 0 474624 252608 68680 96 9657
9659 0 474592 252672 68440 96 9658
9660 0 474560 252736 68200 108 9659
9661 0 474464 252768 67960 96 9660
9662 0 474464 252896 67720 120 9661
9663 0 474528 253056 67480 32 9662
9664 0 474368 253216 67320 80 9663
9665 0 474144 253344 67320 80 9664
9666 0 473888 253440 67320 86 9665
9667 0 473664 253568 67480 80 9666
9668 0 473440 253696 67480 51 9667
9669 0 473184 253792 67520 51 9668
9670 0 472992 253984 67520 32 9669
9671 0 472896 254240 67520 40 9670
9672 0 472896 254496 67520 40 9671
9673 6 472896 254528 67520 40 9672
9674 0 473196 244914 77480 175 7069
9675 0 473298 244988 77360 102 9674
9676 0 473462 245224 77360 120 9675
9677 0 473314 245500 77360 80 9676
9678 0 473217 245628 77280 80 9677
9679 0 473215 245629 77240 80 9678
9680 0 473372 245734 77160 32 9679
9681 0 473536 245902 77120 96 9680
9682 0 473532 245918 77080 96 9681
9683 0 473513 245933 77000 96 9682
9684 0 473524 246002 76920 96 9683
9685 0 473459 246023 76840 90 9684
9686 0 473404 246051 76720 90 9685
9687 0 473376 246028 76600 60 9686
9688 0 473317 246007 76480 60 9687
9689 0 473180 246058 76360 75 9688
9690 0 473168 245939 76240 75 9689
9691 5 473295 245807 76120 60 9690
9692 0 473652 245777 76080 64 9691
9693 0 473615 245778 76000 64 9692
9694 6 473612 245802 75880 64 9693
9695 0 474788 243894 77080 45 8667
9696 0 474786 243923 77000 45 9695
9697 5 474753 244062 76960 45 9696
9698 0 474550 244057 76920 32 9697
9699 0 474505 244038 76880 32 9698
9700 0 474490 243997 76840 32 9699
9701 0 474418 243894 76800 32 9700
9702 0 474330 243869 76760 32 9701
9703 0 474213 243850 76720 32 9702
9704 0 474098 243794 76680 32 9703
9705 0 474061 243770 76640 32 9704
9706 0 474026 243750 76560 0 9705
9707 0 474034 243732 76480 0 9706
9708 0 474023 243734 76360 0 9707
9709 0 474050 243754 76240 0 9708
9710 0 474098 243727 76120 0 9709
9711 0 474077 243755 76000 0 9710
9712 0 474097 243765 75960 0 9711
9713 0 474026 243727 75880 0 9712
9714 0 473981 243648 75800 0 9713
9715 6 473990 243587 75680 0 9714
9716 0 473516 248003 77640 122 7389
9717 5 473438 247878 77720 98 9716
9718 0 473477 247859 77760 98 9717
9719 5 473466 247873 77880 98 9718
9720 0 473779 247780 78000 98 9719
9721 0 474010 247690 78120 115 9720
9722 5 474058 247677 78200 115 9721
9723 0 474105 247647 78280 115 9722
9724 0 474158 247647 78440 60 9723
9725 0 474167 247610 78600 96 9724
9726 0 474204 247650 78760 96 9725
9727 0 474208 247661 78920 96 9726
9728 0 474178 247666 79080 96 9727
9729 0 474277 247692 79240 75 9728
9730 0 474234 247737 79400 71 9729
9731 0 474209 247782 79560 71 9730
9732 0 474539 247721 79640 32 9731
9733 0 474460 247754 79760 32 9732
9734 0 474696 247230 79880 32 9733
9735 0 474298 247761 80000 32 9734
9736 6 474276 247756 80080 32 9735
9737 0 467073 259883 81360 51 6721
9738 0 466695 260064 81200 124 9737
9739 0 466559 259546 81040 219 9738
9740 0 466563 259366 80920 221 9739
9741 0 466568 259361 80840 221 9740
9742 0 466571 259358 80800 221 9741
9743 0 466604 259361 80760 221 9742
9744 0 466671 259366 80680 221 9743
9745 5 466799 259402 80560 219 9744
9746 5 466243 258302 80560 175 9745
9747 0 466347 257344 80440 122 9746
9748 0 466363 257276 80320 122 9747
9749 0 466471 257236 80160 122 9748
9750 0 466487 257152 80000 148 9749
9751 0 466611 256956 79800 176 9750
9752 0 466599 256900 79640 176 9751
9753 0 466603 256796 79520 134 9752
9754 0 466567 256728 79400 154 9753
9755 0 466591 256732 79280 154 9754
9756 0 466595 256748 79160 98 9755
9757 6 466791 256672 79000 98 9756
9758 0 464330 126922 180760 0 4218
9759 0 464343 126961 180800 0 9758
9760 0 464328 127001 180840 0 9759
9761 0 464328 127035 180880 0 9760
9762 0 464340 127052 180920 0 9761
9763 0 464339 127088 180960 0 9762
9764 0 464345 127116 181000 0 9763
9765 0 464119 127513 181040 0 9764
9766 0 464127 127451 181080 0 9765
9767 5 464140 127424 181120 0 9766
9768 0 464877 127307 181120 0 9767
9769 0 465018 126584 181120 0 9768
9770 0 464979 126682 181160 0 9769
9771 0 464965 126637 181200 0 9770
9772 0 465086 126152 181240 0 9771
9773 0 464835 126550 181280 0 9772
9774 0 464894 126645 181320 0 9773
9775 0 464933 126723 181360 0 9774
9776 0 464925 126712 181400 0 9775
9777 6 464779 126624 181440 0 9776
9778 5 362239 155514 198000 0 3251
9779 0 361055 155418 198120 0 9778
9780 0 360815 155154 198200 0 9779
9781 0 359959 154514 198240 0 9780
9782 0 359167 154466 198280 0 9781
9783 0 358766 154658 198360 0 9782
9784 5 358076 154148 198360 0 9783
9785 0 357524 153596 198400 0 9784
9786 0 357212 153716 198520 0 9785
9787 0 356910 153604 198680 0 9786
9788 0 356864 153607 198720 0 9787
9789 0 356851 153654 198840 0 9788
9790 0 356938 153657 199040 0 9789
9791 0 356834 153497 199160 0 9790
9792 0 356802 153529 199280 0 9791
9793 0 356682 153441 199360 0 9792
9794 0 356653 153414 199400 0 9793
9795 0 356594 153361 199480 0 9794
9796 0 356610 153377 199520 0 9795
9797 6 356674 153305 199600 0 9796
9798 0 380703 157354 190480 0 8023
9799 0 380711 157202 190560 0 9798
9800 0 380623 157138 190640 0 9799
9801 0 380632 157128 190720 0 9800
9802 0 380604 157020 190920 0 9801
9803 0 380612 156848 191080 0 9802
9804 0 380608 156776 191240 0 9803
9805 0 380632 156628 191360 0 9804
9806 5 380760 156408 191440 0 9805
9807 0 380672 156284 191600 0 9806
9808 0 380740 156180 191720 0 9807
9809 0 380841 156188 191760 0 9808
9810 0 380941 156192 191880 0 9809
9811 0 380813 156168 192080 0 9810
9812 0 380724 156120 192240 0 9811
9813 0 380596 156004 192440 0 9812
9814 0 380480 155948 192640 0 9813
9815 0 380340 155984 192680 0 9814
9816 0 380236 156028 192760 0 9815
9817 6 380156 156076 192880 0 9816
9818 0 404805 138904 171640 0 1215
9819 5 403440 138658 171640 0 9818
9820 0 403490 138685 171680 0 9819
9821 5 403545 138670 171720 0 9820
9822 0 403531 138844 171800 0 9821
9823 0 403517 139019 171880 0 9822
9824 0 403430 139063 171960 0 9823
9825 0 403342 139105 172040 0 9824
9826 0 403298 139126 172080 0 9825
9827 5 403255 139130 172160 0 9826
9828 0 403227 139165 172240 0 9827
9829 0 403157 139252 172440 0 9828
9830 0 403143 139269 172480 0 9829
9831 0 403119 139240 172520 0 9830
9832 0 403080 139222 172560 0 9831
9833 0 403055 139172 172600 0 9832
9834 0 403026 139122 172640 0 9833
9835 0 403023 139066 172680 0 9834
9836 0 402982 138927 172800 0 9835
9837 6 402899 138802 172840 0 9836
9838 0 474464 252544 71000 154 8855
9839 0 474432 252416 71240 204 9838
9840 0 474592 252256 71440 186 9839
9841 0 474784 252128 71600 148 9840
9842 0 474816 251968 71800 102 9841
9843 0 474848 251872 72040 64 9842
9844 5 474944 251872 72280 124 9843
9845 0 474816 251904 72520 163 9844
9846 0 474656 251936 72720 131 9845
9847 0 474624 252000 72960 163 9846
9848 0 474368 252256 72960 124 9847
9849 0 474080 252384 73080 32 9848
9850 0 473952 252544 72920 32 9849
9851 0 474208 252640 72800 32 9850
9852 0 474112 252928 72920 32 9851
9853 0 474080 253152 72800 60 9852
9854 0 473888 253248 72600 71 9853
9855 0 473696 253312 72440 60 9854
9856 0 473440 253376 72360 71 9855
9857 6 473216 253376 72280 81 9856
9858 0 476714 241177 74280 71 9025
9859 5 476539 241109 74240 71 9858
9860 0 476322 241149 74280 71 9859
9861 0 476122 241073 74280 0 9860
9862 0 476071 241029 74240 0 9861
9863 0 476082 240969 74200 0 9862
9864 0 476147 240921 74160 0 9863
9865 0 476192 240935 74080 0 9864
9866 0 476196 240920 74000 0 9865
9867 0 476152 240903 73920 0 9866
9868 0 476146 240862 73880 0 9867
9869 0 475970 240874 73880 0 9868
9870 0 475932 240948 73840 0 9869
9871 0 475887 241013 73800 75 9870
9872 0 475887 241045 73720 51 9871
9873 0 475932 241077 73640 51 9872
9874 0 476127 241061 73600 51 9873
9875 5 476335 241097 73600 51 9874
9876 0 476279 241112 73720 51 9875
9877 6 476287 241105 73760 51 9876
9878 5 470224 260046 77360 128 5376
9879 0 469809 260079 77720 137 9878
9880 0 470176 259744 78240 64 9879
9881 5 470304 259520 78320 86 9880
9882 0 470496 259328 78320 71 9881
9883 5 470560 259264 78320 40 9882
9884 0 470592 259040 78200 45 9883
9885 0 470496 258816 78120 60 9884
9886 0 470304 258624 78000 107 9885
9887 0 470144 258464 77880 150 9886
9888 0 469984 258272 77760 90 9887
9889 0 469824 258048 77720 107 9888
9890 0 469760 257792 77680 102 9889
9891 0 469553 257437 77360 81 9890
9892 0 469592 257133 77320 0 9891
9893 5 469540 256867 77160 0 9892
9894 0 469372 256912 76920 0 9893
9895 0 469208 256752 76720 0 9894
9896 0 468877 256306 76560 0 9895
9897 6 468450 255898 76680 0 9896
9898 0 428861 149629 188320 0 4728
9899 0 428862 149594 188360 0 9898
9900 0 428856 149564 188400 0 9899
9901 0 428899 149515 188440 0 9900
9902 0 428877 149486 188480 0 9901
9903 0 428886 149449 188520 0 9902
9904 0 428890 149420 188560 0 9903
9905 0 428918 149393 188600 0 9904
9906 0 428914 149368 188640 0 9905
9907 0 428937 149336 188680 0 9906
9908 0 428973 149298 188720 0 9907
9909 5 429020 149271 188760 0 9908
9910 0 428895 148978 188800 0 9909
9911 0 428936 148996 188840 0 9910
9912 0 428979 149027 188880 0 9911
9913 0 428987 149043 188920 0 9912
9914 0 428991 149060 188960 0 9913
9915 0 428973 149085 189000 0 9914
9916 6 428948 149157 189040 0 9915
9917 0 481120 246016 71400 189 7176
9918 0 481120 246208 71200 102 9917
9919 0 481024 246432 71120 139 9918
9920 5 481024 246464 71080 160 9919
9921 0 481030 246496 71040 147 9920
9922 0 481056 246624 70880 96 9921
9923 0 480896 246720 70680 71 9922
9924 0 480768 246688 70440 81 9923
9925 0 480672 246560 70200 122 9924
9926 0 480640 246400 69960 107 9925
9927 5 480480 246272 69760 51 9926
9928 0 480256 246144 69600 51 9927
9929 0 480096 246112 69400 98 9928
9930 0 479936 245984 69240 75 9929
9931 0 479776 245952 69040 91 9930
9932 0 479712 245920 68800 45 9931
9933 0 479648 245856 68560 32 9932
9934 0 479488 245824 68360 45 9933
9935 6 479456 245824 68320 71 9934
9936 0 411561 137082 177600 0 6045
9937 0 412558 137652 177600 0 9936
9938 0 412564 137662 177560 0 9937
9939 0 412590 137668 177520 0 9938
9940 0 412593 137697 177480 0 9939
9941 0 412633 137703 177440 0 9940
9942 0 412657 137705 177400 0 9941
9943 0 412684 137712 177360 0 9942
9944 0 412696 137720 177320 0 9943
9945 0 412719 137727 177280 0 9944
9946 0 412742 137732 177240 0 9945
9947 0 412759 137734 177200 0 9946
9948 0 412784 137725 177160 0 9947
9949 0 412801 137714 177120 0 9948
9950 0 412844 137697 177080 0 9949
9951 0 412867 137668 177040 0 9950
9952 0 412887 137651 177000 0 9951
9953 6 412918 137629 176960 0 9952
9954 0 474208 259360 66400 101 5919
9955 5 474208 259232 66400 96 9954
9956 0 474080 258976 66440 104 9955
9957 0 473824 258880 66440 107 9956
9958 0 473600 258752 66400 139 9957
9959 0 473440 258560 66280 124 9958
9960 0 473248 258368 66280 242 9959
9961 0 472992 258336 66280 194 9960
9962 0 472736 258272 66240 150 9961
9963 0 472480 258208 66160 134 9962
9964 0 472256 258112 66000 163 9963
9965 0 472096 257920 65920 208 9964
9966 0 471904 257824 65720 178 9965
9967 0 471712 257984 65560 115 9966
9968 0 471520 258080 65360 120 9967
9969 0 471520 258176 65120 51 9968
9970 0 471424 258240 64880 96 9969
9971 6 471392 258240 64840 96 9970
9972 0 465472 271264 71320 168 5612
9973 0 465216 271296 71200 154 9972
9974 0 464992 271392 71040 186 9973
9975 0 464864 271488 70800 189 9974
9976 0 464864 271648 70600 163 9975
9977 0 464768 271872 70520 139 9976
9978 0 464704 272128 70480 163 9977
9979 0 464544 272288 70280 108 9978
9980 0 464512 272448 70080 163 9979
9981 5 464480 272512 70040 178 9980
9982 0 464224 272480 70040 189 9981
9983 0 464000 272480 69880 120 9982
9984 0 463744 272384 69880 139 9983
9985 0 463488 272352 69880 150 9984
9986 0 463232 272416 69800 150 9985
9987 0 463008 272480 69680 163 9986
9988 0 462752 272512 69680 98 9987
9989 6 462656 272544 69680 71 9988
9990 0 476088 242252 75040 228 6594
9991 0 475961 242275 74880 96 9990
9992 0 475876 242254 74760 102 9991
9993 0 475805 242235 74680 102 9992
9994 0 475701 242165 74560 51 9993
9995 0 475436 242152 74480 51 9994
9996 0 475393 242097 74400 51 9995
9997 0 475205 242133 74400 51 9996
9998 5 475069 242265 74400 51 9997
9999 0 474991 242249 74320 51 9998
10000 0 474897 242201 74240 64 9999
10001 0 474756 242193 74160 64 10000
10002 0 474528 242141 74160 64 10001
10003 0 474451 242141 74200 64 10002
10004 0 474381 242201 74240 81 10003
10005 0 474319 242202 74320 81 10004
10006 0 474357 242217 74400 81 10005
10007 6 474368 242202 74440 81 10006
10008 0 468802 260707 77360 163 5376
10009 0 468923 260883 77160 115 10008
10010 0 468852 260928 77000 115 10009
10011 0 468384 260819 76640 128 10010
10012 0 468479 260766 76120 120 10011
10013 0 467824 260483 75760 120 10012
10014 5 467716 260330 75680 120 10013
10015 0 467104 260204 75560 139 10014
10016 0 466815 259884 75080 90 10015
10017 0 466997 259962 74920 90 10016
10018 0 466960 260046 74840 32 10017
10019 5 467065 260262 74720 32 10018
10020 0 466496 260704 74880 32 10019
10021 0 466336 260864 74760 45 10020
10022 0 466240 261088 74680 81 10021
10023 0 466240 261248 74480 32 10022
10024 0 466240 261440 74280 60 10023
10025 6 466240 261504 74200 81 10024
10026 0 474863 263459 84880 202 6921
10027 0 474898 263496 85040 202 10026
10028 0 475019 263459 85200 202 10027
10029 0 475079 263392 85320 32 10028
10030 0 475143 263295 85440 40 10029
10031 0 475278 263143 85520 40 10030
10032 0 475398 262971 85560 51 10031
10033 0 475659 262879 85600 98 10032
10034 5 475732 262878 85640 98 10033
10035 0 475656 262879 85720 98 10034
10036 0 475696 262805 85840 81 10035
10037 0 475740 262726 85880 81 10036
10038 0 475750 262715 85920 81 10037
10039 0 475547 262675 86000 51 10038
10040 0 475434 262525 86080 51 10039
10041 0 475123 262404 86160 51 10040
10042 0 474992 262320 86120 51 10041
10043 6 474926 262262 86080 51 10042
10044 0 472544 259232 82320 134 5473
10045 0 472595 259296 82240 119 10044
10046 0 472672 259392 82120 98 10045
10047 0 472832 259488 81920 102 10046
10048 0 473056 259488 81800 86 10047
10049 0 473312 259488 81760 140 10048
10050 0 473568 259456 81720 128 10049
10051 0 473824 259552 81600 183 10050
10052 0 474016 259680 81480 141 10051
10053 0 474176 259680 81280 115 10052
10054 0 474400 259680 81080 124 10053
10055 0 474624 259680 80920 91 10054
10056 0 474848 259680 80760 137 10055
10057 0 475040 259520 80680 102 10056
10058 0 475232 259328 80600 45 10057
10059 0 475488 259328 80600 32 10058
10060 0 475744 259328 80600 75 10059
10061 6 475840 259328 80600 80 10060
10062 0 428875 148660 187640 0 4745
10063 0 428928 148493 187600 0 10062
10064 0 428976 148339 187560 0 10063
10065 0 428969 148312 187520 0 10064
10066 0 428951 148305 187480 0 10065
10067 0 428927 148298 187440 0 10066
10068 0 428927 148293 187400 0 10067
10069 0 428943 148282 187360 0 10068
10070 0 428961 148272 187320 0 10069
10071 0 429072 148256 187280 0 10070
10072 0 429100 148243 187240 0 10071
10073 0 429158 148120 187200 0 10072
10074 0 429165 148123 187160 0 10073
10075 0 429165 148133 187120 0 10074
10076 0 429111 148168 187080 0 10075
10077 0 429089 148191 187040 0 10076
10078 6 429078 148210 187000 0 10077
10079 0 433930 147841 189440 0 6794
10080 0 433908 147865 189480 0 10079
10081 0 433898 147872 189520 0 10080
10082 0 433827 147900 189560 0 10081
10083 0 433756 147911 189600 0 10082
10084 0 433685 147930 189640 0 10083
10085 0 433563 147904 189680 0 10084
10086 0 433431 147897 189720 0 10085
10087 0 433465 147899 189760 0 10086
10088 0 433496 147897 189800 0 10087
10089 5 433525 147901 189840 0 10088
10090 0 433839 148103 189880 0 10089
10091 0 433854 148126 189920 0 10090
10092 0 433879 148157 189960 0 10091
10093 0 433912 148181 190000 0 10092
10094 0 433920 148224 190040 0 10093
10095 6 433943 148253 190080 0 10094
10096 0 473920 259424 67480 160 5915
10097 0 474144 259424 67600 136 10096
10098 0 474400 259328 67640 120 10097
10099 0 474592 259136 67720 98 10098
10100 0 474752 258976 67880 140 10099
10101 0 474816 258752 68000 120 10100
10102 0 475008 258560 68040 115 10101
10103 0 475264 258464 68040 80 10102
10104 0 475456 258272 67960 75 10103
10105 0 475584 258080 67840 134 10104
10106 0 475776 257888 67760 51 10105
10107 0 475936 257760 67560 102 10106
10108 0 476032 257760 67320 122 10107
10109 0 476128 257888 67120 189 10108
10110 0 476000 257984 66920 107 10109
10111 0 475840 258176 66840 81 10110
10112 6 475840 258272 66840 75 10111
10113 0 478944 240064 69640 75 6622
10114 0 478976 240128 69400 101 10113
10115 0 478976 240192 69120 40 10114
10116 0 478944 240288 68880 71 10115
10117 0 478880 240448 68680 71 10116
10118 5 478848 240544 68560 32 10117
10119 0 478848 240704 68360 45 10118
10120 5 478912 240800 68280 32 10119
10121 0 479104 240992 68200 45 10120
10122 0 479296 241184 68200 80 10121
10123 0 479520 241280 68280 102 10122
10124 0 479776 241280 68280 75 10123
10125 0 480032 241280 68320 81 10124
10126 0 480256 241312 68480 51 10125
10127 0 480416 241376 68680 81 10126
10128 0 480672 241376 68760 51 10127
10129 6 480864 241376 68720 64 10128
10130 0 483926 244437 70600 178 8633
10131 5 484823 244067 70520 40 10130
10132 0 484826 244039 70480 40 10131
10133 0 484840 244019 70440 40 10132
10134 5 484868 243980 70360 40 10133
10135 0 486329 243765 70360 51 10134
10136 0 487132 243767 70360 75 10135
10137 0 487192 243841 70440 75 10136
10138 0 487377 243914 70560 60 10137
10139 0 487559 243977 70600 60 10138
10140 0 487608 244030 70680 40 10139
10141 0 487800 244238 70680 71 10140
10142 5 488064 244458 70680 137 10141
10143 0 488084 244562 70720 137 10142
10144 0 488124 244625 70800 137 10143
10145 0 488209 244706 70840 80 10144
10146 6 488245 244721 70920 80 10145
10147 0 473504 252608 74600 102 4863
10148 0 473760 252608 74600 128 10147
10149 0 473920 252736 74760 122 10148
10150 0 474112 252864 74920 140 10149
10151 0 474304 252960 75080 181 10150
10152 0 474464 252992 75280 122 10151
10153 5 474624 253120 75440 148 10152
10154 0 474688 253120 75440 160 10153
10155 0 474880 253216 75600 164 10154
10156 0 475104 253408 75640 194 10155
10157 5 475328 253440 75760 153 10156
10158 0 475488 253440 75960 122 10157
10159 0 475648 253504 76160 156 10158
10160 0 475808 253632 76360 178 10159
10161 0 475968 253632 76560 163 10160
10162 0 476160 253728 76720 206 10161
10163 6 476765 253748 76960 209 10162
10164 5 472299 265172 82160 209 6951
10165 0 472318 265131 82000 209 10164
10166 0 472396 265063 81840 209 10165
10167 0 472408 265055 81760 200 10166
10168 0 472484 264940 81640 186 10167
10169 5 472513 264935 81560 186 10168
10170 0 472608 264960 81040 140 10169
10171 0 472672 264896 80800 148 10170
10172 0 472832 264928 80600 124 10171
10173 0 472960 264992 80360 108 10172
10174 0 473056 264992 80080 51 10173
10175 0 473216 264896 79880 32 10174
10176 0 473216 264736 79680 32 10175
10177 0 473088 264576 79480 51 10176
10178 0 472928 264352 79480 45 10177
10179 0 472736 264160 79480 32 10178
10180 6 472544 264096 79480 64 10179
10181 0 471730 258080 75280 157 5387
10182 0 470821 257796 75280 45 10181
10183 0 470277 257739 75280 80 10182
10184 0 470135 257659 75240 51 10183
10185 0 469568 257472 75320 32 10184
10186 0 469408 257472 75520 81 10185
10187 0 469184 257472 75720 96 10186
10188 0 468928 257440 75760 45 10187
10189 0 468704 257312 75840 45 10188
10190 0 468512 257120 75840 40 10189
10191 0 468352 256896 75840 32 10190
10192 0 468352 256704 76040 64 10191
10193 0 468352 256480 76200 60 10192
10194 0 468320 256448 76240 40 10193
10195 0 468384 256224 76400 51 10194
10196 0 468448 255968 76440 60 10195
10197 6 468480 255936 76440 51 10196
10198 0 477632 268416 80560 178 9162
10199 5 477696 268448 80680 209 10198
10200 0 477888 268384 80840 197 10199
10201 0 478112 268352 80960 166 10200
10202 0 478176 268384 81200 122 10201
10203 0 478048 268480 81400 32 10202
10204 0 477824 268576 81520 32 10203
10205 0 477568 268608 81560 80 10204
10206 0 477408 268736 81720 40 10205
10207 0 477184 268800 81880 51 10206
10208 0 476992 268768 82080 32 10207
10209 0 476640 269312 81800 32 10208
10210 0 476704 269792 81920 75 10209
10211 0 476544 269792 82160 51 10210
10212 0 476384 269824 82400 107 10211
10213 0 476224 269984 82520 75 10212
10214 6 476192 270016 82520 60 10213
10215 5 474160 246996 79720 32 9476
10216 0 474112 246464 79320 139 10215
10217 5 473984 246528 79080 136 10216
10218 0 473920 246688 78880 101 10217
10219 0 474048 246880 78680 115 10218
10220 0 474208 246880 78480 64 10219
10221 0 474368 246816 78280 45 10220
10222 0 474528 246784 78080 102 10221
10223 0 474624 246624 77880 153 10222
10224 0 474848 246560 77760 131 10223
10225 0 475104 246560 77760 51 10224
10226 0 475328 246688 77760 40 10225
10227 0 475584 246720 77640 75 10226
10228 0 475744 246784 77440 81 10227
10229 0 475968 246912 77360 71 10228
10230 0 476160 247136 77320 71 10229
10231 6 476384 247264 77320 75 10230
10232 0 467802 269442 77840 120 5133
10233 0 467600 269218 77640 163 10232
10234 0 467832 269284 77440 163 10233
10235 5 468094 269363 77200 0 10234
10236 5 467600 268619 77200 101 10235
10237 5 467136 268704 76840 45 10236
10238 0 466976 268672 76640 150 10237
10239 0 466720 268608 76520 178 10238
10240 0 466464 268608 76480 202 10239
10241 0 466272 268480 76280 212 10240
10242 0 466080 268416 76120 120 10241
10243 0 465888 268320 75960 51 10242
10244 0 465664 268192 75960 32 10243
10245 0 465536 267968 75880 101 10244
10246 0 465440 267776 75680 115 10245
10247 0 465440 267616 75480 40 10246
10248 6 465472 267520 75440 32 10247
10249 0 472448 260096 84480 237 6912
10250 0 472448 260352 84480 153 10249
10251 0 472352 260576 84600 75 10250
10252 0 472288 260832 84640 40 10251
10253 0 472192 261088 84640 124 10252
10254 0 472032 261248 84480 98 10253
10255 0 472000 261472 84320 91 10254
10256 0 472032 261632 84120 140 10255
10257 5 472160 261792 83920 137 10256
10258 0 472416 261728 83880 32 10257
10259 0 472672 261728 83880 71 10258
10260 0 472928 261728 83880 86 10259
10261 0 473184 261728 83880 81 10260
10262 0 473408 261888 83800 75 10261
10263 0 473568 262016 83640 75 10262
10264 0 473824 262016 83640 81 10263
10265 6 474048 262144 83640 60 10264
10266 0 472989 246118 81360 80 7035
10267 0 472639 246133 81360 64 10266
10268 0 472167 246371 81360 148 10267
10269 5 472284 246312 81280 148 10268
10270 0 472128 246536 81280 75 10269
10271 5 471812 246632 81280 60 10270
10272 0 471674 246753 81320 60 10271
10273 0 471598 246814 81400 60 10272
10274 0 471530 246945 81560 60 10273
10275 0 471546 247097 81640 60 10274
10276 0 471488 247189 81680 0 10275
10277 0 471442 247283 81720 0 10276
10278 0 471498 247288 81840 0 10277
10279 0 471377 247319 81880 0 10278
10280 0 471466 247419 81960 0 10279
10281 0 471645 247529 82000 0 10280
10282 6 471714 247560 82080 0 10281
10283 5 475348 254314 83000 0 7509
10284 0 476290 254320 82880 163 10283
10285 0 476836 254137 82760 90 10284
10286 0 477537 254015 82600 32 10285
10287 0 477631 254067 82440 32 10286
10288 0 477856 254035 82320 40 10287
10289 0 478098 253827 82240 104 10288
10290 0 478106 253841 82200 104 10289
10291 0 477978 253854 82080 104 10290
10292 0 478030 253848 81960 32 10291
10293 0 478148 253930 81720 32 10292
10294 0 478355 254119 81720 80 10293
10295 0 478394 254556 81880 51 10294
10296 0 478403 254500 82000 51 10295
10297 0 478297 254425 82040 51 10296
10298 0 478173 254443 82080 104 10297
10299 6 478186 254447 82120 104 10298
10300 0 477060 255280 83680 75 8050
10301 5 477176 255156 83640 60 10300
10302 0 477142 255088 83600 60 10301
10303 0 477037 255034 83520 101 10302
10304 0 477050 255111 83440 101 10303
10305 0 476940 255115 83360 101 10304
10306 0 476878 255216 83200 64 10305
10307 0 476671 255258 83120 32 10306
10308 0 476658 255285 83080 32 10307
10309 0 476656 255318 83040 32 10308
10310 0 476755 255413 83000 32 10309
10311 0 476775 255427 82960 32 10310
10312 0 476815 255464 82920 32 10311
10313 0 476797 255508 82880 32 10312
10314 0 476782 255550 82840 32 10313
10315 0 476827 255511 82720 32 10314
10316 6 476802 255539 82600 32 10315
10317 0 479904 244480 70680 120 9411
10318 0 480128 244384 70560 124 10317
10319 0 480288 244224 70440 107 10318
10320 0 480480 244064 70320 104 10319
10321 0 480736 244032 70280 98 10320
10322 0 480928 244032 70080 137 10321
10323 0 481088 243936 69880 75 10322
10324 5 481248 243776 69680 160 10323
10325 0 481056 243648 69560 137 10324
10326 0 480800 243584 69560 154 10325
10327 0 480544 243520 69440 178 10326
10328 0 480384 243360 69240 71 10327
10329 0 480224 243200 69040 81 10328
10330 0 480224 242976 68880 104 10329
10331 0 480256 242752 68720 40 10330
10332 6 480256 242592 68720 32 10331
10333 0 482111 242020 71640 257 8623
10334 0 481694 242121 71640 256 10333
10335 0 481698 242134 71560 256 10334
10336 0 481739 242117 71400 257 10335
10337 0 481815 242069 71280 257 10336
10338 0 481778 242069 71120 0 10337
10339 0 481754 242118 70960 0 10338
10340 0 481712 242113 70840 0 10339
10341 0 481738 242113 70800 0 10340
10342 0 481722 242093 70680 0 10341
10343 0 481705 242080 70600 0 10342
10344 0 481695 242221 70480 32 10343
10345 0 481726 242257 70360 32 10344
10346 0 481728 242225 70200 32 10345
10347 0 481746 242214 70080 32 10346
10348 6 481727 242224 69960 32 10347
10349 5 474142 243164 77720 32 8673
10350 0 474172 243010 77680 32 10349
10351 0 474109 242961 77600 32 10350
10352 0 474078 242947 77520 32 10351
10353 0 474176 242955 77480 32 10352
10354 0 474163 243027 77360 32 10353
10355 0 474042 242989 77280 32 10354
10356 0 474146 242887 77160 32 10355
10357 0 474168 242872 77080 32 10356
10358 0 474258 242887 77040 32 10357
10359 0 474297 242880 76960 32 10358
10360 0 474293 242856 76880 32 10359
10361 0 474433 242940 76880 32 10360
10362 0 474486 242948 76760 0 10361
10363 0 474513 242936 76640 0 10362
10364 6 474582 242915 76520 0 10363
10365 0 470592 265504 77120 275 7932
10366 0 470432 265696 77040 186 10365
10367 0 470272 265920 77040 163 10366
10368 0 470144 266112 76840 122 10367
10369 0 470016 266272 76640 64 10368
10370 0 469952 266528 76560 32 10369
10371 0 469856 266752 76640 75 10370
10372 0 469792 266944 76800 60 10371
10373 0 469664 267136 76960 122 10372
10374 0 469504 267296 77120 81 10373
10375 0 469344 267360 77320 60 10374
10376 0 469184 267360 77520 45 10375
10377 0 468928 267264 77640 51 10376
10378 0 468672 267200 77640 40 10377
10379 0 468416 267136 77640 60 10378
10380 6 468288 267136 77680 32 10379
10381 5 476314 253743 79360 153 7535
10382 5 474616 254274 79360 71 10381
10383 5 474450 254404 79480 32 10382
10384 5 474440 254456 79560 32 10383
10385 0 474823 254688 79560 32 10384
10386 0 474907 254848 79560 32 10385
10387 0 474911 254996 79560 32 10386
10388 0 474855 255136 79560 32 10387
10389 0 474719 255484 79560 107 10388
10390 0 474663 255480 79600 107 10389
10391 5 474875 255688 79600 107 10390
10392 0 475207 255658 79520 32 10391
10393 0 475489 255612 79480 0 10392
10394 0 475542 255664 79400 0 10393
10395 0 475591 255676 79320 0 10394
10396 6 475635 255671 79200 0 10395
10397 5 477926 246464 77160 250 5783
10398 0 477871 246317 77240 0 10397
10399 0 477843 246315 77360 0 10398
10400 0 477638 246443 77480 0 10399
10401 0 477617 246440 77520 0 10400
10402 0 477556 246427 77560 0 10401
10403 5 477499 246391 77640 0 10402
10404 0 477558 246428 77760 0 10403
10405 0 477695 246514 77880 0 10404
10406 5 477863 246581 77960 0 10405
10407 0 477703 246632 78040 0 10406
10408 0 477674 246635 78080 0 10407
10409 0 477703 246628 78120 0 10408
10410 0 477723 246627 78160 0 10409
10411 0 477714 246732 78200 0 10410
10412 6 477669 247043 78280 164 10411
10413 0 477696 252992 81640 120 9266
10414 0 477952 252896 81640 91 10413
10415 0 478144 252704 81640 91 10414
10416 5 478208 252576 81640 120 10415
10417 0 478400 252384 81680 75 10416
10418 0 478400 252128 81760 45 10417
10419 0 478368 251872 81800 51 10418
10420 5 478272 251648 81960 86 10419
10421 0 478272 251456 81720 45 10420
10422 0 478528 251488 81640 71 10421
10423 0 478784 251552 81560 45 10422
10424 0 479008 251648 81440 60 10423
10425 0 479200 251776 81280 45 10424
10426 0 479328 251936 81080 64 10425
10427 0 479424 252192 81120 75 10426
10428 6 479392 252224 81160 75 10427
10429 0 398550 129174 169360 0 4291
10430 0 398496 129197 169400 0 10429
10431 0 398454 129208 169440 0 10430
10432 0 398427 129223 169480 0 10431
10433 0 398511 129288 169560 0 10432
10434 0 398757 129483 169800 0 10433
10435 0 398730 129501 169840 0 10434
10436 0 398676 129538 169920 0 10435
10437 0 398594 129593 170040 0 10436
10438 0 398563 129679 170080 0 10437
10439 0 398500 129851 170160 0 10438
10440 0 398497 129820 170200 0 10439
10441 0 398492 129757 170280 0 10440
10442 0 398562 130032 170320 0 10441
10443 6 398637 130138 170360 0 10442
10444 0 476480 255072 67160 45 5436
10445 5 476544 254976 67040 45 10444
10446 0 476736 254880 66880 60 10445
10447 0 476928 254912 66720 86 10446
10448 0 477120 255104 66720 96 10447
10449 5 477120 255264 66720 96 10448
10450 0 476992 255520 66720 101 10449
10451 0 476864 255744 66720 120 10450
10452 0 476864 256000 66640 40 10451
10453 0 476864 256224 66480 60 10452
10454 0 476960 256448 66400 75 10453
10455 0 477056 256704 66400 60 10454
10456 0 477248 256896 66280 60 10455
10457 0 477440 257088 66240 80 10456
10458 6 477440 257120 66240 75 10457
10459 5 470208 262528 73680 164 6401
10460 0 470144 262560 73440 136 10459
10461 0 470144 262624 73160 96 10460
10462 0 470240 262720 72920 137 10461
10463 0 470368 262688 72680 115 10462
10464 0 470368 262624 72400 104 10463
10465 5 470336 262592 72360 102 10464
10466 0 470560 262496 72240 40 10465
10467 0 470784 262592 72080 122 10466
10468 0 470976 262560 71920 136 10467
10469 0 471232 262432 71960 40 10468
10470 0 471488 262336 71920 51 10469
10471 0 471712 262336 71760 51 10470
10472 0 471968 262240 71720 32 10471
10473 6 472032 262208 71720 40 10472
10474 5 484886 243678 70960 224 8630
10475 5 486127 242980 70960 156 10474
10476 0 486218 242985 71000 0 10475
10477 0 485925 242982 71240 156 10476
10478 5 485826 242851 71480 156 10477
10479 0 485471 242831 71600 160 10478
10480 0 485283 242804 71720 90 10479
10481 0 485203 242754 71840 45 10480
10482 5 485074 242760 71960 45 10481
10483 0 484868 242707 72040 96 10482
10484 0 484778 242663 72160 108 10483
10485 0 484714 242589 72280 108 10484
10486 0 484634 242565 72360 102 10485
10487 0 484591 242481 72480 102 10486
10488 6 484561 242444 72600 107 10487
10489 5 474278 247356 73240 64 7416
10490 0 474432 247360 73720 32 10489
10491 0 474592 247328 73920 45 10490
10492 5 474688 247264 74040 64 10491
10493 0 474912 247264 74200 128 10492
10494 0 475104 247328 74400 128 10493
10495 0 475360 247328 74480 102 10494
10496 0 475616 247328 74480 102 10495
10497 0 475872 247328 74480 51 10496
10498 0 476128 247328 74440 128 10497
10499 0 476352 247232 74320 135 10498
10500 0 476544 247072 74280 98 10499
10501 0 476768 246880 74280 107 10500
10502 0 476864 246752 74480 45 10501
10503 6 476800 246816 74720 32 10502
10504 0 472717 258571 73840 71 5393
10505 0 473351 258807 73840 86 10504
10506 5 474015 258705 73840 81 10505
10507 0 474167 258612 74000 81 10506
10508 0 474784 258528 74120 128 10507
10509 0 474944 258432 74320 124 10508
10510 0 475168 258336 74400 98 10509
10511 0 475392 258144 74400 60 10510
10512 0 475584 257952 74400 214 10511
10513 0 475776 257728 74400 140 10512
10514 0 475968 257536 74440 32 10513
10515 5 476128 257376 74480 64 10514
10516 0 476192 257376 74840 32 10515
10517 0 476256 257408 75080 32 10516
10518 6 476256 257216 75160 60 10517
10519 0 474240 270688 83080 124 6538
10520 5 474304 270624 83000 122 10519
10521 0 474304 270464 82800 163 10520
10522 0 474464 270368 82600 160 10521
10523 0 474624 270304 82400 192 10522
10524 0 474784 270176 82200 156 10523
10525 0 474912 270016 82000 160 10524
10526 0 474912 269856 81800 120 10525
10527 0 474912 269696 81560 122 10526
10528 0 474880 269600 81320 104 10527
10529 0 474880 269440 81120 91 10528
10530 0 474880 269216 81000 32 10529
10531 0 474880 269056 80800 71 10530
10532 0 474816 269024 80520 32 10531
10533 6 474688 268928 80360 45 10532
10534 0 478785 262492 82240 128 7839
10535 0 478520 262624 82120 32 10534
10536 0 478293 262817 82000 115 10535
10537 0 478167 262936 81880 157 10536
10538 0 478153 263052 81800 134 10537
10539 0 478289 263136 81720 134 10538
10540 0 478389 263132 81640 136 10539
10541 5 478445 263105 81600 136 10540
10542 0 478420 263048 81480 136 10541
10543 0 478421 263048 81360 136 10542
10544 0 478453 263019 81240 136 10543
10545 0 478398 263031 81120 136 10544
10546 0 478456 263072 80960 0 10545
10547 0 478469 263064 80800 0 10546
10548 6 478528 262960 80680 0 10547
10549 0 476740 253385 79520 153 7534
10550 5 476416 253045 79520 0 10549
10551 0 476414 253046 79480 0 10550
10552 0 476604 253039 79440 0 10551
10553 0 476744 252979 79360 0 10552
10554 0 476768 252939 79320 0 10553
10555 0 476747 252849 79240 0 10554
10556 0 476756 252802 79120 0 10555
10557 0 476745 252747 79000 0 10556
10558 0 476824 252642 78880 0 10557
10559 0 476858 252610 78760 0 10558
10560 0 476918 252631 78640 0 10559
10561 0 476929 252702 78520 0 10560
10562 0 476882 252745 78400 0 10561
10563 6 476883 252763 78280 219 10562
10564 0 468135 258694 82400 75 7447
10565 5 468176 258680 82440 75 10564
10566 0 468080 258462 82480 64 10565
10567 0 468120 258218 82600 51 10566
10568 0 468084 258130 82680 51 10567
10569 0 467964 257994 82760 51 10568
10570 5 467800 257890 82880 51 10569
10571 0 467636 257570 82960 75 10570
10572 5 467804 257424 82880 75 10571
10573 0 467424 256864 83120 122 10572
10574 0 467328 256640 83200 75 10573
10575 0 467360 256384 83200 98 10574
10576 0 467616 256320 83120 32 10575
10577 0 467872 256384 83120 90 10576
10578 6 468000 256192 83040 32 10577
10579 0 403469 138632 171600 0 9819
10580 0 403486 138600 171560 0 10579
10581 0 403473 138594 171520 0 10580
10582 0 403478 138575 171480 0 10581
10583 0 403536 138517 171440 0 10582
10584 0 403601 138473 171400 0 10583
10585 0 403657 138425 171360 0 10584
10586 0 403662 138363 171320 0 10585
10587 0 403662 138301 171280 0 10586
10588 0 403684 138227 171240 0 10587
10589 0 403708 138224 171200 0 10588
10590 0 403771 138215 171160 0 10589
10591 0 403868 138206 171120 0 10590
10592 6 403828 138198 171080 0 10591
10593 0 386813 149463 169080 0 5668
10594 0 386861 149428 169040 0 10593
10595 0 386907 149409 169000 0 10594
10596 0 386956 149400 168960 0 10595
10597 0 387001 149390 168920 0 10596
10598 0 387042 149378 168880 0 10597
10599 5 387957 149267 168880 0 10598
10600 0 388216 149162 168760 0 10599
10601 0 388392 149130 168640 0 10600
10602 0 388564 149132 168560 0 10601
10603 0 388663 149050 168480 0 10602
10604 0 388812 148928 168360 0 10603
10605 0 388868 149032 168200 0 10604
10606 6 389156 149000 168080 0 10605
10607 0 475183 257015 71120 181 5412
10608 0 475227 257082 70960 181 10607
10609 5 475282 257110 70920 204 10608
10610 0 474858 257827 70920 71 10609
10611 0 474700 257978 70880 71 10610
10612 0 474643 258139 70840 75 10611
10613 0 474683 258191 70800 75 10612
10614 0 474692 258302 70720 75 10613
10615 0 474627 258459 70760 32 10614
10616 0 474455 258647 70760 45 10615
10617 0 474356 258659 70680 45 10616
10618 0 474274 258649 70600 71 10617
10619 0 474234 258657 70520 71 10618
10620 6 474153 258677 70440 71 10619
10621 0 481984 246240 72040 160 7180
10622 0 482176 246400 72120 164 10621
10623 5 482336 246432 72120 202 10622
10624 0 482496 246432 72320 128 10623
10625 0 482752 246336 72400 71 10624
10626 0 482912 246304 72600 51 10625
10627 0 482976 246336 72840 81 10626
10628 0 483136 246176 73320 131 10627
10629 0 483040 246368 73480 98 10628
10630 0 483136 246624 73440 32 10629
10631 5 483104 246816 73320 80 10630
10632 0 483200 246912 73080 32 10631
10633 0 483104 247040 72880 45 10632
10634 6 483104 247072 72840 32 10633
10635 0 481568 245952 71360 156 7178
10636 0 481728 245952 71160 108 10635
10637 0 481856 245952 70920 143 10636
10638 0 481888 245952 70640 150 10637
10639 0 481888 245856 70360 64 10638
10640 0 481888 245632 70160 98 10639
10641 0 481952 245440 69960 96 10640
10642 0 482112 245376 69760 192 10641
10643 0 482272 245376 69560 176 10642
10644 0 482528 245312 69520 178 10643
10645 0 482752 245184 69520 135 10644
10646 0 482976 245088 69640 91 10645
10647 0 483200 244928 69600 51 10646
10648 6 483296 244832 69600 40 10647
10649 0 483923 243497 70640 154 8631
10650 0 483867 243433 70480 154 10649
10651 0 483874 243388 70320 154 10650
10652 0 483907 243349 70280 0 10651
10653 0 483964 243189 70200 0 10652
10654 0 484027 243122 70120 0 10653
10655 0 484083 243069 70040 0 10654
10656 0 484086 243074 70000 0 10655
10657 0 484071 243076 69880 0 10656
10658 0 484082 243045 69800 0 10657
10659 0 484098 242992 69720 0 10658
10660 0 483826 242780 69720 0 10659
10661 0 483642 242584 69720 0 10660
10662 6 483609 242566 69640 0 10661
10663 0 477568 257056 76280 189 5508
10664 0 477760 256864 76320 175 10663
10665 0 477984 256736 76400 207 10664
10666 5 478112 256704 76400 219 10665
10667 0 478336 256704 76520 164 10666
10668 0 478592 256672 76560 90 10667
10669 0 478848 256640 76640 81 10668
10670 0 479104 256544 76640 60 10669
10671 0 479296 256384 76520 32 10670
10672 0 479552 256288 76480 32 10671
10673 0 479776 256256 76600 81 10672
10674 0 480000 256320 76720 80 10673
10675 0 480256 256384 76720 120 10674
10676 6 480288 256384 76720 107 10675
10677 0 477888 267232 80840 115 9167
10678 0 477760 267168 81080 202 10677
10679 0 477632 266944 81200 214 10678
10680 0 477664 266752 81400 71 10679
10681 0 477696 266560 81560 134 10680
10682 0 477792 266304 81560 154 10681
10683 0 477952 266080 81520 163 10682
10684 0 478208 265984 81560 120 10683
10685 0 478464 265984 81560 120 10684
10686 0 478624 265856 81720 81 10685
10687 0 478784 265760 81920 75 10686
10688 0 478912 265760 82160 32 10687
10689 0 478688 265824 82320 32 10688
10690 6 478528 265888 82400 40 10689
10691 0 475890 243897 77040 75 8665
10692 0 475974 243937 76920 98 10691
10693 0 476014 243989 76760 98 10692
10694 0 476086 244133 76680 91 10693
10695 5 476136 244143 76640 91 10694
10696 0 476186 244153 76600 91 10695
10697 0 476202 244201 76520 122 10696
10698 5 476206 244353 76440 122 10697
10699 0 475938 244611 76440 75 10698
10700 0 475946 244634 76360 75 10699
10701 0 475913 244903 76280 32 10700
10702 0 476038 245041 76240 32 10701
10703 0 476322 245145 76240 32 10702
10704 6 476270 245150 76160 32 10703
10705 0 469975 260380 76920 0 9878
10706 0 469832 260454 76640 0 10705
10707 0 469711 260497 76400 0 10706
10708 0 469916 260317 76320 0 10707
10709 0 469937 260357 76240 0 10708
10710 0 469939 260292 75920 0 10709
10711 0 469960 260224 75800 0 10710
10712 0 469889 260239 75720 0 10711
10713 0 469691 260054 75520 0 10712
10714 0 469651 260017 75480 0 10713
10715 0 469697 259962 75360 0 10714
10716 0 469693 259879 75320 0 10715
10717 0 469641 259793 75280 0 10716
10718 6 469598 259737 75240 0 10717
10719 5 463904 265632 77040 51 5579
10720 0 463904 265408 76880 120 10719
10721 0 463904 265216 76680 71 10720
10722 0 463808 265056 76480 51 10721
10723 0 463648 264896 76280 51 10722
10724 0 463488 264736 76160 90 10723
10725 0 463296 264576 76080 32 10724
10726 0 463136 264416 75920 71 10725
10727 0 462976 264256 75760 136 10726
10728 0 462784 264064 75720 51 10727
10729 0 462720 263808 75720 80 10728
10730 0 462560 263648 75520 32 10729
10731 0 462464 263552 75280 51 10730
10732 6 462368 263552 75080 45 10731
10733 5 473728 269094 78360 208 6973
10734 0 474207 267844 78360 40 10733
10735 0 473728 268128 78040 32 10734
10736 0 473728 268064 77760 96 10735
10737 0 473696 267968 77520 134 10736
10738 0 473600 267936 77280 96 10737
10739 0 473440 267936 77040 45 10738
10740 0 473280 267808 76840 40 10739
10741 0 473120 267648 76640 75 10740
10742 0 472992 267648 76400 64 10741
10743 0 472832 267648 76160 32 10742
10744 0 472672 267616 75960 60 10743
10745 0 472480 267520 75800 40 10744
10746 6 472224 267552 75800 96 10745
10747 0 390957 144739 179840 0 6133
10748 5 391190 144664 180000 0 10747
10749 0 391473 144488 180160 0 10748
10750 0 391435 144387 180200 0 10749
10751 0 391459 144428 180280 0 10750
10752 0 391400 144477 180400 0 10751
10753 0 391463 144563 180520 0 10752
10754 0 391668 144611 180640 0 10753
10755 0 391759 144656 180720 0 10754
10756 0 391803 144677 180760 0 10755
10757 0 391828 144684 180800 0 10756
10758 0 391832 144678 180840 0 10757
10759 6 391721 144681 180920 0 10758
10760 5 484939 245002 70520 137 10131
10761 5 484975 245156 70640 137 10760
10762 0 485243 245230 70560 137 10761
10763 0 485454 245246 70480 0 10762
10764 0 485515 245217 70400 0 10763
10765 0 485566 245189 70320 0 10764
10766 5 485779 245171 70240 0 10765
10767 0 485890 245253 70320 0 10766
10768 0 486002 245225 70360 0 10767
10769 0 486078 245222 70400 0 10768
10770 0 486154 245218 70440 0 10769
10771 0 486282 245074 70480 0 10770
10772 6 486330 244934 70480 0 10771
10773 0 471689 268462 83120 128 6547
10774 5 471969 268278 83000 45 10773
10775 5 472237 268282 82920 45 10774
10776 0 472641 267702 83000 176 10775
10777 0 472781 267726 83200 176 10776
10778 5 472863 267670 83280 128 10777
10779 0 472081 267951 83280 0 10778
10780 0 471625 268010 83440 0 10779
10781 0 471712 267840 83640 175 10780
10782 0 471776 267840 83920 60 10781
10783 0 471936 267744 84120 91 10782
10784 0 472192 267616 84200 40 10783
10785 6 472352 267616 84200 32 10784
10786 0 470208 246528 72960 32 9197
10787 0 470112 246656 72760 60 10786
10788 0 469952 246720 72560 60 10787
10789 0 469920 246656 72280 80 10788
10790 0 469824 246784 72080 81 10789
10791 5 469760 246816 72000 96 10790
10792 5 469728 246816 71960 98 10791
10793 0 469568 246912 71760 40 10792
10794 5 469440 247040 71600 71 10793
10795 0 469440 246976 71320 90 10794
10796 0 469568 246880 71120 102 10795
10797 0 469664 246784 70880 51 10796
10798 6 469728 246656 70720 81 10797
10799 5 476981 243427 75760 153 6590
10800 0 476885 243622 75760 153 10799
10801 0 476876 243662 75680 153 10800
10802 0 476888 243668 75600 153 10801
10803 0 476830 243817 75520 0 10802
10804 0 476789 243894 75440 0 10803
10805 0 476797 243924 75360 75 10804
10806 0 476804 243942 75280 75 10805
10807 0 476808 244026 75240 75 10806
10808 5 476811 244031 75200 75 10807
10809 0 476813 244037 75160 75 10808
10810 0 476838 243987 75080 75 10809
10811 6 476813 243986 75000 75 10810
10812 0 465824 255392 79960 75 7465
10813 0 465824 255328 80240 160 10812
10814 0 465613 255172 80360 0 10813
10815 0 465600 255093 80440 0 10814
10816 0 465575 254934 80600 0 10815
10817 0 465704 254682 80840 0 10816
10818 0 466112 254272 80960 71 10817
10819 0 466112 254048 81080 60 10818
10820 0 466080 253824 81200 81 10819
10821 0 466080 253664 81400 64 10820
10822 0 466208 253504 81600 60 10821
10823 0 466432 253312 81600 107 10822
10824 6 466624 253152 81640 75 10823
10825 0 476070 246242 79200 71 9481
10826 5 476420 246714 79080 172 10825
10827 0 476768 247072 79440 40 10826
10828 0 476992 247136 79320 45 10827
10829 0 477184 247200 79120 60 10828
10830 0 477344 247328 78960 51 10829
10831 0 477344 247552 78800 45 10830
10832 0 477376 247584 79080 45 10831
10833 5 477376 247584 79240 32 10832
10834 0 477536 247552 79480 32 10833
10835 0 477600 247584 79720 32 10834
10836 0 477568 247456 79960 40 10835
10837 6 477515 247045 80440 75 10836
10838 0 474537 248215 78200 128 7385
10839 0 474703 247857 78200 80 10838
10840 0 475060 247849 78200 0 10839
10841 5 475378 247615 78280 0 10840
10842 0 475428 247556 78360 0 10841
10843 0 475517 247671 78360 0 10842
10844 0 475638 247681 78440 0 10843
10845 0 475815 247613 78560 0 10844
10846 0 475809 247602 78640 0 10845
10847 0 475914 247624 78720 81 10846
10848 0 475943 247642 78880 81 10847
10849 0 475976 247654 79040 81 10848
10850 6 475969 247688 79160 0 10849
10851 0 479276 259571 84520 51 9504
10852 0 479436 259341 84400 51 10851
10853 0 479516 259219 84280 51 10852
10854 0 479460 259195 84080 51 10853
10855 0 479457 259170 83960 0 10854
10856 0 479495 259171 83840 0 10855
10857 0 479598 259204 83720 0 10856
10858 0 479804 259270 83600 0 10857
10859 0 479891 259323 83560 0 10858
10860 0 479956 259417 83480 0 10859
10861 0 480009 259377 83440 0 10860
10862 0 480038 259358 83400 0 10861
10863 6 480045 259340 83360 0 10862
10864 0 445290 141835 193880 0 2292
10865 0 445296 142053 193920 0 10864
10866 0 445286 142268 193960 0 10865
10867 0 445300 142507 194000 0 10866
10868 0 445338 142525 194040 0 10867
10869 5 445369 142507 194080 0 10868
10870 0 445405 142504 194120 0 10869
10871 0 445130 142680 194160 0 10870
10872 0 445128 142745 194240 0 10871
10873 0 445116 142756 194280 0 10872
10874 0 445085 142743 194360 0 10873
10875 6 445101 142704 194400 0 10874
10876 0 446874 141338 192720 0 2264
10877 0 446860 141328 192680 0 10876
10878 0 446858 141337 192640 0 10877
10879 0 446871 141351 192600 0 10878
10880 0 446868 141349 192560 0 10879
10881 0 446868 141340 192520 0 10880
10882 0 446866 141339 192480 0 10881
10883 0 446880 141345 192440 0 10882
10884 0 446895 141351 192400 0 10883
10885 0 446908 141351 192360 0 10884
10886 0 446920 141363 192320 0 10885
10887 6 446935 141370 192280 0 10886
10888 0 462240 125865 179720 0 4243
10889 0 462096 125747 179680 0 10888
10890 0 462087 125710 179640 0 10889
10891 0 462024 125699 179600 0 10890
10892 0 462037 125676 179560 0 10891
10893 0 462018 125692 179520 0 10892
10894 0 462013 125690 179480 0 10893
10895 0 461997 125693 179440 0 10894
10896 0 461945 125661 179400 0 10895
10897 0 461875 125584 179360 0 10896
10898 0 461873 125591 179320 0 10897
10899 6 461857 125564 179280 0 10898
10900 0 475968 255008 67520 178 5434
10901 0 475808 254880 67360 166 10900
10902 0 475552 254880 67360 137 10901
10903 0 475296 254784 67360 160 10902
10904 0 475104 254752 67160 122 10903
10905 0 474912 254848 67000 102 10904
10906 0 474784 254944 66800 96 10905
10907 0 474784 255104 66600 45 10906
10908 0 474624 255328 66480 40 10907
10909 0 474400 255520 66520 80 10908
10910 0 474144 255552 66560 40 10909
10911 6 474080 255552 66560 40 10910
10912 0 476704 254720 68480 115 5430
10913 5 476923 254246 68760 258 10912
10914 0 477408 253696 68800 237 10913
10915 5 477440 253536 68800 256 10914
10916 0 477376 253280 68840 122 10915
10917 0 477472 253056 68920 107 10916
10918 0 477536 252800 69000 107 10917
10919 0 477664 252576 69000 71 10918
10920 0 477824 252416 68880 32 10919
10921 0 478016 252224 68800 40 10920
10922 0 478272 252128 68760 71 10921
10923 6 478304 252096 68720 60 10922
10924 0 483840 246048 76680 227 5813
10925 0 483616 245952 76800 150 10924
10926 0 483456 245792 76920 91 10925
10927 0 483200 245696 76920 51 10926
10928 0 482944 245568 76920 71 10927
10929 0 482688 245504 76920 51 10928
10930 0 482432 245440 76840 90 10929
10931 0 482240 245312 76680 96 10930
10932 0 481984 245312 76680 64 10931
10933 0 481728 245312 76640 51 10932
10934 0 481472 245344 76640 75 10933
10935 6 481408 245344 76640 96 10934
10936 0 464704 274592 84440 60 8160
10937 0 464544 274752 84320 40 10936
10938 0 464320 274848 84240 75 10937
10939 0 464064 274912 84200 51 10938
10940 0 463808 274976 84160 75 10939
10941 0 463584 275104 84080 75 10940
10942 0 463328 275104 84040 71 10941
10943 0 463072 275072 84040 80 10942
10944 0 462848 275072 83880 75 10943
10945 0 462624 275072 83760 64 10944
10946 0 462368 275040 83640 60 10945
10947 6 462144 274976 83560 40 10946
10948 5 474773 265959 82160 160 6955
10949 0 474772 266052 82400 186 10948
10950 0 474817 266028 82560 186 10949
10951 0 474793 266016 82640 186 10950
10952 0 474762 266016 82720 163 10951
10953 0 474682 266008 82840 163 10952
10954 0 474613 266052 82960 163 10953
10955 0 474595 266086 83080 163 10954
10956 0 474577 266027 83200 163 10955
10957 0 474493 265864 83320 60 10956
10958 0 474529 265695 83360 163 10957
10959 6 474549 265652 83440 163 10958
10960 0 475744 243904 78720 102 8678
10961 0 475744 243936 79000 115 10960
10962 0 475680 243968 79240 108 10961
10963 0 475552 244032 79480 135 10962
10964 0 475520 244160 79720 75 10963
10965 0 475520 244256 79960 75 10964
10966 0 475520 244352 80200 96 10965
10967 0 475520 244448 80480 51 10966
10968 0 475552 244576 80720 51 10967
10969 0 475712 244704 80920 71 10968
10970 0 475872 244768 81160 45 10969
10971 6 475936 244768 81280 45 10970
10972 0 477088 266848 80240 205 9172
10973 0 477120 266624 80120 128 10972
10974 0 477280 266464 79920 128 10973
10975 0 477472 266272 79920 64 10974
10976 0 477664 266080 79920 120 10975
10977 5 477824 265856 79920 122 10976
10978 0 477888 265888 80160 189 10977
10979 0 478048 265856 80360 189 10978
10980 0 478272 265760 80480 157 10979
10981 0 478496 265600 80480 81 10980
10982 0 478624 265440 80320 32 10981
10983 6 478560 265216 80320 32 10982
10984 0 469600 246208 73440 107 9200
10985 0 469408 246016 73480 172 10984
10986 0 469216 245856 73520 189 10985
10987 5 469152 245856 73560 183 10986
10988 0 469024 246016 73760 90 10987
10989 0 468864 246016 74000 40 10988
10990 0 468704 246016 74240 60 10989
10991 0 468544 246016 74440 45 10990
10992 5 468544 246016 74480 60 10991
10993 0 468448 246240 74560 32 10992
10994 0 468544 246432 74720 71 10993
10995 6 468608 246464 74760 64 10994
10996 0 478016 262240 78760 104 7699
10997 0 478240 262048 78760 45 10996
10998 0 478688 261920 78640 64 10997
10999 0 478720 261760 78440 71 10998
11000 5 478720 261728 78400 64 10999
11001 0 478656 261568 78200 75 11000
11002 5 478784 261376 78000 86 11001
11003 0 478592 261184 77960 176 11002
11004 0 478688 260960 77840 107 11003
11005 0 478720 260704 77840 91 11004
11006 0 478688 260480 77960 75 11005
11007 6 478784 260256 78000 51 11006
11008 0 481216 243904 74160 32 9137
11009 0 480992 243968 74000 32 11008
11010 0 480704 243776 74120 32 11009
11011 0 480640 243776 74120 32 11010
11012 0 480104 243470 74440 32 11011
11013 0 480096 243424 74640 32 11012
11014 0 480064 243232 74840 81 11013
11015 0 479968 243072 75040 75 11014
11016 0 479808 242912 75200 32 11015
11017 0 479840 242688 75360 45 11016
11018 0 480032 242496 75360 60 11017
11019 6 480160 242368 75200 32 11018
11020 0 480416 246144 74600 202 7151
11021 0 480544 246272 74400 196 11020
11022 0 480704 246304 74200 203 11021
11023 0 480864 246368 74000 190 11022
11024 5 480896 246400 73960 200 11023
11025 0 481056 246400 73760 218 11024
11026 0 481248 246432 73600 196 11025
11027 0 481440 246464 73440 122 11026
11028 0 481600 246464 73240 131 11027
11029 0 481760 246400 73040 137 11028
11030 0 481728 246144 73000 32 11029
11031 6 481696 246016 73040 32 11030
11032 0 474498 254242 79240 71 10382
11033 0 474627 254199 79120 71 11032
11034 0 475094 254176 79080 128 11033
11035 0 475292 254124 78960 135 11034
11036 0 475399 254104 78840 71 11035
11037 0 475457 254094 78680 71 11036
11038 0 475471 254106 78600 71 11037
11039 0 475471 254118 78480 71 11038
11040 0 475497 254055 78360 0 11039
11041 0 475453 254018 78280 0 11040
11042 0 475367 253969 78160 0 11041
11043 6 475458 253887 78000 0 11042
11044 0 475913 253829 79080 81 10381
11045 0 476289 253751 79000 166 11044
11046 0 476360 253730 78880 194 11045
11047 5 476463 253717 78720 137 11046
11048 0 476202 253318 78720 0 11047
11049 0 475998 253194 78720 0 11048
11050 0 475951 253169 78800 0 11049
11051 0 475711 253037 78800 0 11050
11052 0 475712 252869 78800 0 11051
11053 0 475840 252830 78880 0 11052
11054 0 475947 252702 78920 0 11053
11055 6 476171 252594 78920 0 11054
11056 5 469366 264452 72320 203 7327
11057 0 469259 264669 72000 256 11056
11058 0 469256 264762 71920 209 11057
11059 5 469254 264809 71880 150 11058
11060 5 469140 265263 71480 197 11059
11061 5 469108 265218 71160 214 11060
11062 5 469076 265156 70880 181 11061
11063 0 469063 265124 70800 181 11062
11064 0 469128 265060 70320 81 11063
11065 0 469283 264960 70040 80 11064
11066 0 469413 264811 69880 102 11065
11067 6 469539 264754 69800 101 11066
11068 0 466688 265216 72520 166 5874
11069 0 466496 265376 72680 175 11068
11070 0 466560 265600 72560 81 11069
11071 0 466720 265760 72440 124 11070
11072 0 466848 265920 72240 107 11071
11073 5 466848 266048 72040 98 11072
11074 0 467072 265920 71840 32 11073
11075 0 467264 266016 72120 32 11074
11076 0 467552 266304 72080 60 11075
11077 0 467424 266432 71880 51 11076
11078 0 467424 266592 71680 75 11077
11079 6 467424 266688 71640 32 11078
11080 0 478176 245408 76840 91 6585
11081 0 477952 245312 76960 81 11080
11082 5 477792 245280 77040 32 11081
11083 0 477600 245440 77120 81 11082
11084 0 477376 245600 77120 40 11083
11085 0 477120 245632 77120 51 11084
11086 0 476960 245632 76920 32 11085
11087 0 476928 245728 76680 32 11086
11088 0 476928 245824 76440 75 11087
11089 0 476928 245792 76160 45 11088
11090 0 476928 245632 75960 60 11089
11091 6 476928 245472 75760 75 11090
11092 5 477909 263304 83720 104 7824
11093 0 477406 262956 83720 128 11092
11094 0 477350 262765 83640 128 11093
11095 0 477459 262479 83600 71 11094
11096 0 477556 262417 83520 60 11095
11097 0 477538 262381 83400 71 11096
11098 0 477583 262360 83320 71 11097
11099 0 477383 262048 83320 71 11098
11100 0 477563 261968 83280 71 11099
11101 0 477675 261810 83200 71 11100
11102 0 477693 261745 83160 71 11101
11103 6 477739 261716 83080 71 11102
11104 5 468962 269634 77160 0 10235
11105 0 468989 269624 77120 0 11104
11106 0 468927 269641 77040 0 11105
11107 0 468645 269487 76880 0 11106
11108 0 468686 269406 76680 0 11107
11109 0 468699 269315 76440 0 11108
11110 0 468702 269026 76160 0 11109
11111 0 468763 268810 75880 0 11110
11112 5 468748 268724 75760 0 11111
11113 0 469428 268716 75760 0 11112
11114 0 469559 268654 75760 0 11113
11115 6 469900 268683 75760 0 11114
11116 0 475823 254164 83080 0 10283
11117 0 476142 254282 83120 163 11116
11118 0 476460 254399 83160 163 11117
11119 0 476649 254456 83280 163 11118
11120 0 476583 254478 83400 163 11119
11121 0 476450 254562 83480 163 11120
11122 0 476557 254373 83520 163 11121
11123 0 476543 253665 83520 45 11122
11124 0 476659 253704 83560 45 11123
11125 0 476659 253658 83600 45 11124
11126 0 476630 253615 83680 45 11125
11127 6 476615 253617 83720 45 11126
11128 0 412927 133537 188360 0 6002
11129 0 412932 133565 188320 0 11128
11130 0 412939 133581 188280 0 11129
11131 0 412942 133613 188240 0 11130
11132 0 412949 133618 188200 0 11131
11133 0 412974 133616 188160 0 11132
11134 0 412981 133615 188120 0 11133
11135 0 412999 133614 188080 0 11134
11136 0 412975 133625 188040 0 11135
11137 0 412972 133640 188000 0 11136
11138 6 412966 133651 187960 0 11137
11139 0 411456 137117 177760 0 6049
11140 0 411634 137049 177760 0 11139
11141 0 412433 137680 177760 0 11140
11142 0 412402 137704 177800 0 11141
11143 5 412381 137765 177840 0 11142
11144 0 412370 137806 177880 0 11143
11145 0 412364 137825 177920 0 11144
11146 0 412367 137799 177960 0 11145
11147 0 412163 137630 178000 0 11146
11148 0 412133 137599 178040 0 11147
11149 6 412081 137557 178080 0 11148
11150 0 375187 147967 186120 0 6300
11151 0 375343 147723 185840 0 11150
11152 0 375287 147641 185560 0 11151
11153 0 375271 147561 185440 0 11152
11154 0 375277 147540 185120 0 11153
11155 0 375405 147497 185000 0 11154
11156 0 375536 147505 184880 0 11155
11157 0 375625 147798 184760 0 11156
11158 0 375663 147786 184600 0 11157
11159 0 375696 147630 184400 0 11158
11160 6 375658 147493 184280 0 11159
11161 0 472430 251534 67880 0 8922
11162 0 472453 251672 67680 0 11161
11163 0 472774 251730 67440 0 11162
11164 0 472819 251840 67240 0 11163
11165 0 472377 251886 67000 0 11164
11166 5 471692 251690 66720 0 11165
11167 0 471460 251511 66480 0 11166
11168 0 470640 251446 66240 0 11167
11169 0 470370 251395 66120 0 11168
11170 5 469977 251268 65920 0 11169
11171 6 469821 251365 65760 0 11170
11172 0 472928 259488 67840 153 5911
11173 0 472736 259680 67920 175 11172
11174 0 472512 259872 67880 178 11173
11175 0 472320 260032 67760 32 11174
11176 0 472160 260192 67640 45 11175
11177 0 472000 260320 67480 60 11176
11178 0 471840 260384 67280 71 11177
11179 0 471616 260448 67160 75 11178
11180 0 471360 260480 67160 60 11179
11181 0 471104 260480 67160 51 11180
11182 6 471040 260480 67160 51 11181
11183 0 485920 244352 76640 101 9593
11184 0 485824 244480 76440 32 11183
11185 0 485920 244576 76200 81 11184
11186 0 486080 244576 76000 176 11185
11187 0 486208 244480 75800 134 11186
11188 0 486208 244320 75600 154 11187
11189 0 486272 244256 75360 135 11188
11190 0 486336 244320 75120 96 11189
11191 0 486336 244320 74840 60 11190
11192 0 486432 244256 74600 32 11191
11193 6 486528 244224 74560 32 11192
11194 0 484886 243941 70240 45 10134
11195 0 484937 243788 70120 32 11194
11196 0 485118 243963 69920 32 11195
11197 0 484926 243685 69720 71 11196
11198 5 484894 243744 69600 164 11197
11199 0 484957 243774 69520 164 11198
11200 0 485237 243902 69160 135 11199
11201 5 485259 243902 69120 135 11200
11202 0 485365 243907 68920 32 11201
11203 0 485226 243976 68560 40 11202
11204 6 485167 243959 68520 40 11203
11205 0 476992 257408 74520 178 9438
11206 5 477152 257408 74400 140 11205
11207 0 477408 257472 74400 80 11206
11208 0 477600 257600 74560 75 11207
11209 0 477824 257600 74680 124 11208
11210 0 478080 257504 74800 122 11209
11211 0 478272 257376 74960 98 11210
11212 0 478464 257184 74960 40 11211
11213 0 478656 256992 74960 40 11212
11214 0 478784 256768 75000 64 11213
11215 6 478848 256608 75120 60 11214
11216 0 472362 267865 82920 40 10774
11217 0 472076 267725 82840 36 11216
11218 0 471424 267648 82760 32 11217
11219 0 471168 267648 82760 32 11218
11220 0 470912 267680 82760 51 11219
11221 0 470656 267680 82680 64 11220
11222 0 470400 267712 82600 32 11221
11223 0 470144 267712 82600 51 11222
11224 0 469888 267712 82560 45 11223
11225 0 469632 267712 82440 75 11224
11226 6 469568 267744 82400 60 11225
11227 0 472545 268679 83600 84 6542
11228 0 472864 268480 83560 75 11227
11229 0 473120 268480 83520 81 11228
11230 0 473344 268352 83480 107 11229
11231 0 473600 268352 83480 156 11230
11232 0 473824 268224 83480 154 11231
11233 0 473920 267968 83440 139 11232
11234 0 473920 267712 83440 98 11233
11235 0 473792 267456 83520 150 11234
11236 0 473568 267328 83560 120 11235
11237 6 473312 267296 83560 60 11236
11238 0 465760 264288 75720 32 6377
11239 0 465984 264512 75680 32 11238
11240 0 466272 264576 75640 32 11239
11241 0 467040 264736 75640 32 11240
11242 5 467264 264640 75840 32 11241
11243 0 467424 264800 75960 64 11242
11244 0 467616 264928 76080 45 11243
11245 0 467648 265120 76240 32 11244
11246 0 467744 265248 76440 64 11245
11247 0 467840 265376 76640 71 11246
11248 6 467872 265376 76800 64 11247
11249 0 466464 264736 72480 75 5874
11250 0 466208 264736 72440 140 11249
11251 0 465984 264768 72320 120 11250
11252 0 465728 264768 72280 124 11251
11253 0 465472 264672 72200 140 11252
11254 0 465248 264672 72040 150 11253
11255 0 464992 264768 71960 150 11254
11256 0 464800 264896 71840 135 11255
11257 0 464544 264960 71760 96 11256
11258 0 464288 264960 71760 80 11257
11259 6 464192 265024 71720 51 11258
11260 0 477953 243030 76400 0 6587
11261 0 478000 242964 76200 0 11260
11262 0 477920 242880 76040 32 11261
11263 0 477856 242752 75800 64 11262
11264 0 477792 242720 75560 32 11263
11265 0 477632 242752 75320 45 11264
11266 0 477472 242880 75160 32 11265
11267 0 477312 243072 75080 71 11266
11268 0 477184 243264 74920 75 11267
11269 0 477101 243427 74840 0 11268
11270 6 476979 243633 74720 0 11269
11271 5 480046 262869 82880 80 7834
11272 5 480636 263005 82880 224 11271
11273 0 480765 262973 82800 208 11272
11274 0 480765 262971 82720 208 11273
11275 0 480939 263009 82640 208 11274
11276 0 481009 263151 82560 156 11275
11277 0 481061 263356 82480 128 11276
11278 0 481101 263416 82400 128 11277
11279 0 481073 263404 82320 128 11278
11280 0 480985 263439 82240 96 11279
11281 6 480909 263492 82120 96 11280
11282 0 473360 247854 77600 122 9717
11283 0 473253 247846 77560 122 11282
11284 5 473139 247824 77440 71 11283
11285 0 473181 247810 77360 71 11284
11286 0 473197 247817 77240 71 11285
11287 0 473202 247836 77120 71 11286
11288 0 473007 247871 77000 71 11287
11289 0 472854 247973 76880 64 11288
11290 0 472814 248033 76800 64 11289
11291 0 472786 248102 76720 0 11290
11292 6 472791 248098 76680 0 11291
11293 0 479488 246240 76280 120 5788
11294 0 479584 246240 76520 153 11293
11295 0 479584 246240 76800 148 11294
11296 0 479648 246240 77080 101 11295
11297 0 479808 246272 77280 71 11296
11298 0 479776 246336 77520 32 11297
11299 0 479776 246496 77760 60 11298
11300 0 479648 246656 77960 60 11299
11301 0 479488 246816 78080 40 11300
11302 0 479328 246976 78280 51 11301
11303 6 479296 247008 78320 60 11302
11304 0 475392 244960 79120 153 9482
11305 5 475360 244896 79120 183 11304
11306 0 475584 244768 79080 150 11305
11307 0 475840 244736 79040 81 11306
11308 0 476096 244704 79040 150 11307
11309 0 476320 244704 79160 96 11308
11310 0 476576 244704 79160 91 11309
11311 0 476832 244672 79160 108 11310
11312 0 477056 244544 79280 90 11311
11313 0 477216 244544 79480 107 11312
11314 6 477344 244544 79520 102 11313
11315 0 475940 245769 79480 64 9482
11316 0 475970 245815 79520 134 11315
11317 0 476358 246015 79520 71 11316
11318 0 476542 246055 79640 186 11317
11319 0 476579 246122 79800 186 11318
11320 0 476628 246108 79840 0 11319
11321 0 476612 246224 80000 0 11320
11322 0 476718 246196 80160 0 11321
11323 0 476899 245978 80320 0 11322
11324 0 476760 245944 80680 0 11323
11325 6 476741 245933 80720 0 11324
11326 0 473824 246368 78960 140 10217
11327 0 473664 246208 78840 128 11326
11328 5 473568 246080 78720 51 11327
11329 0 473568 245920 78520 75 11328
11330 5 473536 245824 78480 108 11329
11331 5 473344 245632 78480 98 11330
11332 0 473344 245376 78480 90 11331
11333 0 473408 245184 78640 166 11332
11334 0 473408 245056 78880 64 11333
11335 0 473536 244992 79120 60 11334
11336 6 473760 244992 79240 64 11335
11337 0 477860 260571 84280 157 9503
11338 0 477840 260611 84120 60 11337
11339 0 477853 260675 84080 60 11338
11340 0 477824 260700 84040 60 11339
11341 5 477814 260862 83960 175 11340
11342 0 477443 261063 83880 156 11341
11343 0 477394 261135 83800 156 11342
11344 0 477414 261171 83720 156 11343
11345 0 477402 261152 83640 156 11344
11346 0 477147 261088 83560 141 11345
11347 6 477010 261086 83480 141 11346
11348 0 415754 135128 190760 0 3500
11349 0 415735 135122 190720 0 11348
11350 0 415709 135125 190680 0 11349
11351 0 415681 135124 190640 0 11350
11352 0 415660 135123 190600 0 11351
11353 0 415667 135129 190560 0 11352
11354 0 415676 135132 190520 0 11353
11355 0 415694 135136 190480 0 11354
11356 0 415753 135144 190440 0 11355
11357 6 415798 135151 190400 0 11356
11358 0 442626 122302 185240 0 3703
11359 0 442266 121614 185240 0 11358
11360 0 442299 121535 185200 0 11359
11361 0 442352 121486 185160 0 11360
11362 0 442382 121469 185120 0 11361
11363 0 442410 121427 185080 0 11362
11364 0 442403 121393 185040 0 11363
11365 0 442376 121383 185000 0 11364
11366 0 442454 121371 184960 0 11365
11367 6 442610 121346 184880 0 11366
11368 0 438129 129568 179920 0 2390
11369 0 438176 129627 179880 0 11368
11370 0 438184 129676 179840 0 11369
11371 0 438188 129597 179800 0 11370
11372 0 438323 129481 179760 0 11371
11373 0 438317 129462 179720 0 11372
11374 0 438369 129476 179680 0 11373
11375 0 438435 129419 179640 0 11374
11376 0 438432 129409 179600 0 11375
11377 6 438452 129388 179560 0 11376
11378 0 378343 132228 190720 0 6275
11379 0 378214 131586 190680 0 11378
11380 0 378134 131072 190560 0 11379
11381 0 378095 130662 190480 0 11380
11382 0 378075 130211 190360 0 11381
11383 5 378106 130044 190200 0 11382
11384 0 378030 129928 190160 0 11383
11385 0 377526 129616 190120 0 11384
11386 0 377310 129537 189960 0 11385
11387 6 377198 129440 189840 0 11386
11388 0 477504 254496 68920 185 10913
11389 0 477664 254464 69120 208 11388
11390 5 477760 254432 69200 209 11389
11391 0 477984 254304 69240 107 11390
11392 0 478208 254272 69360 51 11391
11393 0 478432 254272 69560 98 11392
11394 0 478688 254336 69640 81 11393
11395 0 478944 254432 69640 64 11394
11396 0 479200 254496 69720 96 11395
11397 6 479424 254528 69800 60 11396
11398 5 478336 253088 72360 246 5544
11399 0 478496 253280 72280 139 11398
11400 0 478656 253440 72160 137 11399
11401 0 478816 253568 71960 90 11400
11402 5 478944 253696 71800 143 11401
11403 0 478752 253856 71640 176 11402
11404 0 478656 254016 71440 135 11403
11405 0 478656 254272 71360 40 11404
11406 0 478784 254464 71240 96 11405
11407 6 478816 254496 71200 81 11406
11408 0 473984 250816 71480 81 4886
11409 0 473856 250848 71240 81 11408
11410 0 473696 250912 71040 51 11409
11411 0 473568 250816 70840 51 11410
11412 0 473472 250688 70640 60 11411
11413 0 473376 250560 70440 40 11412
11414 0 473376 250400 70240 64 11413
11415 0 473440 250240 70040 71 11414
11416 0 473408 250176 69800 64 11415
11417 6 473376 250144 69760 75 11416
11418 0 467862 269340 68640 150 8327
11419 5 468369 269508 68640 164 11418
11420 0 469024 269760 68840 32 11419
11421 0 469248 269856 68680 60 11420
11422 0 469504 269952 68760 75 11421
11423 0 469696 270080 68880 60 11422
11424 0 469952 270112 68920 51 11423
11425 0 470176 270304 68880 40 11424
11426 0 470336 270496 68800 32 11425
11427 6 470368 270496 68800 32 11426
11428 0 485906 242780 71560 160 10478
11429 5 485908 242781 71640 160 11428
11430 0 485863 242830 71720 160 11429
11431 0 485919 242812 71840 160 11430
11432 0 485902 242770 71960 0 11431
11433 0 485855 242769 72080 0 11432
11434 0 485710 242845 72160 90 11433
11435 0 485650 242795 72280 45 11434
11436 0 485654 242758 72440 0 11435
11437 6 485682 242706 72640 0 11436
11438 0 479662 241575 71920 40 8592
11439 0 479476 241510 72040 40 11438
11440 0 479310 241512 72160 40 11439
11441 0 479294 241583 72320 40 11440
11442 0 479318 241677 72320 40 11441
11443 0 479262 241714 72400 32 11442
11444 0 479242 241746 72480 32 11443
11445 0 479238 241779 72560 32 11444
11446 0 479210 241806 72640 32 11445
11447 6 479205 241862 72720 32 11446
11448 5 484977 243850 71040 175 10474
11449 0 485061 243819 71200 175 11448
11450 0 485090 243818 71360 175 11449
11451 0 485017 243821 71520 224 11450
11452 0 484999 243781 71640 224 11451
11453 0 485010 243706 71720 0 11452
11454 0 485053 243494 71800 0 11453
11455 0 485093 243359 71880 45 11454
11456 0 485031 243362 72040 45 11455
11457 6 484938 243270 72200 96 11456
11458 0 469504 262400 73720 64 6398
11459 0 469344 262208 73840 124 11458
11460 0 469152 262112 74000 107 11459
11461 0 468928 262016 74120 60 11460
11462 0 468672 261920 74160 96 11461
11463 0 468416 261888 74200 101 11462
11464 0 468192 261760 74240 64 11463
11465 0 467936 261760 74240 32 11464
11466 0 467776 261952 74280 32 11465
11467 6 467840 262112 74240 32 11466
11468 5 483778 242328 71320 0 8628
11469 0 483790 242346 71360 0 11468
11470 0 483730 242410 71480 0 11469
11471 0 483726 242401 71640 0 11470
11472 0 483717 242342 71800 0 11471
11473 0 483885 242214 71920 0 11472
11474 5 483986 242142 72000 0 11473
11475 0 483934 242094 72080 0 11474
11476 0 483937 241995 72240 0 11475
11477 6 483842 241983 72400 0 11476
11478 5 471947 264540 82160 196 10164
11479 0 472262 264471 82000 189 11478
11480 0 472490 264224 81880 90 11479
11481 0 472829 263995 81800 90 11480
11482 0 472835 263979 81760 90 11481
11483 0 472842 263963 81720 90 11482
11484 0 472953 263792 81640 86 11483
11485 0 472825 263715 81560 86 11484
11486 0 472709 263211 81560 51 11485
11487 6 472721 263279 81480 51 11486
11488 0 481920 246208 74800 154 5801
11489 0 482080 246304 74600 64 11488
11490 0 482304 246304 74440 96 11489
11491 0 482560 246368 74440 60 11490
11492 0 482784 246496 74440 45 11491
11493 0 483040 246560 74480 51 11492
11494 0 483296 246560 74480 71 11493
11495 0 483552 246528 74520 40 11494
11496 0 483808 246528 74520 96 11495
11497 6 483840 246528 74520 96 11496
11498 0 474944 271008 82720 32 10520
11499 0 474720 271360 82440 32 11498
11500 0 474784 271552 82280 45 11499
11501 0 475296 271328 81200 32 11500
11502 0 475552 271328 81240 120 11501
11503 0 475808 271232 81280 81 11502
11504 0 476064 271136 81400 71 11503
11505 0 476320 271072 81480 51 11504
11506 0 476576 271008 81520 45 11505
11507 6 476832 270944 81440 32 11506
11508 5 471968 254016 77800 32 4850
11509 0 471965 253993 77920 0 11508
11510 0 471834 253929 78360 0 11509
11511 0 471577 253994 78680 0 11510
11512 5 471822 253842 78880 0 11511
11513 0 471622 253907 78920 0 11512
11514 0 471513 253877 79120 0 11513
11515 0 471398 253927 79320 32 11514
11516 0 471360 253760 79960 32 11515
11517 6 471456 253440 80160 32 11516
11518 0 476608 268160 80800 183 6986
11519 0 476576 268064 81040 98 11518
11520 0 476448 268032 81280 40 11519
11521 0 476224 267904 81400 64 11520
11522 0 475968 267840 81480 32 11521
11523 0 475904 267840 81760 32 11522
11524 0 476032 267872 82000 32 11523
11525 0 476192 267840 82200 32 11524
11526 0 476416 267744 82280 51 11525
11527 6 476480 267680 82280 81 11526
11528 0 474176 261952 81600 196 9058
11529 0 474144 261728 81480 212 11528
11530 0 474016 261504 81440 194 11529
11531 0 473856 261344 81280 120 11530
11532 0 473664 261152 81280 101 11531
11533 0 473472 260960 81400 91 11532
11534 0 473280 260768 81400 160 11533
11535 0 473280 260544 81520 45 11534
11536 0 473408 260320 81520 60 11535
11537 6 473504 260320 81520 45 11536
11538 0 470912 252192 77720 101 4843
11539 5 470784 252064 77640 115 11538
11540 0 470784 251808 77600 102 11539
11541 5 470784 251693 77480 83 11540
11542 0 470128 251699 77480 0 11541
11543 0 469353 251859 77480 0 11542
11544 0 469092 251929 77360 0 11543
11545 0 469112 251964 77240 0 11544
11546 0 469092 251987 77120 51 11545
11547 6 469260 251972 77040 0 11546
11548 0 471758 256138 82600 32 7278
11549 0 471586 256092 82760 32 11548
11550 0 471534 256088 82920 32 11549
11551 0 471382 256074 83080 104 11550
11552 5 471309 256034 83200 104 11551
11553 0 470753 255781 83200 32 11552
11554 0 470406 255793 83120 0 11553
11555 0 470165 255701 83040 0 11554
11556 0 470032 255612 82920 0 11555
11557 6 469974 255454 82800 0 11556
11558 5 474336 251040 83480 81 8978
11559 0 474336 251040 83760 32 11558
11560 0 474336 251136 84040 32 11559
11561 0 474272 251296 84280 90 11560
11562 0 474240 251456 84480 32 11561
11563 0 474176 251680 84640 60 11562
11564 0 474112 251936 84720 40 11563
11565 0 474112 252192 84720 51 11564
11566 0 474080 252448 84680 51 11565
11567 6 474112 252704 84680 81 11566
11568 0 475062 263532 82480 214 9052
11569 5 475360 263776 82160 186 11568
11570 0 475552 263584 82040 122 11569
11571 0 475712 263456 81840 32 11570
11572 0 475776 263200 81800 32 11571
11573 0 475808 262976 81600 45 11572
11574 0 475872 262816 81400 32 11573
11575 0 475680 262624 81400 40 11574
11576 0 475488 262464 81520 32 11575
11577 6 475488 262400 81520 40 11576
11578 0 473718 251885 82840 0 8977
11579 0 473685 251901 82960 0 11578
11580 0 473716 251985 83080 0 11579
11581 0 473854 252089 83160 0 11580
11582 0 474134 252177 83160 0 11581
11583 0 474286 252385 83160 0 11582
11584 0 474244 252397 83080 0 11583
11585 0 474261 252418 83040 0 11584
11586 0 474281 252441 82960 0 11585
11587 6 474338 252498 82880 80 11586
11588 0 467616 263232 78320 98 9614
11589 0 467776 263072 78200 45 11588
11590 0 467904 263008 77960 32 11589
11591 0 467872 262848 77720 101 11590
11592 0 467808 262688 77480 124 11591
11593 0 467680 262592 77240 124 11592
11594 0 467424 262592 77160 40 11593
11595 0 467168 262624 77160 45 11594
11596 0 466624 262944 77840 64 11595
11597 6 466368 262944 77800 32 11596
11598 5 469155 263529 78520 0 7919
11599 5 469182 263624 78440 0 11598
11600 0 469184 263672 78400 0 11599
11601 0 469115 263677 78360 0 11600
11602 0 469142 263610 78320 0 11601
11603 0 469249 263340 78160 0 11602
11604 0 469346 263396 78120 0 11603
11605 0 469539 263509 78040 0 11604
11606 0 469453 263419 77880 0 11605
11607 6 469399 263505 77680 0 11606
11608 0 474528 253247 82040 150 8968
11609 0 474431 253288 82120 150 11608
11610 0 474319 253300 82200 150 11609
11611 0 474196 253383 82320 0 11610
11612 0 474150 253411 82400 0 11611
11613 0 473778 253359 82400 0 11612
11614 0 473824 253324 82360 0 11613
11615 0 473812 253239 82320 0 11614
11616 0 473709 253180 82240 0 11615
11617 6 473734 253107 82160 0 11616
11618 5 481560 253197 82480 107 8061
11619 0 481206 253208 82360 107 11618
11620 0 480826 253421 82240 0 11619
11621 0 480760 253695 82000 0 11620
11622 0 480737 253818 81880 0 11621
11623 0 480724 253851 81800 0 11622
11624 0 480718 253867 81760 0 11623
11625 0 480708 253844 81640 0 11624
11626 0 480602 253796 81560 0 11625
11627 6 480608 253789 81520 0 11626
11628 0 472241 259663 83880 86 6911
11629 0 473510 259086 83880 192 11628
11630 0 473786 259066 83680 164 11629
11631 5 474724 258818 83680 40 11630
11632 5 474629 258809 83560 40 11631
11633 0 474976 258272 83040 96 11632
11634 0 475136 258112 82880 45 11633
11635 0 475264 257952 82680 102 11634
11636 0 475424 257792 82480 60 11635
11637 6 475520 257632 82280 172 11636
11638 0 463992 127537 181160 0 9767
11639 0 463928 127458 181200 0 11638
11640 0 464139 127199 181240 0 11639
11641 0 463896 127642 181280 0 11640
11642 0 463802 127681 181320 0 11641
11643 0 463775 127687 181360 0 11642
11644 0 463744 127675 181400 0 11643
11645 0 463740 127658 181440 0 11644
11646 6 463729 127675 181480 0 11645
11647 0 432604 147759 187920 0 9392
11648 5 432145 147971 187920 0 11647
11649 0 432179 147974 187880 0 11648
11650 0 432217 147992 187840 0 11649
11651 0 432236 148013 187800 0 11650
11652 0 432249 147978 187760 0 11651
11653 0 432247 147952 187720 0 11652
11654 0 432244 147948 187680 0 11653
11655 6 432220 147948 187640 0 11654
11656 0 390327 128228 178320 0 9640
11657 0 390320 128286 178360 0 11656
11658 0 390298 128336 178400 0 11657
11659 0 390271 128301 178440 0 11658
11660 0 390281 128257 178480 0 11659
11661 0 390316 128191 178520 0 11660
11662 0 390316 128144 178560 0 11661
11663 0 390281 128124 178600 0 11662
11664 6 390332 128043 178640 0 11663
11665 0 402134 143537 180480 0 6118
11666 0 402038 143453 180320 0 11665
11667 0 401922 143429 180200 0 11666
11668 0 401834 143489 180120 0 11667
11669 0 401682 143353 180040 0 11668
11670 0 401690 143293 179880 0 11669
11671 0 401730 143301 179760 0 11670
11672 0 401810 143333 179640 0 11671
11673 6 401914 143369 179560 0 11672
11674 0 362175 155466 197640 0 3246
11675 0 361695 155594 197560 0 11674
11676 0 361511 155690 197480 0 11675
11677 0 361511 155714 197440 0 11676
11678 0 361527 155674 197360 0 11677
11679 0 361423 155642 197240 0 11678
11680 0 361239 155610 197200 0 11679
11681 0 361071 155546 197160 0 11680
11682 6 361031 155498 197080 0 11681
11683 0 387639 151724 179440 0 3046
11684 0 387596 151726 179520 0 11683
11685 0 387574 151727 179560 0 11684
11686 0 387578 151711 179640 0 11685
11687 0 387590 151681 179720 0 11686
11688 0 387622 151659 179840 0 11687
11689 5 387694 151639 180000 0 11688
11690 0 387534 151551 180040 0 11689
11691 6 387514 151547 180120 0 11690
11692 0 399050 151462 173200 0 6661
11693 0 399016 151446 173240 0 11692
11694 0 399016 151414 173320 0 11693
11695 0 398996 151366 173360 0 11694
11696 0 398910 151318 173480 0 11695
11697 0 398826 151214 173600 0 11696
11698 0 398778 151246 173760 0 11697
11699 0 398786 151322 173880 0 11698
11700 6 398806 151290 173960 0 11699
11701 0 395464 150706 172360 0 1110
11702 0 395453 150737 172440 0 11701
11703 0 395140 150715 172560 0 11702
11704 0 395036 150708 172600 0 11703
11705 0 394969 150644 172640 0 11704
11706 0 394767 150606 172720 0 11705
11707 0 394731 150557 172800 0 11706
11708 0 394698 150548 172960 0 11707
11709 6 394682 150544 173040 0 11708
11710 5 475040 259328 64680 40 5927
11711 0 474784 259328 64600 32 11710
11712 0 474592 259328 64400 32 11711
11713 0 474368 259520 64400 75 11712
11714 0 474112 259584 64440 75 11713
11715 0 473856 259616 64440 60 11714
11716 0 473632 259776 64520 51 11715
11717 0 473440 259968 64560 80 11716
11718 6 473280 260128 64600 75 11717
11719 0 470816 270720 66800 168 7374
11720 0 470688 270880 66640 124 11719
11721 0 470528 270912 66440 128 11720
11722 0 470336 270784 66320 128 11721
11723 0 470112 270784 66200 80 11722
11724 0 469856 270784 66200 51 11723
11725 0 469600 270784 66160 80 11724
11726 0 469344 270816 66160 81 11725
11727 6 469312 270848 66160 75 11726
11728 0 471648 259456 71840 141 8574
11729 0 471776 259296 72040 60 11728
11730 0 471904 259168 72240 71 11729
11731 5 471936 259136 72320 71 11730
11732 0 472160 259232 72400 32 11731
11733 0 472416 259360 72400 90 11732
11734 0 472640 259456 72320 80 11733
11735 0 472800 259648 72200 60 11734
11736 6 472928 259840 72160 40 11735
11737 0 484671 245166 70720 137 10761
11738 5 484562 245225 70760 102 11737
11739 5 484454 245286 70800 102 11738
11740 0 484150 245414 70800 81 11739
11741 0 484127 245374 70920 81 11740
11742 0 484082 245258 71040 81 11741
11743 0 484051 245250 71120 81 11742
11744 0 484035 245246 71160 81 11743
11745 6 484074 245191 71280 102 11744
11746 0 476480 261920 77560 176 7710
11747 0 476512 261664 77480 90 11746
11748 0 476544 261440 77360 237 11747
11749 0 476640 261376 77120 128 11748
11750 0 476704 261376 76840 51 11749
11751 0 476800 261280 76600 108 11750
11752 0 476832 261120 76400 96 11751
11753 0 476992 260992 76240 60 11752
11754 6 477120 261024 76280 40 11753
11755 0 471181 268310 82000 0 6557
11756 0 471273 268286 81840 0 11755
11757 0 471269 268346 81680 0 11756
11758 0 471277 268354 81640 0 11757
11759 0 471385 268426 81600 0 11758
11760 0 471529 268402 81560 0 11759
11761 0 471597 268370 81440 0 11760
11762 0 471729 268354 81320 0 11761
11763 6 471805 268314 81280 0 11762
11764 0 472539 256937 72160 32 5400
11765 0 472470 256962 72080 32 11764
11766 0 472442 256993 71960 32 11765
11767 0 472374 257068 71800 32 11766
11768 0 472259 257190 71680 0 11767
11769 0 472182 257299 71560 0 11768
11770 0 472105 257374 71480 0 11769
11771 0 472066 257456 71440 0 11770
11772 6 472040 257497 71400 0 11771
11773 0 473053 264451 81560 107 10169
11774 0 473569 264259 81560 122 11773
11775 0 473593 264304 81360 122 11774
11776 0 474080 264352 80760 134 11775
11777 0 474304 264192 80760 164 11776
11778 0 474496 264000 80640 32 11777
11779 0 474528 263840 80400 96 11778
11780 0 474496 263712 80160 75 11779
11781 6 474464 263712 80000 51 11780
11782 0 474557 267115 75000 128 8207
11783 0 473665 267291 75000 140 11782
11784 0 472928 267360 75160 124 11783
11785 0 472672 267264 75160 75 11784
11786 0 472416 267200 75120 107 11785
11787 0 472192 267104 75040 98 11786
11788 0 471968 266976 74960 60 11787
11789 0 471712 266912 74960 32 11788
11790 6 471488 266880 74960 45 11789
11791 0 471954 264648 82240 196 11478
11792 0 471792 264717 82360 196 11791
11793 5 471556 264764 82440 175 11792
11794 0 471438 264788 82480 175 11793
11795 0 471273 264832 82560 120 11794
11796 0 470849 264656 82560 45 11795
11797 0 470793 264685 82680 32 11796
11798 0 470768 264746 82840 32 11797
11799 6 470758 264664 83000 32 11798
11800 0 469696 246207 75600 32 7240
11801 0 469560 246158 75640 32 11800
11802 0 469212 246262 75640 32 11801
11803 5 469022 246304 75680 0 11802
11804 0 469005 246398 75720 0 11803
11805 0 469000 246450 75800 0 11804
11806 0 468941 246513 75880 0 11805
11807 0 468863 246553 75960 0 11806
11808 6 468754 246597 76080 0 11807
11809 0 472844 265544 82480 163 6947
11810 0 472794 265489 82560 163 11809
11811 0 472751 265409 82640 163 11810
11812 0 472711 265404 82680 163 11811
11813 0 472679 265279 82800 163 11812
11814 0 472720 265200 82920 32 11813
11815 5 472743 265188 82960 32 11814
11816 0 472227 265144 82960 32 11815
11817 6 472186 264870 83000 0 11816
11818 0 474014 269845 83200 0 10520
11819 5 473828 269667 83400 101 11818
11820 0 473312 270016 83360 81 11819
11821 0 473056 270112 83360 81 11820
11822 0 472800 270144 83400 71 11821
11823 0 472576 270272 83480 60 11822
11824 0 472320 270272 83480 40 11823
11825 0 472064 270400 83480 40 11824
11826 6 471968 270432 83480 32 11825
11827 0 473256 247524 75440 96 7400
11828 0 473337 247442 75440 96 11827
11829 5 473342 247179 75440 0 11828
11830 0 473255 247003 75440 51 11829
11831 5 472946 246871 75440 45 11830
11832 0 472909 246780 75360 45 11831
11833 0 472854 246725 75280 45 11832
11834 0 472833 246681 75200 45 11833
11835 6 472746 246644 75080 75 11834
11836 5 478057 262323 82520 51 7838
11837 0 477953 262176 82440 160 11836
11838 0 477888 262020 82320 104 11837
11839 0 477860 261932 82240 104 11838
11840 0 477972 261852 82120 60 11839
11841 0 477971 261813 82040 60 11840
11842 0 477897 261819 81920 60 11841
11843 0 477764 261916 81800 60 11842
11844 6 477728 261940 81760 60 11843
11845 5 471989 246384 76240 120 7224
11846 0 472035 246388 76320 120 11845
11847 0 472008 246399 76440 120 11846
11848 0 471953 246424 76560 120 11847
11849 0 471820 246469 76600 120 11848
11850 0 471818 246536 76680 120 11849
11851 0 471809 246583 76800 102 11850
11852 0 471789 246732 76920 102 11851
11853 6 471794 246782 77000 120 11852
11854 0 474923 248814 78000 128 7385
11855 0 474584 248959 78000 128 11854
11856 0 474558 249004 77840 148 11855
11857 0 474526 249004 77760 148 11856
11858 0 474466 249037 77680 148 11857
11859 0 474395 249105 77560 148 11858
11860 0 474375 249215 77440 0 11859
11861 0 474212 249156 77400 0 11860
11862 6 474184 249139 77280 0 11861
11863 0 475816 263343 83040 32 7674
11864 0 475909 263499 83040 0 11863
11865 0 475899 263591 83000 0 11864
11866 0 475901 263727 83040 0 11865
11867 0 475954 263883 83080 0 11866
11868 5 476145 264175 83120 0 11867
11869 0 476669 264343 83120 0 11868
11870 0 476879 264389 83000 96 11869
11871 6 477133 264403 82960 90 11870
11872 0 474060 255133 81040 0 7523
11873 0 474266 255098 80840 0 11872
11874 0 474264 255142 80720 0 11873
11875 0 474349 255137 80600 0 11874
11876 5 474486 255250 80480 0 11875
11877 0 474749 255188 80400 0 11876
11878 0 474871 255335 80360 0 11877
11879 0 474855 255359 80320 0 11878
11880 6 474890 255350 80240 32 11879
11881 5 475564 255750 81040 96 7523
11882 0 476021 255762 81200 45 11881
11883 0 475896 256019 81360 128 11882
11884 0 475791 256011 81480 128 11883
11885 0 475756 256008 81520 128 11884
11886 0 475812 256060 81600 131 11885
11887 0 475744 255962 81680 128 11886
11888 0 475467 255939 81760 128 11887
11889 6 475287 255995 81840 128 11888
11890 0 472416 249984 78800 178 9530
11891 0 472192 249888 78640 176 11890
11892 0 472064 249824 78400 160 11891
11893 5 471840 249824 78280 181 11892
11894 0 471648 249952 78160 128 11893
11895 0 471424 250112 78160 60 11894
11896 0 471168 250208 78200 86 11895
11897 0 470944 250368 78240 51 11896
11898 6 470816 250368 78240 64 11897
11899 0 471930 246654 81200 51 10271
11900 0 472034 246658 81120 51 11899
11901 0 472045 246654 81000 51 11900
11902 0 472060 246706 80880 51 11901
11903 0 472055 246722 80760 51 11902
11904 0 472011 246721 80640 0 11903
11905 0 471850 246686 80560 0 11904
11906 0 471766 246703 80480 0 11905
11907 6 471754 246710 80440 0 11906
11908 0 475070 254896 82240 160 7515
11909 5 474566 254836 82240 178 11908
11910 0 474519 254808 82120 0 11909
11911 0 474532 254777 82000 0 11910
11912 0 474576 254839 81880 0 11911
11913 0 474540 254863 81840 0 11912
11914 0 474518 254885 81800 0 11913
11915 0 474452 254899 81760 0 11914
11916 6 474340 254935 81720 0 11915
11917 0 476024 254729 82280 154 7514
11918 0 476216 254929 82280 0 11917
11919 0 476186 255082 82240 0 11918
11920 0 476304 255277 82280 0 11919
11921 0 476472 255321 82280 32 11920
11922 0 476636 255517 82280 32 11921
11923 0 476535 255485 82400 32 11922
11924 0 476535 255492 82480 32 11923
11925 6 476544 255505 82560 32 11924
11926 0 477888 256032 82480 178 8697
11927 0 477888 256256 82320 148 11926
11928 0 477888 256512 82320 98 11927
11929 0 477824 256736 82200 71 11928
11930 0 477664 256960 82120 104 11929
11931 0 477472 257056 81920 166 11930
11932 0 477312 257056 81720 120 11931
11933 0 477088 257088 81560 71 11932
11934 6 477056 257088 81560 81 11933
11935 0 479051 256707 83400 75 8692
11936 0 479032 256632 83600 64 11935
11937 0 478707 256706 83720 60 11936
11938 0 478570 256617 83840 107 11937
11939 0 478496 256658 83920 107 11938
11940 0 478392 256621 84040 60 11939
11941 0 478425 256561 84160 60 11940
11942 0 478348 256470 84280 60 11941
11943 6 478353 256454 84320 60 11942
11944 0 443651 124068 190440 0 3842
11945 0 443597 124084 190480 0 11944
11946 0 443540 124134 190520 0 11945
11947 5 443427 124365 190520 0 11946
11948 0 443300 124378 190480 0 11947
11949 0 443254 124389 190440 0 11948
11950 0 443214 124310 190400 0 11949
11951 6 443199 124318 190360 0 11950
11952 0 412798 133440 188640 0 5997
11953 0 412847 133420 188680 0 11952
11954 0 412905 133418 188720 0 11953
11955 0 412971 133408 188760 0 11954
11956 0 412978 133419 188800 0 11955
11957 0 412984 133425 188840 0 11956
11958 0 413014 133430 188880 0 11957
11959 6 413010 133459 188920 0 11958
11960 0 445501 140153 190520 0 2207
11961 0 445481 140133 190480 0 11960
11962 0 445456 140109 190440 0 11961
11963 0 445428 140077 190400 0 11962
11964 0 445440 140049 190360 0 11963
11965 0 445465 140013 190320 0 11964
11966 0 445459 139990 190280 0 11965
11967 6 445472 139957 190240 0 11966
11968 0 441318 151426 189680 0 6811
11969 0 441429 151648 189960 0 11968
11970 0 441436 151658 190000 0 11969
11971 0 441496 151676 190280 0 11970
11972 0 441472 151704 190320 0 11971
11973 0 441364 151882 190520 0 11972
11974 0 441421 151923 190560 0 11973
11975 6 441419 151928 190600 0 11974
11976 0 434587 127013 185520 0 2532
11977 0 434594 127024 185560 0 11976
11978 0 434615 127030 185600 0 11977
11979 0 434691 127015 185640 0 11978
11980 0 434693 127087 185680 0 11979
11981 0 434729 127147 185720 0 11980
11982 0 434772 127175 185760 0 11981
11983 6 434684 127212 185800 0 11982
11984 0 383702 123886 174560 0 8241
11985 0 383854 123812 174440 0 11984
11986 0 384008 123739 174320 0 11985
11987 0 383976 123905 174200 0 11986
11988 0 383966 123960 174160 0 11987
11989 0 383948 124073 174080 0 11988
11990 0 383778 124345 174000 0 11989
11991 6 383789 124297 173960 0 11990
11992 0 356211 158914 196360 0 3296
11993 0 356259 159102 196280 0 11992
11994 0 356267 159146 196200 0 11993
11995 0 356347 159146 196080 0 11994
11996 0 356374 159205 196000 0 11995
11997 0 356387 159234 195960 0 11996
11998 0 356495 159194 195840 0 11997
11999 6 356419 159166 195720 0 11998
12000 0 361987 156706 199160 0 3263
12001 0 361955 156654 199240 0 12000
12002 0 361791 156630 199320 0 12001
12003 0 361759 156658 199400 0 12002
12004 0 361835 156719 199480 0 12003
12005 0 361963 156850 199520 0 12004
12006 0 362059 156906 199640 0 12005
12007 6 362107 157034 199720 0 12006
12008 0 396772 130605 164200 0 7902
12009 0 396755 130555 164080 0 12008
12010 0 396947 130628 163960 0 12009
12011 0 396869 130792 163840 0 12010
12012 0 396925 130827 163720 0 12011
12013 0 397075 130946 163600 0 12012
12014 0 397102 130994 163520 0 12013
12015 6 397071 131019 163480 0 12014
12016 0 366438 146676 198120 0 5098
12017 0 366345 146731 198240 0 12016
12018 0 366353 146787 198360 0 12017
12019 0 366337 146783 198480 0 12018
12020 0 366328 146779 198560 0 12019
12021 0 366309 146756 198680 0 12020
12022 0 366377 146679 198720 0 12021
12023 6 366600 146682 198760 0 12022
12024 0 368179 145224 197400 0 5093
12025 0 367971 145355 197280 0 12024
12026 0 367906 145406 197200 0 12025
12027 0 367347 145786 197120 0 12026
12028 0 367929 145365 197080 0 12027
12029 0 367931 145276 197040 0 12028
12030 0 367923 145205 196960 0 12029
12031 6 367906 145194 196920 0 12030
12032 0 369223 144386 197120 0 5086
12033 0 369281 144372 197080 0 12032
12034 0 369454 144330 196960 0 12033
12035 5 369511 144318 196920 0 12034
12036 0 368873 144441 196840 0 12035
12037 0 368567 144488 196800 0 12036
12038 0 368405 144534 196760 0 12037
12039 6 368360 144517 196720 0 12038
12040 5 381747 152999 184920 0 3103
12041 0 381763 153003 185040 0 12040
12042 0 381747 153023 185160 0 12041
12043 0 381707 153127 185280 0 12042
12044 0 381547 153239 185440 0 12043
12045 0 381479 153363 185560 0 12044
12046 0 381551 153251 185720 0 12045
12047 6 381559 153331 185840 0 12046
12048 0 366237 153598 176280 0 7613
12049 0 366120 153626 176160 0 12048
12050 0 366094 153652 176080 0 12049
12051 0 366056 153639 176040 0 12050
12052 5 366032 153610 176000 0 12051
12053 0 366136 153814 175960 0 12052
12054 0 366387 153854 176000 0 12053
12055 6 366652 153794 175960 0 12054
12056 0 375926 149881 179200 0 8364
12057 0 375826 149889 179360 0 12056
12058 0 375818 149931 179400 0 12057
12059 0 375775 150143 179600 0 12058
12060 0 375763 150208 179640 0 12059
12061 0 375786 150305 179680 0 12060
12062 0 375865 150394 179840 0 12061
12063 6 375885 150416 179880 0 12062
12064 0 372366 151274 175600 0 4518
12065 0 372382 151227 175720 0 12064
12066 0 372526 151172 175800 0 12065
12067 0 372607 151110 175840 0 12066
12068 0 372521 151177 175960 0 12067
12069 0 372495 150972 176160 0 12068
12070 0 372565 150858 176240 0 12069
12071 6 372580 150690 176440 0 12070
12072 0 470560 269408 66520 205 5230
12073 0 470368 269440 66360 196 12072
12074 0 470240 269280 66200 163 12073
12075 0 470080 269152 66040 104 12074
12076 0 470048 269024 65800 96 12075
12077 0 470208 268896 65600 71 12076
12078 0 470464 268832 65600 51 12077
12079 6 470656 268832 65640 51 12078
12080 0 472480 251872 68920 71 4920
12081 0 472352 251648 68960 102 12080
12082 0 472288 251552 69080 60 12081
12083 0 472320 251456 69320 71 12082
12084 0 472384 251424 69560 81 12083
12085 0 472512 251488 69800 51 12084
12086 0 472544 251488 70080 71 12085
12087 6 472544 251456 70240 75 12086
12088 0 472608 271392 67280 163 5647
12089 5 472544 271424 67200 204 12088
12090 5 472288 271424 67160 181 12089
12091 0 472096 271328 66960 104 12090
12092 0 472000 271264 66720 51 12091
12093 0 471872 271168 66520 32 12092
12094 0 471776 271232 66280 45 12093
12095 6 471616 271360 66160 32 12094
12096 0 474688 252288 70240 257 8852
12097 0 474816 252064 70080 194 12096
12098 0 474880 251840 69960 148 12097
12099 0 474752 251584 69960 32 12098
12100 0 474592 251456 70120 64 12099
12101 0 474432 251520 70320 32 12100
12102 0 474272 251552 70520 71 12101
12103 6 474240 251552 70640 32 12102
12104 0 478560 253120 72520 210 11398
12105 0 478816 253184 72600 175 12104
12106 0 479072 253216 72640 124 12105
12107 0 479328 253248 72640 124 12106
12108 0 479488 253376 72480 124 12107
12109 0 479552 253536 72280 150 12108
12110 0 479680 253568 72040 197 12109
12111 6 479904 253664 72000 139 12110
12112 0 476192 260672 74560 143 6427
12113 0 476160 260928 74560 163 12112
12114 5 476128 261056 74520 121 12113
12115 0 476096 261184 74480 80 12114
12116 0 476192 261440 74480 81 12115
12117 0 476384 261504 74280 122 12116
12118 0 476608 261536 74160 122 12117
12119 6 476832 261408 74000 45 12118
12120 0 475584 260896 75560 64 6424
12121 0 475424 261120 75680 51 12120
12122 0 475264 261312 75640 60 12121
12123 0 475072 261504 75640 81 12122
12124 0 474880 261664 75600 60 12123
12125 0 474624 261728 75600 40 12124
12126 0 474400 261792 75480 45 12125
12127 6 474304 261856 75360 32 12126
12128 0 470912 259968 72360 32 8570
12129 0 470403 260100 72720 32 12128
12130 0 470347 260188 72760 29 12129
12131 0 470457 260297 72800 26 12130
12132 0 470715 260206 72920 18 12131
12133 0 470855 260249 73040 11 12132
12134 0 471008 260345 73160 4 12133
12135 6 471078 260361 73240 40 12134
12136 0 464544 272768 69920 137 9981
12137 5 464576 272800 69880 163 12136
12138 0 464576 272672 69640 181 12137
12139 0 464736 272704 69440 45 12138
12140 0 464896 272736 69240 71 12139
12141 0 465056 272864 69040 51 12140
12142 0 465120 272992 68800 60 12141
12143 6 465152 273088 68680 115 12142
12144 0 470688 259776 65120 51 9011
12145 0 470624 259904 64880 32 12144
12146 0 470624 260064 64680 60 12145
12147 0 470592 260224 64480 45 12146
12148 0 470560 260480 64440 32 12147
12149 0 470560 260736 64440 32 12148
12150 0 470656 260960 64520 40 12149
12151 6 470688 260992 64520 40 12150
12152 0 475394 257162 70840 204 10609
12153 0 475451 257157 70720 0 12152
12154 0 475463 257170 70640 0 12153
12155 0 475452 257138 70480 0 12154
12156 0 475474 257069 70360 0 12155
12157 0 475523 257031 70240 0 12156
12158 0 475478 257034 70080 0 12157
12159 6 475467 256990 69960 0 12158
12160 0 466880 271744 70760 237 5618
12161 0 466944 271872 70520 277 12160
12162 0 466720 272000 70480 166 12161
12163 0 466560 272160 70360 81 12162
12164 0 466560 272352 70160 32 12163
12165 0 466784 272480 70080 64 12164
12166 0 467008 272480 70240 32 12165
12167 6 467520 272352 70240 32 12166
12168 0 466016 271712 71200 206 5615
12169 0 465920 271936 71120 175 12168
12170 0 465888 272160 71240 181 12169
12171 0 465664 272320 71280 154 12170
12172 0 465472 272448 71120 178 12171
12173 0 465408 272672 70960 120 12172
12174 0 465408 272896 70800 60 12173
12175 6 465408 272992 70800 51 12174
12176 0 465248 270912 71520 175 5610
12177 0 465024 270784 71560 86 12176
12178 0 464768 270656 71600 137 12177
12179 0 464512 270656 71600 160 12178
12180 0 464288 270528 71520 181 12179
12181 0 464032 270400 71480 206 12180
12182 0 463808 270272 71480 101 12181
12183 6 463552 270336 71480 108 12182
12184 5 471725 246988 72200 81 7421
12185 0 472218 246935 72200 60 12184
12186 0 472362 246751 72400 96 12185
12187 0 472390 246662 72480 96 12186
12188 0 472356 246583 72560 75 12187
12189 0 472704 246444 72600 64 12188
12190 0 472753 245941 72680 40 12189
12191 6 472648 245842 72760 40 12190
12192 0 472361 268962 82920 122 10775
12193 0 472385 269050 82880 122 12192
12194 0 472305 269002 82800 122 12193
12195 0 472249 269086 82680 32 12194
12196 5 472661 269114 82560 131 12195
12197 0 472721 269118 82400 131 12196
12198 0 472801 269154 82280 164 12197
12199 6 472733 269234 82120 164 12198
12200 0 472494 255684 80840 181 7294
12201 0 472485 255692 80680 181 12200
12202 0 472550 255684 80480 71 12201
12203 0 472739 255652 80280 40 12202
12204 0 472842 255644 80080 124 12203
12205 0 472873 255604 79960 137 12204
12206 0 472860 255609 79920 137 12205
12207 6 472882 255585 79840 137 12206
12208 0 476896 257728 77480 60 5503
12209 0 477120 257664 77600 150 12208
12210 0 477344 257664 77720 122 12209
12211 0 477504 257664 77920 75 12210
12212 5 477600 257696 78040 64 12211
12213 0 477792 257760 77880 175 12212
12214 0 478048 257664 77880 150 12213
12215 6 478747 257660 77920 32 12214
12216 0 471316 257906 74160 32 5391
12217 0 471048 257890 74160 0 12216
12218 0 470950 257847 74160 0 12217
12219 0 470892 257699 74160 0 12218
12220 0 470619 257667 74160 0 12219
12221 0 470537 257640 74080 0 12220
12222 0 470554 257625 74000 0 12221
12223 6 470219 257611 73960 0 12222
12224 0 471679 264064 76600 0 7938
12225 0 471510 263560 76480 0 12224
12226 0 471682 263015 76320 0 12225
12227 0 471680 262912 76400 60 12226
12228 0 471712 262720 76600 60 12227
12229 0 471776 262560 76800 51 12228
12230 0 471744 262336 76960 60 12229
12231 6 471712 262144 77120 51 12230
12232 0 475319 242910 75320 60 7559
12233 0 475326 242999 75240 60 12232
12234 0 475315 243069 75200 86 12233
12235 0 475395 243058 75160 60 12234
12236 0 475408 243069 75080 75 12235
12237 0 475415 243083 75000 75 12236
12238 0 475440 243061 74880 75 12237
12239 6 475499 242994 74800 75 12238
12240 0 467793 272176 82840 64 8141
12241 0 468001 272148 82800 51 12240
12242 0 468237 272116 82720 51 12241
12243 0 468405 272148 82680 51 12242
12244 0 468549 272154 82600 71 12243
12245 0 468629 272194 82520 71 12244
12246 0 468713 272210 82400 60 12245
12247 6 469013 272286 82280 86 12246
12248 0 471942 256368 82320 32 7278
12249 0 472028 256814 82200 0 12248
12250 5 472054 256886 82160 0 12249
12251 0 471903 256868 82040 0 12250
12252 0 471708 256838 81920 0 12251
12253 0 471465 256861 81840 0 12252
12254 0 471647 256807 81720 0 12253
12255 6 471579 256776 81640 0 12254
12256 0 478176 252576 81360 32 10416
12257 0 478240 252736 81160 60 12256
12258 0 478336 252832 80920 185 12257
12259 0 478464 252672 80720 150 12258
12260 0 478496 252448 80600 86 12259
12261 0 478592 252192 80640 136 12260
12262 0 478624 251936 80640 40 12261
12263 6 478533 251508 80360 102 12262
12264 0 475812 255985 80680 96 11881
12265 0 475840 256011 80640 96 12264
12266 0 475303 256155 80520 0 12265
12267 0 475173 256180 80320 0 12266
12268 0 474910 256024 80200 0 12267
12269 0 474808 255949 80080 0 12268
12270 0 474694 255792 79960 32 12269
12271 6 474621 255793 79920 32 12270
12272 0 474462 263996 84560 86 6923
12273 0 474592 264384 84400 51 12272
12274 0 474784 264576 84360 51 12273
12275 0 474976 264736 84320 80 12274
12276 0 475232 264864 84280 40 12275
12277 0 475456 264992 84280 40 12276
12278 0 475680 265184 84280 51 12277
12279 6 475808 265312 84360 32 12278
12280 0 472795 250295 80000 77 9526
12281 0 473076 250309 80040 32 12280
12282 0 473152 250240 80200 32 12281
12283 0 473312 250080 80400 71 12282
12284 0 473216 249920 80600 90 12283
12285 0 473056 249920 80840 71 12284
12286 0 472928 249792 81080 98 12285
12287 6 472928 249728 81360 64 12286
12288 0 478359 262969 84080 32 7821
12289 0 478427 262916 84160 32 12288
12290 0 478496 262899 84200 32 12289
12291 0 478648 262836 84240 40 12290
12292 0 478750 262659 84280 60 12291
12293 0 479193 262516 84240 45 12292
12294 0 479356 262521 84200 32 12293
12295 6 479611 262607 84120 51 12294
12296 0 473402 246625 80600 60 8414
12297 0 473124 246585 80600 60 12296
12298 0 473016 246639 80560 81 12297
12299 0 472974 246661 80520 81 12298
12300 0 472932 246683 80480 81 12299
12301 0 472771 246752 80400 81 12300
12302 0 472728 246783 80320 81 12301
12303 6 472709 246798 80240 81 12302
12304 0 430119 259820 76800 0 54
12305 0 428879 259094 76560 0 12304
12306 0 428683 259079 76360 0 12305
12307 5 428167 258921 76360 0 12306
12308 0 428621 259024 76240 0 12307
12309 0 428442 259063 75960 0 12308
12310 0 428284 259049 75720 0 12309
12311 6 428196 259204 75560 0 12310
12312 0 417136 134934 191520 0 9368
12313 0 415888 135273 191520 0 12312
12314 0 415893 135286 191560 0 12313
12315 0 415939 135209 191600 0 12314
12316 0 415981 135136 191640 0 12315
12317 0 415971 135021 191680 0 12316
12318 6 416075 134986 191720 0 12317
12319 0 447890 145599 185160 0 5331
12320 0 448034 145667 185200 0 12319
12321 0 448166 145753 185240 0 12320
12322 0 448179 145816 185280 0 12321
12323 0 448217 145859 185320 0 12322
12324 0 448186 145864 185360 0 12323
12325 6 448156 145868 185400 0 12324
12326 0 438366 129798 180320 0 2398
12327 0 438373 129785 180360 0 12326
12328 0 438354 129828 180400 0 12327
12329 0 438363 129905 180440 0 12328
12330 0 438400 129875 180480 0 12329
12331 0 438523 129747 180520 0 12330
12332 6 438521 129732 180560 0 12331
12333 0 434832 132672 179440 0 2363
12334 0 434838 132663 179480 0 12333
12335 0 434832 132693 179520 0 12334
12336 0 434824 132713 179560 0 12335
12337 0 434836 132633 179600 0 12336
12338 0 434868 132551 179640 0 12337
12339 6 434833 132541 179680 0 12338
12340 0 389870 129302 178080 0 9637
12341 5 389632 129557 178000 0 12340
12342 0 389568 129757 177720 0 12341
12343 0 389656 129861 177560 0 12342
12344 0 389744 129909 177440 0 12343
12345 0 389792 129701 177360 0 12344
12346 6 389792 129613 177320 0 12345
12347 0 409875 141070 175080 0 6073
12348 0 409884 141043 174920 0 12347
12349 0 409900 140995 174640 0 12348
12350 0 409905 140981 174560 0 12349
12351 0 409860 141210 174360 0 12350
12352 0 409842 141302 174280 0 12351
12353 6 409620 141173 174080 0 12352
12354 0 376674 117674 170320 0 7749
12355 0 376787 117801 170440 0 12354
12356 0 377050 117854 170520 0 12355
12357 5 377219 117685 170720 0 12356
12358 0 377693 117764 170760 0 12357
12359 0 377954 117898 170800 0 12358
12360 6 378109 118009 170880 0 12359
12361 0 372919 121901 164280 0 4375
12362 0 372962 121853 164400 0 12361
12363 0 372967 121754 164480 0 12362
12364 0 372852 121677 164600 0 12363
12365 0 372736 121677 164680 0 12364
12366 0 372807 121750 164720 0 12365
12367 6 372892 121785 164840 0 12366
12368 0 396231 130085 173400 0 2800
12369 0 396872 130223 173400 0 12368
12370 0 396888 130235 173440 0 12369
12371 0 396895 130205 173480 0 12370
12372 0 396856 130208 173520 0 12371
12373 0 396943 130203 173560 0 12372
12374 6 396903 130174 173600 0 12373
12375 0 396929 134513 171560 0 9114
12376 0 396665 134673 171640 0 12375
12377 0 396569 134769 171760 0 12376
12378 0 396582 134774 171840 0 12377
12379 0 396917 134949 171880 0 12378
12380 0 397133 134997 171960 0 12379
12381 6 397149 134997 172120 0 12380
12382 0 347651 153734 188480 0 6357
12383 0 348145 153612 188600 0 12382
12384 0 348058 153802 188760 0 12383
12385 0 348064 153867 188840 0 12384
12386 0 347994 153929 189000 0 12385
12387 0 347977 153944 189040 0 12386
12388 6 348032 153843 189120 0 12387
12389 0 393607 142071 184960 0 6170
12390 0 393705 142036 184920 0 12389
12391 0 393999 141929 184800 0 12390
12392 0 394016 141878 184760 0 12391
12393 0 393979 141776 184640 0 12392
12394 0 394040 141435 184360 0 12393
12395 6 394063 141336 184280 0 12394
12396 0 388409 146538 180840 0 4975
12397 0 388381 146406 180760 0 12396
12398 0 388413 146270 180680 0 12397
12399 0 388441 146190 180600 0 12398
12400 0 388465 146078 180520 0 12399
12401 0 388493 146038 180440 0 12400
12402 6 388477 146002 180320 0 12401
12403 5 392039 148594 178400 0 4959
12404 0 392171 148491 178640 0 12403
12405 0 392141 148479 178680 0 12404
12406 0 392208 148548 178840 0 12405
12407 0 392168 148552 178880 0 12406
12408 0 391979 148443 179040 0 12407
12409 6 391851 148467 179120 0 12408
12410 0 390084 144563 170440 0 7142
12411 0 390142 144578 170480 0 12410
12412 0 390006 144590 170600 0 12411
12413 0 389962 144718 170760 0 12412
12414 0 389962 144858 170840 0 12413
12415 0 389958 144966 170880 0 12414
12416 6 389990 145050 170960 0 12415
12417 0 389891 170801 159360 0 799
12418 0 389760 170770 159400 0 12417
12419 0 389622 170768 159440 0 12418
12420 0 389494 170765 159480 0 12419
12421 0 389263 170661 159760 0 12420
12422 0 389248 170521 159880 0 12421
12423 6 389187 170517 160000 0 12422
12424 0 474496 252864 70280 178 8853
12425 0 474432 253120 70240 40 12424
12426 0 474240 253312 70360 75 12425
12427 5 474080 253472 70480 86 12426
12428 0 473856 253504 70600 75 12427
12429 0 473696 253664 70800 32 12428
12430 6 473600 253792 70960 45 12429
12431 5 477888 254400 72480 115 5549
12432 0 477952 254464 72720 60 12431
12433 0 477952 254496 73000 108 12432
12434 0 477888 254496 73280 108 12433
12435 0 477824 254496 73560 86 12434
12436 0 477824 254400 73800 32 12435
12437 6 477696 254400 73800 51 12436
12438 0 474464 259232 66320 64 9955
12439 0 474720 259168 66360 80 12438
12440 0 474944 259040 66360 91 12439
12441 0 475136 258848 66320 81 12440
12442 0 475232 258592 66320 51 12441
12443 0 475296 258336 66320 51 12442
12444 6 475296 258208 66280 81 12443
12445 0 478720 240992 68240 40 10120
12446 0 478528 241152 68200 51 12445
12447 0 478400 241376 68200 40 12446
12448 0 478432 241632 68080 40 12447
12449 0 478592 241792 67960 51 12448
12450 0 478784 241952 67880 32 12449
12451 6 478912 241984 67880 32 12450
12452 0 478592 240480 68480 192 10118
12453 0 478432 240288 68440 104 12452
12454 0 478272 240096 68400 60 12453
12455 0 478048 240032 68240 51 12454
12456 0 477856 240032 68040 51 12455
12457 0 477728 240096 67800 32 12456
12458 6 477728 240064 67640 60 12457
12459 0 466704 269585 69040 0 8325
12460 0 466871 269208 68920 120 12459
12461 0 466907 269167 68880 120 12460
12462 0 467129 268917 68640 71 12461
12463 0 467135 268914 68560 71 12462
12464 0 467211 268868 68520 71 12463
12465 6 467180 268759 68480 90 12464
12466 0 482496 246528 71920 178 10623
12467 0 482720 246592 71800 150 12466
12468 0 482912 246688 71600 128 12467
12469 0 483104 246624 71440 90 12468
12470 0 483296 246432 71400 102 12469
12471 0 483520 246272 71400 128 12470
12472 6 483680 246080 71320 128 12471
12473 0 476992 257440 74200 143 11206
12474 0 476832 257408 74000 134 12473
12475 0 476640 257536 73880 81 12474
12476 0 476416 257664 73840 40 12475
12477 0 476160 257696 73720 32 12476
12478 0 475936 257696 73560 81 12477
12479 6 475840 257696 73520 108 12478
12480 0 465760 270976 71200 224 5613
12481 0 465568 270784 71120 207 12480
12482 0 465696 270560 71040 178 12481
12483 0 465888 270368 70920 172 12482
12484 0 466016 270176 70800 102 12483
12485 0 466208 269984 70880 51 12484
12486 6 466368 269856 70960 51 12485
12487 0 472176 248375 71680 0 7423
12488 0 471808 248640 71360 80 12487
12489 0 471616 248800 71440 32 12488
12490 5 471472 248872 71560 76 12489
12491 0 471424 248896 71600 91 12490
12492 0 471200 248896 71720 60 12491
12493 6 471008 248864 71880 32 12492
12494 0 477408 266912 76760 150 7009
12495 0 477536 266688 76720 150 12494
12496 0 477696 266528 76600 80 12495
12497 0 477856 266304 76560 172 12496
12498 0 477856 266080 76400 175 12497
12499 0 477984 265888 76240 156 12498
12500 6 478080 265792 76120 120 12499
12501 0 478240 256960 76360 175 10666
12502 0 478432 257088 76240 197 12501
12503 0 478432 257344 76120 198 12502
12504 0 478528 257504 75920 209 12503
12505 0 478688 257696 75840 176 12504
12506 0 478816 257920 75800 148 12505
12507 6 478848 257920 75800 137 12506
12508 0 472350 265200 81440 219 10169
12509 0 472321 265476 81320 172 12508
12510 0 472333 265648 81040 160 12509
12511 0 472265 265680 80920 115 12510
12512 0 472045 265707 80800 101 12511
12513 0 471894 265755 80680 101 12512
12514 6 471806 265759 80520 122 12513
12515 0 477632 262560 77800 107 7704
12516 0 477824 262752 77680 102 12515
12517 0 478048 262848 77600 120 12516
12518 0 478304 262976 77640 128 12517
12519 0 478464 263040 77840 60 12518
12520 0 478720 263072 77880 51 12519
12521 6 478816 263072 77920 32 12520
12522 0 471835 258478 73600 32 5394
12523 0 472027 258632 73600 32 12522
12524 0 472288 258784 73600 71 12523
12525 0 472370 258827 73560 71 12524
12526 0 472464 258913 73520 71 12525
12527 0 472575 259030 73480 71 12526
12528 6 472609 259098 73520 71 12527
12529 0 477120 268640 78040 40 6999
12530 0 476864 268736 78000 32 12529
12531 0 476608 268768 77920 64 12530
12532 0 476352 268864 77920 40 12531
12533 0 476096 268928 77960 80 12532
12534 0 475872 269120 77960 51 12533
12535 6 475808 269152 77960 75 12534
12536 0 470528 267456 71280 101 7338
12537 0 470688 267616 71400 91 12536
12538 0 470656 267872 71480 32 12537
12539 0 470528 267968 71680 45 12538
12540 0 470368 268064 71880 32 12539
12541 0 470176 268032 72040 60 12540
12542 6 470112 268096 72080 75 12541
12543 0 479808 262080 81080 64 7844
12544 0 479872 262304 80960 40 12543
12545 0 480000 262528 80800 51 12544
12546 0 480192 262720 80760 81 12545
12547 0 480448 262784 80880 32 12546
12548 0 480672 262688 80960 45 12547
12549 6 480768 262720 81000 75 12548
12550 0 471584 245920 74000 81 9190
12551 0 471776 245824 73840 124 12550
12552 0 472000 245664 73920 120 12551
12553 0 472256 245600 73960 51 12552
12554 0 472512 245600 73960 98 12553
12555 0 472768 245600 74000 51 12554
12556 6 472864 245568 74000 40 12555
12557 0 475297 250646 82520 98 8986
12558 0 475341 250749 82600 98 12557
12559 0 475364 250793 82680 98 12558
12560 0 475363 250883 82760 98 12559
12561 0 475458 250957 82840 98 12560
12562 0 475450 251058 82920 32 12561
12563 6 475436 251058 83000 32 12562
12564 5 478932 261481 82480 136 7838
12565 0 478240 261056 82600 124 12564
12566 0 478016 261056 82800 178 12565
12567 0 477792 260896 82800 229 12566
12568 0 477632 260704 82920 139 12567
12569 0 477568 260448 82960 86 12568
12570 6 477440 260320 82960 60 12569
12571 0 476000 261856 81800 64 7684
12572 0 475968 261600 81760 32 12571
12573 0 475936 261344 81760 51 12572
12574 0 475808 261184 81600 60 12573
12575 0 475616 260992 81560 51 12574
12576 0 475584 260736 81640 45 12575
12577 6 475584 260544 81800 75 12576
12578 0 475614 243109 76520 122 8659
12579 0 475582 243074 76440 122 12578
12580 0 475494 242992 76360 122 12579
12581 0 475350 242976 76360 122 12580
12582 0 475338 242967 76400 122 12581
12583 0 475114 242950 76440 0 12582
12584 6 474955 242954 76480 0 12583
12585 0 463811 264092 77800 0 6368
12586 0 463732 263867 77640 0 12585
12587 0 463907 263594 77520 0 12586
12588 0 464102 263379 77280 0 12587
12589 5 464128 262752 77200 122 12588
12590 0 463904 262816 77320 64 12589
12591 6 463744 262816 77320 51 12590
12592 0 475200 244736 79320 96 11305
12593 0 475104 244608 79520 64 12592
12594 0 474976 244608 79760 75 12593
12595 0 474752 244672 79920 45 12594
12596 0 474560 244640 80120 60 12595
12597 0 474368 244640 80320 45 12596
12598 6 474176 244640 80400 51 12597
12599 0 472576 250624 78000 45 9534
12600 5 472352 250624 77840 32 12599
12601 0 472448 250144 77800 51 12600
12602 0 472640 249984 77720 104 12601
12603 0 472896 249984 77600 135 12602
12604 0 473088 249920 77440 122 12603
12605 6 473344 249856 77360 64 12604
12606 0 474973 262947 82920 51 7676
12607 0 474657 262851 82920 45 12606
12608 0 474565 262720 82960 51 12607
12609 0 474564 262680 83000 51 12608
12610 0 474564 262639 83040 51 12609
12611 0 474547 262558 83120 32 12610
12612 6 474532 262464 83160 32 12611
12613 0 478555 263784 83360 86 7828
12614 0 478279 264048 83360 86 12613
12615 0 478203 264276 83240 60 12614
12616 0 477755 264380 83240 91 12615
12617 0 477679 264580 83120 86 12616
12618 0 477696 264541 83000 86 12617
12619 6 477697 264572 82960 86 12618
12620 0 474552 246471 79880 102 10215
12621 0 473895 246852 80000 32 12620
12622 0 473728 246828 80120 60 12621
12623 0 473704 246946 80400 160 12622
12624 0 473644 247054 80480 160 12623
12625 0 473576 247094 80560 60 12624
12626 6 473536 247091 80600 60 12625
12627 0 474832 248549 79320 217 5777
12628 0 474815 248520 79160 131 12627
12629 0 474860 248524 79000 131 12628
12630 0 474910 248555 78800 71 12629
12631 0 474847 248586 78680 98 12630
12632 0 474686 248332 78640 98 12631
12633 6 474710 248359 78560 98 12632
12634 0 472160 262016 83800 75 10257
12635 0 472224 262208 83600 51 12634
12636 0 472448 262368 83600 40 12635
12637 0 472672 262528 83600 51 12636
12638 0 472928 262624 83600 64 12637
12639 0 473152 262752 83520 40 12638
12640 6 473376 262816 83520 51 12639
12641 0 471876 248311 81400 128 5767
12642 0 471775 248282 81320 0 12641
12643 0 471688 248342 81120 0 12642
12644 0 471670 248354 81080 0 12643
12645 0 471230 248308 80960 0 12644
12646 0 471208 248339 80880 0 12645
12647 6 471004 248406 80800 0 12646
12648 0 445960 140173 193080 0 2272
12649 0 446000 140144 193040 0 12648
12650 0 446041 140115 193000 0 12649
12651 0 446128 140066 192920 0 12650
12652 0 446030 140010 192840 0 12651
12653 6 445981 139979 192800 0 12652
12654 0 402359 137264 188960 0 6032
12655 0 402343 137264 188920 0 12654
12656 0 402311 137160 188840 0 12655
12657 0 402291 137168 188640 0 12656
12658 0 402227 137360 188480 0 12657
12659 6 402315 137496 188440 0 12658
12660 0 445471 142231 192240 0 2250
12661 0 445111 142345 192240 0 12660
12662 0 445166 142356 192200 0 12661
12663 0 445227 142373 192160 0 12662
12664 0 445279 142377 192120 0 12663
12665 6 445275 142404 192080 0 12664
12666 0 440175 150205 189720 0 6811
12667 0 440251 150267 189880 0 12666
12668 0 440292 150328 190000 0 12667
12669 0 440294 150353 190040 0 12668
12670 0 440308 150404 190080 0 12669
12671 6 440372 150430 190120 0 12670
12672 0 447495 123909 180840 0 4124
12673 0 447523 123888 180800 0 12672
12674 0 447530 123889 180760 0 12673
12675 0 447548 123860 180720 0 12674
12676 0 447559 123857 180680 0 12675
12677 6 447569 123826 180640 0 12676
12678 0 381381 119202 179480 0 2992
12679 0 381354 119202 179440 0 12678
12680 0 381370 119162 179400 0 12679
12681 0 381214 119234 179320 0 12680
12682 0 381121 119330 179280 0 12681
12683 6 381094 119387 179240 0 12682
12684 0 381892 119880 181560 0 9551
12685 0 381972 119724 181480 0 12684
12686 0 381996 119536 181400 0 12685
12687 0 381910 119418 181320 0 12686
12688 0 381874 119162 181200 0 12687
12689 6 381906 119090 181040 0 12688
12690 0 387530 124198 178720 0 2932
12691 0 387554 124225 178760 0 12690
12692 0 387572 124269 178800 0 12691
12693 0 387714 124345 178840 0 12692
12694 0 387719 124346 178880 0 12693
12695 6 387737 124365 178920 0 12694
12696 0 435164 131835 179240 0 2371
12697 0 435144 131888 179200 0 12696
12698 0 435121 131975 179160 0 12697
12699 0 435145 132047 179120 0 12698
12700 0 435095 132038 179080 0 12699
12701 6 435099 132021 179040 0 12700
12702 0 383390 125805 167120 0 4339
12703 0 383350 125724 167240 0 12702
12704 0 383250 125916 167280 0 12703
12705 0 383314 126064 167320 0 12704
12706 0 383354 125976 167400 0 12705
12707 6 383418 125932 167480 0 12706
12708 0 373767 160754 192080 0 3181
12709 0 374119 160754 192160 0 12708
12710 0 374103 160698 192240 0 12709
12711 0 373991 160662 192320 0 12710
12712 0 373963 160670 192360 0 12711
12713 6 373919 160722 192440 0 12712
12714 0 400367 129674 169480 0 4290
12715 0 400384 129754 169560 0 12714
12716 0 400408 129802 169640 0 12715
12717 0 400376 129770 169720 0 12716
12718 0 400432 129802 169800 0 12717
12719 6 400544 129898 170000 0 12718
12720 0 349996 153530 187840 0 6350
12721 0 350200 153344 187680 0 12720
12722 0 350239 153287 187600 0 12721
12723 0 350360 153246 187400 0 12722
12724 0 350533 153242 187240 0 12723
12725 6 350757 153202 187120 0 12724
12726 0 377250 149539 193720 0 5056
12727 0 377490 149638 193880 0 12726
12728 0 377766 149592 193920 0 12727
12729 0 377758 149582 193960 0 12728
12730 0 377734 149546 194040 0 12729
12731 6 377707 149517 194080 0 12730
12732 0 376918 149447 193080 0 5050
12733 0 376890 149427 193040 0 12732
12734 0 376786 149403 192960 0 12733
12735 0 376714 149415 192840 0 12734
12736 0 376670 149435 192800 0 12735
12737 6 376666 149523 192760 0 12736
12738 0 401999 139486 172160 0 9827
12739 0 401788 139770 172160 0 12738
12740 0 401498 139995 172040 0 12739
12741 0 401441 140067 171960 0 12740
12742 0 401450 140098 171920 0 12741
12743 6 401430 140094 171840 0 12742
12744 0 396244 156798 178200 0 6706
12745 5 396238 157027 178240 0 12744
12746 0 396214 157067 178320 0 12745
12747 0 396218 157021 178360 0 12746
12748 0 396054 157175 178400 0 12747
12749 6 396010 157247 178480 0 12748
12750 0 388672 143812 180360 0 6140
12751 0 388611 143814 180240 0 12750
12752 5 388584 143781 180160 0 12751
12753 0 388232 143877 180160 0 12752
12754 0 387982 143789 180120 0 12753
12755 6 387848 143746 180080 0 12754
12756 0 359046 151725 181360 0 9303
12757 0 358909 151885 181480 0 12756
12758 0 358833 151844 181520 0 12757
12759 0 358870 151920 181560 0 12758
12760 0 358885 151916 181600 0 12759
12761 6 358997 152007 181640 0 12760
12762 0 390090 146745 179400 0 4966
12763 0 390242 146717 179320 0 12762
12764 0 390318 146697 179200 0 12763
12765 0 390442 146757 179120 0 12764
12766 0 390570 146753 179040 0 12765
12767 6 390462 146773 178920 0 12766
12768 0 389614 140615 166960 0 5725
12769 0 389598 140479 166800 0 12768
12770 0 389606 140199 166760 0 12769
12771 0 389630 140119 166680 0 12770
12772 0 389670 140159 166520 0 12771
12773 6 389762 140155 166360 0 12772
12774 0 389014 142519 166840 0 5722
12775 0 389206 142551 166680 0 12774
12776 0 389382 142663 166600 0 12775
12777 0 389494 142791 166480 0 12776
12778 0 389622 142799 166320 0 12777
12779 6 389798 143047 166160 0 12778
12780 0 377873 151156 173520 0 4504
12781 5 377950 150973 173440 0 12780
12782 0 377997 151208 173400 0 12781
12783 0 378170 151345 173280 0 12782
12784 0 378307 151401 173160 0 12783
12785 6 378295 151423 173080 0 12784
12786 0 384583 151549 169640 0 4467
12787 0 384454 151567 169520 0 12786
12788 0 384460 151564 169400 0 12787
12789 0 384510 151531 169280 0 12788
12790 0 384530 151550 169200 0 12789
12791 6 384501 151527 169120 0 12790
12792 0 471456 269568 67320 190 5224
12793 0 471520 269536 67560 221 12792
12794 0 471616 269600 67800 166 12793
12795 0 471616 269856 67840 40 12794
12796 0 471552 270112 67880 71 12795
12797 6 471584 270304 68040 32 12796
12798 0 471456 249696 67600 45 8929
12799 0 471328 249856 67400 80 12798
12800 0 471072 249984 67400 71 12799
12801 0 470848 250112 67280 45 12800
12802 0 470688 250304 67240 45 12801
12803 6 470656 250400 67240 32 12802
12804 0 472704 253152 67640 81 4912
12805 0 472832 253056 67440 96 12804
12806 0 472992 252960 67200 64 12805
12807 0 473152 252960 67000 60 12806
12808 0 473376 252928 66880 98 12807
12809 6 473504 252896 66880 71 12808
12810 0 474752 253088 71200 45 8857
12811 0 474624 253280 71360 32 12810
12812 0 474464 253472 71480 40 12811
12813 0 474304 253632 71360 60 12812
12814 0 474144 253760 71160 80 12813
12815 6 474080 253792 71160 80 12814
12816 0 477376 255264 66800 81 10449
12817 0 477632 255264 66880 80 12816
12818 0 477888 255264 66920 80 12817
12819 0 478112 255264 67040 60 12818
12820 0 478336 255168 67120 32 12819
12821 6 478496 255040 67240 32 12820
12822 0 477216 254144 72000 91 5552
12823 0 477024 254336 71920 75 12822
12824 0 476832 254528 71920 40 12823
12825 0 476608 254656 71960 40 12824
12826 0 476384 254784 71800 51 12825
12827 6 476352 254784 71760 45 12826
12828 0 476384 254976 66840 51 10445
12829 0 476160 255040 66680 32 12828
12830 0 475936 255008 66960 32 12829
12831 0 475936 255392 66960 32 12830
12832 0 475808 255616 66880 51 12831
12833 6 475808 255648 66880 51 12832
12834 0 477792 254624 69360 81 11390
12835 0 477856 254816 69520 91 12834
12836 0 477984 255040 69640 45 12835
12837 0 478208 255136 69720 32 12836
12838 0 478464 255232 69760 71 12837
12839 6 478592 255360 69840 75 12838
12840 0 479104 247424 69960 32 7197
12841 0 479264 247552 69760 108 12840
12842 0 479424 247616 69520 190 12841
12843 0 479488 247648 69280 143 12842
12844 0 479360 247648 69040 104 12843
12845 6 479360 247648 69000 96 12844
12846 0 477184 252864 73280 71 5538
12847 0 477248 252704 73520 32 12846
12848 0 477440 252512 73600 32 12847
12849 0 477632 252320 73600 51 12848
12850 0 477856 252224 73480 51 12849
12851 6 478048 252224 73440 45 12850
12852 0 469192 269055 68640 166 11419
12853 0 469512 269030 68360 186 12852
12854 5 469851 268832 68120 175 12853
12855 0 470001 268728 67840 163 12854
12856 0 470175 268707 67560 160 12855
12857 6 470107 268569 67320 163 12856
12858 0 473354 256221 70680 60 8943
12859 0 473214 256188 70720 60 12858
12860 0 473170 256104 70720 60 12859
12861 0 473109 256053 70680 60 12860
12862 0 473040 256012 70640 60 12861
12863 6 472965 255968 70480 0 12862
12864 0 476800 258624 75000 189 9444
12865 0 476800 258848 75160 178 12864
12866 0 476960 259008 75280 189 12865
12867 0 477216 259008 75320 140 12866
12868 0 477472 258912 75320 75 12867
12869 6 477600 258848 75320 60 12868
12870 0 481472 243584 69680 124 10324
12871 0 481696 243424 69680 32 12870
12872 0 481920 243296 69800 90 12871
12873 0 481984 243040 69840 32 12872
12874 0 481952 242880 70040 75 12873
12875 6 481888 242816 70240 32 12874
12876 0 484498 243573 69600 71 11198
12877 0 484590 243217 69600 32 12876
12878 0 484650 243210 69440 32 12877
12879 0 484673 243198 69280 32 12878
12880 0 484706 243237 69160 0 12879
12881 6 484718 243250 69120 0 12880
12882 0 466374 268811 69520 75 8321
12883 0 466434 268763 69360 75 12882
12884 0 466474 268856 69240 101 12883
12885 0 466588 268855 69240 101 12884
12886 0 466763 268753 69240 101 12885
12887 6 466737 268764 69160 101 12886
12888 0 482592 243712 71000 108 8635
12889 0 482688 243872 71200 81 12888
12890 0 482848 243904 71400 81 12889
12891 0 482944 243904 71640 32 12890
12892 0 482976 243904 71920 71 12891
12893 6 483008 243904 71960 64 12892
12894 0 472960 247840 71040 81 7423
12895 0 473120 247744 70840 32 12894
12896 0 473280 247712 70640 64 12895
12897 0 473440 247680 70400 115 12896
12898 0 473632 247584 70240 108 12897
12899 6 473792 247488 70120 64 12898
12900 0 471364 246887 72200 51 12184
12901 0 471805 246919 72080 90 12900
12902 0 471942 246981 71840 102 12901
12903 0 471911 246856 71480 135 12902
12904 0 472010 246845 71400 135 12903
12905 6 472024 246896 71320 135 12904
12906 0 474688 243488 79240 134 8684
12907 0 474688 243648 79480 40 12906
12908 0 474816 243552 79680 86 12907
12909 0 475008 243360 79600 86 12908
12910 0 475200 243168 79600 80 12909
12911 6 475296 243072 79600 80 12910
12912 0 476544 262112 78120 115 7709
12913 0 476672 262208 78360 71 12912
12914 0 476768 262336 78600 80 12913
12915 0 476800 262496 78800 45 12914
12916 0 476960 262656 79000 64 12915
12917 6 477056 262784 79080 81 12916
12918 0 476883 240329 73760 0 9037
12919 0 476928 240354 73920 0 12918
12920 5 476926 240316 74040 71 12919
12921 0 476687 240448 74040 0 12920
12922 0 476303 240500 74000 0 12921
12923 6 476276 240607 73920 0 12922
12924 0 468416 263296 73440 96 6393
12925 0 468288 263424 73240 101 12924
12926 0 468128 263488 73040 101 12925
12927 5 468096 263520 72960 131 12926
12928 0 467904 263328 72960 134 12927
12929 6 467491 263016 72560 75 12928
12930 0 477344 262464 77520 98 7705
12931 0 477344 262496 77240 71 12930
12932 0 477472 262432 77000 98 12931
12933 0 477600 262400 76760 98 12932
12934 0 477824 262304 76680 80 12933
12935 6 477984 262208 76720 71 12934
12936 0 469920 247040 71960 115 10791
12937 0 470080 247168 71760 160 12936
12938 0 470272 247232 71600 166 12937
12939 0 470432 247296 71360 108 12938
12940 0 470592 247424 71160 81 12939
12941 6 470720 247424 71080 75 12940
12942 0 477248 256864 76600 208 5508
12943 0 476992 256896 76600 175 12942
12944 0 476800 257024 76760 81 12943
12945 0 476640 257088 76960 51 12944
12946 0 476512 257056 77200 60 12945
12947 6 476352 257024 77440 64 12946
12948 0 472636 265821 82080 163 6951
12949 0 472829 265853 81960 90 12948
12950 0 472976 265892 81920 90 12949
12951 0 473237 265991 81800 80 12950
12952 0 473313 265955 81680 80 12951
12953 6 473469 266020 81640 86 12952
12954 0 470528 261792 81800 102 9072
12955 0 470304 261792 81600 75 12954
12956 0 470048 261792 81600 86 12955
12957 0 469792 261792 81600 128 12956
12958 0 469536 261792 81480 71 12957
12959 6 469280 261792 81480 60 12958
12960 0 465697 273586 84080 45 8154
12961 0 465777 273582 84160 45 12960
12962 0 465809 273558 84240 45 12961
12963 0 465921 273578 84320 45 12962
12964 0 465969 273590 84400 75 12963
12965 6 466021 273662 84520 75 12964
12966 0 475552 244197 77720 40 8673
12967 0 475611 244241 77880 40 12966
12968 0 475561 244276 77680 40 12967
12969 0 475548 244304 77600 40 12968
12970 0 475567 244344 77480 32 12969
12971 6 475546 244390 77360 32 12970
12972 0 480704 261408 80800 71 7848
12973 0 480704 261504 80520 51 12972
12974 0 480800 261568 80280 64 12973
12975 0 480960 261568 80080 45 12974
12976 0 481184 261664 80000 32 12975
12977 6 481280 261632 80080 32 12976
12978 0 478688 260640 82320 96 12564
12979 0 478592 260448 82160 196 12978
12980 0 478464 260192 82120 244 12979
12981 0 478368 260064 81880 192 12980
12982 0 478208 259936 81680 71 12981
12983 6 478016 259840 81600 40 12982
12984 0 470784 251616 77400 71 11541
12985 0 470784 251456 77160 102 12984
12986 0 470880 251296 76960 81 12985
12987 0 470912 251136 76760 75 12986
12988 0 471040 251040 76560 135 12987
12989 6 471200 251008 76360 32 12988
12990 0 477325 243569 75760 200 10799
12991 0 477305 243606 75680 200 12990
12992 0 477294 243661 75560 153 12991
12993 0 477666 243733 75520 0 12992
12994 0 477781 243734 75440 0 12993
12995 6 477962 243813 75480 0 12994
12996 0 477024 245440 78440 75 9490
12997 0 477280 245440 78360 71 12996
12998 0 477504 245536 78240 60 12997
12999 0 477664 245536 78040 60 12998
13000 0 477888 245536 77880 51 12999
13001 6 477952 245472 77800 51 13000
13002 5 472942 254796 82440 166 7279
13003 5 472758 254416 82440 124 13002
13004 0 472214 254237 82520 120 13003
13005 0 472162 254237 82600 120 13004
13006 0 472029 254020 82640 40 13005
13007 6 471765 253887 82680 40 13006
13008 0 476896 245536 78880 64 9489
13009 0 477120 245504 79080 86 13008
13010 0 477344 245504 79200 71 13009
13011 0 477504 245472 79400 81 13010
13012 0 477664 245472 79640 45 13011
13013 6 477824 245600 79840 40 13012
13014 0 478112 251488 82080 60 10420
13015 0 477920 251296 82120 60 13014
13016 0 477696 251200 82200 40 13015
13017 0 477440 251232 82200 60 13016
13018 0 477248 251328 82040 32 13017
13019 6 477248 251360 82000 40 13018
13020 0 471956 245992 76040 75 7224
13021 0 472014 245967 75960 102 13020
13022 0 472166 245838 75920 102 13021
13023 0 472174 245742 75840 64 13022
13024 0 472207 245673 75720 71 13023
13025 6 472250 245538 75600 71 13024
13026 0 476243 263051 85640 40 10034
13027 0 476409 263052 85560 40 13026
13028 0 476511 263063 85480 40 13027
13029 0 476875 263151 85480 0 13028
13030 0 477123 263131 85480 0 13029
13031 6 477139 263107 85400 0 13030
13032 0 473312 246080 78800 75 11328
13033 5 473120 246112 78920 90 13032
13034 0 472928 246144 78760 60 13033
13035 0 472672 246144 78760 80 13034
13036 0 472416 246240 78800 32 13035
13037 6 472192 246336 78840 64 13036
13038 0 477856 246575 77080 250 10397
13039 0 477401 246849 77080 198 13038
13040 0 477389 246797 76960 0 13039
13041 0 477281 246813 76880 0 13040
13042 0 477205 246825 76800 0 13041
13043 6 477184 246797 76760 0 13042
13044 0 469066 268398 77200 0 10236
13045 0 469017 268075 77320 0 13044
13046 0 469209 267938 77480 35 13045
13047 0 469257 267904 77520 45 13046
13048 0 469284 267998 77720 45 13047
13049 6 469294 267966 77760 45 13048
13050 0 481440 252704 83040 175 11618
13051 0 481408 252448 83040 60 13050
13052 0 481344 252192 83040 107 13051
13053 0 481184 252000 83000 40 13052
13054 0 480992 251808 83000 45 13053
13055 6 480800 251648 83080 32 13054
13056 0 475520 261376 84800 75 6916
13057 0 475776 261344 84800 60 13056
13058 0 476032 261312 84800 32 13057
13059 0 476224 261280 84640 60 13058
13060 0 476480 261152 84680 71 13059
13061 6 476640 261056 84800 60 13060
13062 0 475452 258406 83680 0 11631
13063 0 475305 258182 83880 0 13062
13064 0 475360 258194 84040 0 13063
13065 0 475648 258102 84160 0 13064
13066 0 475734 258121 84240 0 13065
13067 6 475743 258165 84360 0 13066
13068 0 480559 254774 83600 98 8056
13069 0 480228 254739 83960 32 13068
13070 0 480531 254454 84040 81 13069
13071 0 480708 254245 84040 81 13070
13072 0 480678 254149 84040 81 13071
13073 6 480515 254140 84040 81 13072
13074 0 473534 246639 82000 156 7032
13075 0 473652 246526 82120 156 13074
13076 0 473851 246496 82160 178 13075
13077 0 473824 246480 82280 178 13076
13078 0 473807 246471 82400 156 13077
13079 6 473687 246461 82520 156 13078
13080 0 468352 256192 84200 32 4806
13081 0 468224 256032 83760 32 13080
13082 0 468416 255776 83400 32 13081
13083 0 468320 255648 83200 32 13082
13084 0 468064 254976 83160 32 13083
13085 6 467872 254912 83200 32 13084
13086 0 427141 260597 71800 0 46
13087 0 426444 260328 71800 0 13086
13088 0 426406 260219 72000 0 13087
13089 0 425721 259796 72520 0 13088
13090 0 425502 259852 72640 0 13089
13091 6 425560 259796 72680 0 13090
13092 0 418971 258948 60760 0 30
13093 0 418636 258391 60760 0 13092
13094 0 418398 257834 60760 0 13093
13095 0 418540 258327 61120 0 13094
13096 0 418540 257835 61320 0 13095
13097 6 418549 257850 61400 0 13096
13098 0 437250 146777 199560 0 1918
13099 0 437342 146825 199480 0 13098
13100 0 437494 146773 199360 0 13099
13101 0 437494 146713 199280 0 13100
13102 6 437562 146661 199160 0 13101
13103 0 402127 137800 189120 0 6032
13104 0 402047 137944 189240 0 13103
13105 0 401863 138192 189320 0 13104
13106 0 401667 138424 189440 0 13105
13107 6 401343 138680 189480 0 13106
13108 0 439328 149239 189280 0 6819
13109 0 438523 149329 189280 0 13108
13110 0 438373 149181 189120 0 13109
13111 0 438204 149025 189000 0 13110
13112 6 438154 148985 188960 0 13111
13113 0 429020 149384 188800 0 9909
13114 0 429092 149369 188840 0 13113
13115 0 429167 149364 188880 0 13114
13116 0 429219 149377 188920 0 13115
13117 6 429267 149389 188960 0 13116
13118 0 435010 132718 179280 0 2366
13119 0 434903 132824 179240 0 13118
13120 0 434792 132878 179200 0 13119
13121 0 434716 132921 179160 0 13120
13122 6 434688 132953 179120 0 13121
13123 0 390368 128788 177760 0 2905
13124 0 390040 129052 177760 0 13123
13125 0 390112 129148 177680 0 13124
13126 0 390160 129188 177560 0 13125
13127 6 390048 129284 177440 0 13126
13128 0 372926 121685 163960 0 4379
13129 5 372864 121750 163800 0 13128
13130 0 372703 121569 163760 0 13129
13131 0 372622 121514 163680 0 13130
13132 6 372572 121517 163600 0 13131
13133 0 373728 121417 164120 0 4376
13134 0 374189 121260 164080 0 13133
13135 0 374581 121180 164080 0 13134
13136 0 374563 121226 164040 0 13135
13137 6 374528 121318 163960 0 13136
13138 0 374995 122215 164560 0 4372
13139 0 374979 122167 164640 0 13138
13140 0 374939 122103 164680 0 13139
13141 0 374886 122198 164760 0 13140
13142 6 374910 122374 164840 0 13141
13143 0 382063 158282 191720 0 8038
13144 0 382335 158226 191680 0 13143
13145 0 382391 158178 191600 0 13144
13146 0 382459 158098 191520 0 13145
13147 6 382439 158094 191440 0 13146
13148 0 402417 130290 169800 0 4278
13149 0 402513 130322 169920 0 13148
13150 0 402617 130418 170040 0 13149
13151 0 402721 130458 170120 0 13150
13152 6 402654 130477 170200 0 13151
13153 0 349301 153469 188320 0 6354
13154 0 349431 153430 188480 0 13153
13155 0 349505 153447 188600 0 13154
13156 0 349564 153582 188720 0 13155
13157 6 349619 153603 188800 0 13156
13158 0 348009 153562 188120 0 6351
13159 0 348077 153527 188080 0 13158
13160 0 348212 153458 188000 0 13159
13161 0 348208 153403 187880 0 13160
13162 6 348328 153204 187720 0 13161
13163 0 384199 140954 188240 0 6251
13164 0 384128 141060 188320 0 13163
13165 0 384144 141080 188400 0 13164
13166 0 384008 141103 188560 0 13165
13167 6 384248 140995 188680 0 13166
13168 0 406207 139920 170240 0 1181
13169 0 406007 139920 170080 0 13168
13170 0 406023 139864 169880 0 13169
13171 0 406063 139784 169760 0 13170
13172 6 406039 139808 169680 0 13171
13173 0 358722 150389 181400 0 9304
13174 0 358514 150337 181280 0 13173
13175 0 358346 150033 181160 0 13174
13176 0 358325 150097 181120 0 13175
13177 6 358382 150057 181040 0 13176
13178 0 396274 156766 177560 0 6699
13179 0 396322 156874 177440 0 13178
13180 0 396298 157038 177360 0 13179
13181 0 396286 157170 177240 0 13180
13182 6 396310 157254 177160 0 13181
13183 0 359322 150992 180840 0 9297
13184 0 359285 150882 180720 0 13183
13185 0 359313 150893 180600 0 13184
13186 0 359365 150839 180560 0 13185
13187 6 359469 150744 180520 0 13186
13188 0 390740 145107 179480 0 6132
13189 0 391110 145019 179440 0 13188
13190 0 391270 145139 179320 0 13189
13191 0 391342 145171 179240 0 13190
13192 6 391330 145161 179200 0 13191
13193 0 359420 155476 179840 0 4558
13194 0 359484 155268 179760 0 13193
13195 0 359564 155188 179720 0 13194
13196 0 359591 155210 179600 0 13195
13197 6 359639 155322 179480 0 13196
13198 0 391245 137391 169280 0 5748
13199 0 391245 137355 169160 0 13198
13200 0 391229 137347 169040 0 13199
13201 0 391217 137335 168960 0 13200
13202 6 391205 137359 168880 0 13201
13203 0 367383 155068 175400 0 7623
13204 0 367415 155176 175280 0 13203
13205 0 367403 155264 175120 0 13204
13206 0 367407 155392 175000 0 13205
13207 6 367351 155396 174920 0 13206
13208 0 388758 140871 167880 0 5733
13209 5 388590 141031 167960 0 13208
13210 0 388494 140831 168040 0 13209
13211 0 388134 140799 168040 0 13210
13212 6 387998 140663 168080 0 13211
13213 0 373811 149388 179440 0 8368
13214 0 373812 149312 179240 0 13213
13215 0 373984 149246 179120 0 13214
13216 0 373980 149269 179000 0 13215
13217 6 373889 149330 178880 0 13216
13218 0 390530 144143 169960 0 7131
13219 0 390554 143902 169920 0 13218
13220 0 390686 143706 169840 0 13219
13221 0 390906 143546 169680 0 13220
13222 6 391142 143606 169560 0 13221
13223 0 366884 153460 176760 0 4530
13224 0 366868 153476 176880 0 13223
13225 0 366892 153540 177000 0 13224
13226 0 366916 153572 177040 0 13225
13227 6 366988 153612 177160 0 13226
13228 0 389510 141439 166840 0 5724
13229 0 389542 141519 166680 0 13228
13230 0 389678 141503 166560 0 13229
13231 0 389710 141503 166440 0 13230
13232 6 389862 141527 166240 0 13231
13233 0 372617 151980 174560 0 4512
13234 0 372548 152142 174400 0 13233
13235 0 372587 152148 174160 0 13234
13236 0 372607 152214 174040 0 13235
13237 6 372556 152314 174000 0 13236
13238 0 379069 151240 173320 0 4498
13239 0 379022 151373 173240 0 13238
13240 0 379058 151656 173160 0 13239
13241 0 379043 151696 173080 0 13240
13242 6 379087 151741 173000 0 13241
13243 0 380314 151260 172320 0 4489
13244 0 380193 151187 172280 0 13243
13245 0 380022 151164 172160 0 13244
13246 0 379933 151232 172040 0 13245
13247 6 379902 151260 171960 0 13246
13248 0 476928 257952 68080 107 5450
13249 0 477184 258016 68000 32 13248
13250 0 477408 258048 67840 60 13249
13251 0 477632 257952 67680 51 13250
13252 6 477664 257952 67680 45 13251
13253 0 472288 271680 67080 75 12090
13254 0 472160 271904 67000 71 13253
13255 0 472000 272064 66880 32 13254
13256 0 471840 272224 66720 40 13255
13257 6 471840 272320 66640 32 13256
13258 0 472608 271264 67000 102 12089
13259 0 472608 271072 66800 75 13258
13260 0 472640 270912 66600 86 13259
13261 0 472800 270752 66440 51 13260
13262 6 472864 270624 66280 32 13261
13263 0 472160 272000 68120 51 5643
13264 0 472256 272192 67920 51 13263
13265 0 472416 272352 67720 32 13264
13266 0 472576 272512 67560 60 13265
13267 6 472704 272544 67480 81 13266
13268 0 468512 271616 70240 86 5626
13269 0 468512 271776 70040 64 13268
13270 0 468672 271840 69800 32 13269
13271 0 468832 271840 69600 60 13270
13272 6 468896 271840 69520 51 13271
13273 0 464608 273056 69880 115 12137
13274 0 464608 273312 69800 75 13273
13275 0 464608 273472 69600 64 13274
13276 0 464608 273632 69400 40 13275
13277 6 464608 273760 69200 75 13276
13278 0 474699 242225 72520 60 7592
13279 5 475047 242569 72520 0 13278
13280 0 475131 242549 72600 0 13279
13281 0 475192 242541 72640 120 13280
13282 6 475307 242520 72720 120 13281
13283 0 473249 249746 70960 51 7431
13284 0 473428 249744 70960 51 13283
13285 0 473469 249858 70960 51 13284
13286 0 473511 249914 70920 51 13285
13287 6 473757 249990 70920 0 13286
13288 0 480960 246784 71480 45 9920
13289 0 481088 247008 71400 90 13288
13290 0 481120 247136 71160 81 13289
13291 0 481184 247200 70920 45 13290
13292 6 481184 247200 70760 75 13291
13293 0 470368 262752 73680 128 10459
13294 0 470560 262944 73640 164 13293
13295 0 470656 263136 73440 135 13294
13296 0 470848 263168 73280 197 13295
13297 6 471378 263368 73400 185 13296
13298 0 477344 256992 74920 166 9435
13299 0 477280 256736 74840 139 13298
13300 0 477312 256480 74840 51 13299
13301 0 477280 256224 74840 64 13300
13302 6 477120 256192 74920 96 13301
13303 0 486146 243013 70920 0 10475
13304 0 486187 243040 70840 0 13303
13305 0 486206 243116 70720 0 13304
13306 0 486197 243159 70600 75 13305
13307 6 486227 243191 70480 75 13306
13308 0 474752 247104 73640 32 10492
13309 5 475040 246752 73840 45 13308
13310 0 475200 246656 73600 51 13309
13311 0 475360 246528 73400 71 13310
13312 6 475552 246496 73240 51 13311
13313 0 469472 247424 72960 60 9204
13314 0 469696 247552 72960 80 13313
13315 0 469920 247680 72840 45 13314
13316 0 470176 247712 72840 60 13315
13317 6 470240 247712 72800 71 13316
13318 0 468896 245728 73600 120 10987
13319 0 468736 245632 73800 51 13318
13320 0 468544 245568 74000 51 13319
13321 0 468352 245504 74200 40 13320
13322 6 468320 245504 74200 40 13321
13323 0 476896 257152 75960 175 5510
13324 0 476928 257376 76080 178 13323
13325 0 476992 257632 76120 81 13324
13326 0 477184 257856 76120 71 13325
13327 6 477280 257920 76120 86 13326
13328 0 470240 246016 73200 136 9198
13329 0 470336 245760 73080 80 13328
13330 0 470112 245632 73080 120 13329
13331 0 469920 245568 72920 124 13330
13332 6 469920 245504 72840 98 13331
13333 0 476543 241089 74160 71 9859
13334 0 476436 241119 74080 71 13333
13335 0 476424 241136 74000 71 13334
13336 0 476544 241151 73920 71 13335
13337 6 476620 241096 73840 71 13336
13338 0 477760 268160 80080 128 9163
13339 0 477888 268224 79840 51 13338
13340 0 478112 268256 79720 40 13339
13341 0 478368 268256 79680 51 13340
13342 6 478560 268224 79640 80 13341
13343 0 471040 259712 79400 32 9883
13344 0 470976 259744 79640 32 13343
13345 0 471680 259936 79680 32 13344
13346 0 472000 260032 79360 32 13345
13347 6 472096 259712 79440 32 13346
13348 0 468480 265728 71320 163 11060
13349 0 468224 265760 71280 136 13348
13350 0 467968 265792 71280 178 13349
13351 0 467712 265824 71240 120 13350
13352 6 467488 265824 71240 107 13351
13353 0 473412 254294 79480 0 10383
13354 0 473353 254234 79560 0 13353
13355 0 473177 254114 79560 0 13354
13356 0 473065 253814 79560 0 13355
13357 6 473105 253844 79480 0 13356
13358 5 481458 255278 78600 164 8084
13359 0 481632 256038 78600 32 13358
13360 0 481648 256015 78520 32 13359
13361 0 481777 256108 78400 32 13360
13362 6 481745 256046 78280 32 13361
13363 0 471655 266077 83560 108 6938
13364 5 472303 265968 83560 32 13363
13365 0 472375 265709 83560 32 13364
13366 0 472271 265505 83560 32 13365
13367 6 472267 265456 83480 32 13366
13368 0 464089 266984 75880 104 5584
13369 0 464136 267352 75880 0 13368
13370 0 464165 267439 75920 0 13369
13371 0 464235 267641 75960 0 13370
13372 6 464320 267789 76000 0 13371
13373 0 468127 266030 72120 60 7328
13374 0 468212 266413 71880 60 13373
13375 0 468320 266375 71760 0 13374
13376 0 468342 266458 71520 32 13375
13377 6 468319 266466 71440 32 13376
13378 0 482299 253868 79280 128 8080
13379 0 481779 253453 79280 71 13378
13380 0 481700 253372 79160 71 13379
13381 0 481705 253423 79040 71 13380
13382 6 481583 253434 79000 71 13381
13383 0 474578 247880 76800 175 7393
13384 0 474563 247815 76640 0 13383
13385 0 474716 247827 76560 0 13384
13386 0 474781 247370 76120 0 13385
13387 6 474808 247336 76040 0 13386
13388 0 479731 262075 82920 32 7834
13389 5 479709 262046 82840 32 13388
13390 0 479715 261989 82800 32 13389
13391 0 479854 261936 82760 128 13390
13392 6 480006 261883 82720 140 13391
13393 0 478747 260367 83520 0 9513
13394 0 478615 260426 83480 0 13393
13395 0 478451 260526 83480 0 13394
13396 0 478375 260442 83480 0 13395
13397 6 478337 260412 83560 0 13396
13398 5 466097 264450 77760 0 6369
13399 0 465846 262827 77760 214 13398
13400 0 465828 262874 77560 214 13399
13401 0 465833 262855 77440 214 13400
13402 6 465812 262911 77360 214 13401
13403 0 476465 246736 78960 137 10826
13404 0 476516 246693 78760 137 13403
13405 0 476561 246618 78560 137 13404
13406 0 476757 246457 78440 137 13405
13407 6 476821 246502 78360 137 13406
13408 0 476819 246633 79080 64 10826
13409 0 477349 246265 79080 80 13408
13410 0 477142 246422 79160 101 13409
13411 0 477163 246395 79240 135 13410
13412 6 477213 246356 79280 135 13411
13413 0 470000 263539 78440 0 11599
13414 0 470480 263461 78360 51 13413
13415 0 470590 263463 78200 51 13414
13416 0 470711 263030 78200 51 13415
13417 6 470806 262954 78160 51 13416
13418 0 477963 261075 83880 178 11341
13419 5 477931 261515 83880 178 13418
13420 0 477859 261498 83960 178 13419
13421 0 477771 261507 84080 175 13420
13422 6 477748 261467 84200 175 13421
13423 5 464331 264214 78440 160 6365
13424 0 464441 264077 78480 160 13423
13425 0 464454 263874 78480 160 13424
13426 0 464554 263783 78520 0 13425
13427 6 464499 263643 78520 0 13426
13428 0 467569 268374 77320 32 10236
13429 0 467800 268151 77400 32 13428
13430 0 468151 268119 77760 0 13429
13431 0 468195 268112 77840 0 13430
13432 6 468282 268097 78000 0 13431
13433 0 483430 253656 81400 81 8068
13434 0 483584 253559 81240 98 13433
13435 0 483822 253515 81120 124 13434
13436 0 483782 253543 81000 124 13435
13437 6 483924 253449 80920 140 13436
13438 0 477512 263233 84440 160 7818
13439 0 477556 263008 84520 160 13438
13440 0 477573 262817 84640 160 13439
13441 0 477458 262833 84680 150 13440
13442 6 477228 262864 84760 150 13441
13443 0 468300 258640 82560 75 10565
13444 0 468712 258566 82560 40 13443
13445 0 469116 258250 82520 60 13444
13446 0 469288 258018 82480 81 13445
13447 6 469152 257994 82560 80 13446
13448 0 469059 253397 82160 0 4818
13449 0 468144 253148 82160 75 13448
13450 5 467879 253170 82120 51 13449
13451 0 467761 253058 82160 51 13450
13452 6 467787 252970 82240 75 13451
13453 0 435891 146774 201400 0 1961
13454 0 435921 146670 201440 0 13453
13455 0 435947 146619 201480 0 13454
13456 6 435972 146560 201520 0 13455
13457 0 435721 147552 200080 0 1931
13458 0 435493 147488 200000 0 13457
13459 0 435381 147508 199920 0 13458
13460 6 435459 147568 199840 0 13459
13461 0 445322 141849 194080 0 10869
13462 0 445284 141818 194120 0 13461
13463 0 445265 141815 194160 0 13462
13464 6 445205 141752 194200 0 13463
13465 0 438214 139168 192600 0 1744
13466 0 438104 139178 192680 0 13465
13467 0 438116 139280 192640 0 13466
13468 6 438046 139348 192600 0 13467
13469 0 462367 126804 179440 0 4250
13470 0 462390 126881 179400 0 13469
13471 0 462453 126918 179360 0 13470
13472 6 462442 126914 179320 0 13471
13473 0 463426 126197 179520 0 4248
13474 0 463462 126217 179480 0 13473
13475 0 463456 126172 179440 0 13474
13476 6 463476 126168 179400 0 13475
13477 0 433064 147919 189880 0 10089
13478 0 432930 147974 189920 0 13477
13479 0 432806 148033 189960 0 13478
13480 6 432802 148031 190000 0 13479
13481 0 440702 124061 185280 0 3702
13482 0 440666 124153 185480 0 13481
13483 0 440574 124185 185680 0 13482
13484 6 440574 124185 185720 0 13483
13485 0 381551 118448 179400 0 2994
13486 0 381618 118435 179320 0 13485
13487 0 381675 118435 179280 0 13486
13488 6 381736 118454 179240 0 13487
13489 0 388840 129156 178280 0 9640
13490 0 388704 129132 178120 0 13489
13491 0 388432 129228 178120 0 13490
13492 6 388392 129260 178000 0 13491
13493 0 392688 127474 174200 0 6872
13494 0 392713 127436 174160 0 13493
13495 0 392653 127585 174080 0 13494
13496 6 392559 127604 174040 0 13495
13497 0 412426 137261 177840 0 11143
13498 0 412240 137042 177880 0 13497
13499 0 412198 136988 177920 0 13498
13500 6 412183 136945 177960 0 13499
13501 0 362967 155570 198080 0 9778
13502 0 362975 155402 198160 0 13501
13503 0 362967 155362 198240 0 13502
13504 6 363007 155298 198320 0 13503
13505 0 382189 123623 162960 0 9101
13506 0 382139 123721 162880 0 13505
13507 0 382099 123669 162680 0 13506
13508 6 382205 123612 162560 0 13507
13509 0 363335 156650 197360 0 3242
13510 0 363335 156602 197280 0 13509
13511 0 363239 156570 197200 0 13510
13512 6 363215 156802 197120 0 13511
13513 0 381941 125164 167000 0 4341
13514 0 381965 125164 166880 0 13513
13515 0 381969 125260 166760 0 13514
13516 6 382041 125308 166680 0 13515
13517 0 393903 130975 164240 0 7903
13518 0 393903 130999 164120 0 13517
13519 0 393887 131007 164040 0 13518
13520 6 393763 131076 163880 0 13519
13521 0 392973 127821 168520 0 4311
13522 0 393021 127653 168440 0 13521
13523 0 392949 127573 168320 0 13522
13524 6 392949 127557 168240 0 13523
13525 0 392642 127960 169120 0 4304
13526 5 392622 127904 169280 0 13525
13527 5 392198 127920 169280 0 13526
13528 6 392206 127896 169480 0 13527
13529 0 369557 143658 196920 0 12035
13530 0 369383 143520 196760 0 13529
13531 0 369336 143486 196720 0 13530
13532 6 369335 143350 196640 0 13531
13533 0 369273 144002 197320 0 5088
13534 0 368956 143695 197400 0 13533
13535 0 368971 143649 197480 0 13534
13536 6 369002 143644 197520 0 13535
13537 0 345289 154011 188400 0 6357
13538 0 344696 154427 188480 0 13537
13539 0 344592 154751 188640 0 13538
13540 6 344491 154795 188720 0 13539
13541 0 345464 154055 188280 0 6355
13542 0 345341 154062 188120 0 13541
13543 0 345077 154300 187960 0 13542
13544 6 344892 154360 187680 0 13543
13545 0 356731 153354 187520 0 6338
13546 0 357119 153287 187560 0 13545
13547 5 357142 153328 187680 0 13546
13548 6 357244 153334 187640 0 13547
13549 0 359284 153156 186240 0 6327
13550 0 359512 153128 186240 0 13549
13551 0 359600 153116 186200 0 13550
13552 6 359664 153112 186120 0 13551
13553 0 380859 143434 192840 0 8838
13554 0 381037 143371 192760 0 13553
13555 0 381179 143286 192600 0 13554
13556 6 381218 143268 192560 0 13555
13557 0 392342 142297 187520 0 6189
13558 0 392347 142454 187640 0 13557
13559 0 392287 142459 187720 0 13558
13560 6 392278 142468 187840 0 13559
13561 0 384587 141095 187520 0 6246
13562 0 384568 140916 187480 0 13561
13563 0 384537 140848 187440 0 13562
13564 6 384579 140759 187400 0 13563
13565 0 381996 152422 184280 0 3098
13566 0 382140 152094 184200 0 13565
13567 0 382216 151998 184120 0 13566
13568 6 382188 151934 184040 0 13567
13569 0 393484 142366 185240 0 6172
13570 0 393850 142533 185280 0 13569
13571 0 393912 142564 185320 0 13570
13572 6 393898 142528 185400 0 13571
13573 5 389784 142141 181360 0 6150
13574 0 389478 142317 181320 0 13573
13575 0 389415 142270 181160 0 13574
13576 6 389447 142223 181080 0 13575
13577 0 360272 155525 180400 0 4561
13578 0 360314 155424 180440 0 13577
13579 0 360355 155324 180480 0 13578
13580 6 360316 155345 180520 0 13579
13581 0 392104 148701 178280 0 12403
13582 0 392132 148728 178240 0 13581
13583 0 392092 148875 178040 0 13582
13584 6 392123 148988 177920 0 13583
13585 0 378712 145864 177880 0 8131
13586 0 378672 145740 177960 0 13585
13587 0 378640 145584 178080 0 13586
13588 6 378632 145460 178160 0 13587
13589 0 399168 148618 173000 0 7965
13590 0 399104 148522 173040 0 13589
13591 0 399064 148474 173120 0 13590
13592 6 398952 148466 173200 0 13591
13593 0 393669 151126 172320 0 1109
13594 0 393581 150822 172360 0 13593
13595 0 393549 150758 172480 0 13594
13596 6 393605 150734 172640 0 13595
13597 0 388385 149135 168920 0 10599
13598 0 388377 149105 168960 0 13597
13599 0 388369 149075 169000 0 13598
13600 6 388385 149003 169120 0 13599
13601 0 471712 268864 66880 124 5234
13602 0 471808 268640 66960 71 13601
13603 0 472000 268448 67040 80 13602
13604 6 472064 268448 67040 60 13603
13605 0 477920 252160 71240 71 8872
13606 0 477888 252096 71480 32 13605
13607 0 477888 252032 71760 64 13606
13608 6 477888 252032 71800 60 13607
13609 0 477184 257312 67760 32 5448
13610 0 477440 257312 67720 51 13609
13611 0 477664 257472 67640 75 13610
13612 6 477792 257600 67600 32 13611
13613 0 475200 251904 72280 134 9844
13614 0 475456 251840 72280 51 13613
13615 0 475648 251648 72400 40 13614
13616 6 475648 251616 72520 32 13615
13617 0 472704 251520 68440 96 8920
13618 0 472896 251552 68280 175 13617
13619 0 472992 251808 68280 51 13618
13620 6 473024 251968 68200 32 13619
13621 5 477856 254464 72480 90 12431
13622 0 478016 254560 72240 51 13621
13623 0 478176 254720 72120 32 13622
13624 6 478272 254816 72120 40 13623
13625 0 479168 253856 71760 115 11402
13626 0 479360 254016 71640 86 13625
13627 0 479616 254016 71640 64 13626
13628 6 479680 254048 71600 40 13627
13629 0 477632 253408 68680 175 10915
13630 0 477856 253408 68520 45 13629
13631 0 478048 253472 68320 60 13630
13632 6 478144 253568 68200 32 13631
13633 0 478240 252704 72520 175 5543
13634 0 478400 252544 72720 40 13633
13635 0 478560 252416 72920 81 13634
13636 6 478592 252384 73200 81 13635
13637 0 473120 252352 70760 124 4896
13638 0 472992 252608 70800 32 13637
13639 0 472736 252640 70760 32 13638
13640 6 472512 252640 70760 40 13639
13641 0 476160 254976 68920 143 5427
13642 0 476352 255168 68960 75 13641
13643 0 476448 255424 69000 51 13642
13644 6 476480 255456 69000 45 13643
13645 0 477056 253280 73400 102 5536
13646 0 477248 253472 73440 51 13645
13647 0 477504 253568 73560 71 13646
13648 6 477568 253632 73560 60 13647
13649 0 488047 244388 70600 137 10142
13650 0 488085 244402 70520 137 13649
13651 0 488252 244541 70480 80 13650
13652 6 488345 244514 70520 80 13651
13653 0 473824 270336 67880 80 7361
13654 0 474080 270368 67960 40 13653
13655 0 474336 270368 68000 32 13654
13656 6 474368 270344 68080 45 13655
13657 0 470368 259040 67920 32 9000
13658 0 470432 258912 68160 64 13657
13659 0 470368 258816 68400 60 13658
13660 6 470368 258816 68480 60 13659
13661 0 485762 244038 71040 206 11448
13662 0 486018 244206 71120 0 13661
13663 0 486097 244214 71160 0 13662
13664 6 486118 244262 71240 0 13663
13665 0 479790 241176 71720 75 8591
13666 0 479695 241163 71840 75 13665
13667 0 479630 241107 71960 81 13666
13668 6 479572 241070 72040 81 13667
13669 0 475919 265719 81840 124 6962
13670 0 475986 265698 81880 124 13669
13671 0 476141 265617 81960 0 13670
13672 6 476205 265620 82080 0 13671
13673 0 477824 265600 79920 60 10977
13674 0 478016 265408 79800 51 13673
13675 0 478208 265216 79760 60 13674
13676 6 478400 265056 79720 51 13675
13677 0 472548 248351 72880 32 7418
13678 0 472449 248489 72880 32 13677
13679 0 471723 248779 72880 0 13678
13680 6 471021 248981 72880 0 13679
13681 0 477792 267424 77720 96 7004
13682 0 477792 267264 77920 131 13681
13683 0 477920 267040 78000 45 13682
13684 6 478016 266944 78040 32 13683
13685 0 473558 248340 73440 163 7414
13686 0 473454 248625 73440 32 13685
13687 0 473386 248618 73360 32 13686
13688 6 473386 248614 73320 32 13687
13689 0 471662 265000 82520 175 11793
13690 0 471686 265220 82520 189 13689
13691 0 471653 265244 82600 175 13690
13692 6 471545 265268 82680 175 13691
13693 0 478720 261568 78600 60 11000
13694 0 478688 261408 78840 45 13693
13695 0 478496 261216 78760 71 13694
13696 6 478368 261056 78720 40 13695
13697 0 475953 265783 82160 101 10948
13698 0 476060 265779 82240 0 13697
13699 0 476201 265789 82360 0 13698
13700 6 476470 265687 82440 0 13699
13701 0 471694 247904 73600 0 7413
13702 0 471629 247823 73600 0 13701
13703 0 471413 247813 73600 0 13702
13704 6 471289 247771 73680 0 13703
13705 0 470720 261472 81760 115 9073
13706 0 470720 261344 81520 71 13705
13707 0 470656 261344 81240 45 13706
13708 6 470656 261280 81040 32 13707
13709 0 480318 240936 72280 124 6604
13710 0 480090 240836 72200 124 13709
13711 5 479722 240872 72200 186 13710
13712 6 479662 240940 72120 75 13711
13713 0 472873 256756 80920 181 7293
13714 0 472925 256912 80920 0 13713
13715 0 472741 257028 80920 0 13714
13716 6 472716 257032 81000 0 13715
13717 0 466624 263136 74400 75 6385
13718 0 466592 262944 74560 32 13717
13719 0 466432 262944 74760 32 13718
13720 6 466400 262976 74800 40 13719
13721 0 474835 255697 79680 107 10391
13722 0 474735 255748 79800 107 13721
13723 0 474924 255658 79880 107 13722
13724 6 474878 255804 79960 107 13723
13725 0 482272 246304 75760 32 5804
13726 0 481888 246112 75840 32 13725
13727 0 481632 246080 75880 32 13726
13728 6 481600 246048 75880 32 13727
13729 0 476138 243778 76640 98 10695
13730 0 476078 243693 76520 98 13729
13731 0 476054 243658 76400 98 13730
13732 6 476017 243613 76280 98 13731
13733 0 477568 268608 80840 140 10199
13734 0 477504 268864 80960 51 13733
13735 0 477344 269056 81000 51 13734
13736 6 477312 269216 81120 51 13735
13737 0 474105 269128 83920 205 6541
13738 0 474273 268968 84000 156 13737
13739 0 474757 268760 84040 51 13738
13740 6 475549 268432 84000 148 13739
13741 5 481024 246784 74240 32 11024
13742 0 481280 246848 74240 102 13741
13743 0 481504 246912 74080 64 13742
13744 6 481600 246944 73960 64 13743
13745 0 467328 256832 76960 71 9347
13746 0 467072 256896 77040 86 13745
13747 0 466816 256864 77120 90 13746
13748 6 466720 256928 77240 64 13747
13749 0 475919 249987 82000 45 8990
13750 0 475946 249953 81880 75 13749
13751 0 475979 249957 81840 75 13750
13752 6 475987 249950 81800 75 13751
13753 0 471168 264800 76640 148 7935
13754 0 471360 264608 76720 186 13753
13755 0 471456 264384 76880 98 13754
13756 6 471488 264224 77080 98 13755
13757 0 476630 253662 78560 137 11047
13758 0 476818 253587 78440 168 13757
13759 0 477327 253238 78400 148 13758
13760 6 478129 253020 78320 168 13759
13761 0 466848 266176 71800 96 11073
13762 0 466848 266272 71560 108 13761
13763 0 466880 266272 71280 115 13762
13764 6 466912 266272 71080 98 13763
13765 0 473727 247860 75880 32 7397
13766 0 473944 247952 75880 32 13765
13767 0 474055 248157 75880 32 13766
13768 6 474110 248137 75840 32 13767
13769 0 467360 253184 78400 32 6747
13770 0 467552 252928 78600 32 13769
13771 0 467712 252672 78320 32 13770
13772 6 468512 252672 78320 32 13771
13773 0 466528 263008 80320 102 9622
13774 0 466336 262976 80160 115 13773
13775 0 466336 262816 79920 60 13774
13776 6 466336 262720 79920 40 13775
13777 0 476706 242032 75600 185 6591
13778 0 476749 242002 75800 200 13777
13779 0 476804 241976 75920 200 13778
13780 6 476764 241927 76040 0 13779
13781 0 470528 252096 77600 32 11539
13782 0 470528 252288 77320 32 13781
13783 0 470176 252288 77160 32 13782
13784 6 470080 252192 77400 32 13783
13785 0 478128 246427 78000 0 10406
13786 0 478200 246347 78080 0 13785
13787 0 478194 246372 78160 0 13786
13788 6 478214 246365 78200 0 13787
13789 0 472867 247856 77440 64 11284
13790 0 472718 248028 77440 64 13789
13791 0 472550 248064 77440 75 13790
13792 6 472472 248035 77560 75 13791
13793 5 473276 248006 77920 98 9719
13794 0 473420 248127 78000 98 13793
13795 0 473619 248267 78000 98 13794
13796 6 473526 248349 78080 98 13795
13797 0 477248 244576 77400 32 11082
13798 0 477696 243968 78280 32 13797
13799 0 477888 244000 78440 32 13798
13800 6 477920 244000 78440 32 13799
13801 0 466073 264436 77600 0 13398
13802 0 466057 264646 77480 0 13801
13803 0 466046 264412 77400 0 13802
13804 6 466088 264395 77320 0 13803
13805 0 473280 251488 78160 51 9538
13806 0 473472 251680 78160 71 13805
13807 0 473664 251872 78160 80 13806
13808 6 473760 251968 78240 81 13807
13809 0 475552 263968 82120 64 11569
13810 0 475744 264128 82080 71 13809
13811 0 476000 264128 82080 32 13810
13812 6 476684 264296 82200 137 13811
13813 0 481684 256228 79480 0 8078
13814 0 481632 256159 79360 32 13813
13815 0 481694 256182 79160 32 13814
13816 6 481875 256273 79000 32 13815
13817 0 473120 251072 77920 96 9537
13818 0 473120 250848 77800 107 13817
13819 0 473184 250624 77960 51 13818
13820 6 473216 250592 78000 64 13819
13821 0 472288 250688 77600 64 12600
13822 0 472288 250624 77320 64 13821
13823 0 472224 250464 77120 32 13822
13824 6 472192 250496 77040 32 13823
13825 0 472928 246112 79120 80 13033
13826 0 472672 246080 79160 80 13825
13827 0 472480 245952 79280 98 13826
13828 6 472320 245952 79320 80 13827
13829 0 473696 245888 78280 81 11330
13830 0 473856 245888 78080 104 13829
13831 0 473632 246304 77640 32 13830
13832 6 474080 246656 77160 32 13831
13833 0 467936 263424 79160 32 9612
13834 0 468352 263136 79720 75 13833
13835 0 468256 262976 79920 32 13834
13836 6 468416 262944 80120 40 13835
13837 0 468876 261524 78520 0 5368
13838 0 468915 261974 78520 0 13837
13839 0 469012 262071 78320 0 13838
13840 6 468996 261970 78280 0 13839
13841 5 476918 254006 81200 212 9263
13842 0 477761 254354 80800 164 13841
13843 0 477740 254365 80680 164 13842
13844 6 478080 254720 80680 120 13843
13845 0 466795 259434 80520 219 9745
13846 0 466791 259466 80480 219 13845
13847 0 466667 259378 80360 221 13846
13848 6 466611 259522 80240 221 13847
13849 0 473682 258289 82400 0 5474
13850 0 474217 257785 82400 0 13849
13851 0 474367 257740 82280 0 13850
13852 6 474302 257609 82120 0 13851
13853 0 474524 254892 82360 178 11909
13854 0 474434 254927 82400 178 13853
13855 0 474124 255002 82400 0 13854
13856 6 474123 255020 82440 0 13855
13857 0 464399 263335 80480 0 5563
13858 0 464465 263190 80480 0 13857
13859 0 464431 263032 80520 0 13858
13860 6 464391 262956 80560 0 13859
13861 0 472314 258297 83040 32 5469
13862 0 472409 257845 83160 163 13861
13863 5 472450 257637 83280 124 13862
13864 6 472359 257616 83360 124 13863
13865 0 407968 140050 188240 0 3602
13866 0 407912 140134 188320 0 13865
13867 6 407972 140322 188400 0 13866
13868 0 406798 139814 188280 0 3601
13869 0 406754 140070 188320 0 13868
13870 6 406688 140266 188400 0 13869
13871 0 443889 124082 190600 0 3838
13872 0 443899 124066 190640 0 13871
13873 6 443913 124119 190680 0 13872
13874 0 417800 135597 191720 0 9372
13875 0 417788 135341 191760 0 13874
13876 6 417817 135281 191800 0 13875
13877 0 441225 152262 187760 0 6837
13878 0 441205 152240 187720 0 13877
13879 6 441188 152096 187560 0 13878
13880 0 432747 125675 187560 0 2584
13881 0 432981 125576 187320 0 13880
13882 6 432952 125604 187280 0 13881
13883 0 382544 123912 175720 0 8234
13884 0 382448 124144 175760 0 13883
13885 6 382332 124308 175840 0 13884
13886 0 389328 130117 178000 0 12341
13887 0 389352 130253 177920 0 13886
13888 6 389288 130301 177840 0 13887
13889 0 402846 143723 180360 0 6117
13890 0 402826 143723 180240 0 13889
13891 6 402738 143679 180160 0 13890
13892 0 377357 117050 171520 0 7760
13893 0 377097 117119 171560 0 13892
13894 6 377249 117043 171600 0 13893
13895 0 358423 157526 197800 0 3279
13896 0 358479 157518 197720 0 13895
13897 6 358391 157462 197640 0 13896
13898 0 392149 128772 175320 0 6845
13899 0 392269 128756 175400 0 13898
13900 6 392309 128740 175480 0 13899
13901 0 377978 122948 165800 0 4359
13902 0 377794 122700 165760 0 13901
13903 6 377682 122700 165680 0 13902
13904 0 381097 124240 167040 0 4342
13905 0 381501 124406 167000 0 13904
13906 6 381617 124658 166880 0 13905
13907 0 397717 135165 171320 0 9116
13908 0 397933 135253 171240 0 13907
13909 6 397837 135181 171080 0 13908
13910 0 366932 146191 197080 0 5105
13911 0 366974 146152 197000 0 13910
13912 6 366872 146235 196920 0 13911
13913 0 382328 157695 191400 0 8034
13914 0 382244 157707 191280 0 13913
13915 6 382248 157743 191160 0 13914
13916 0 377015 159618 190040 0 3159
13917 0 377015 159610 190120 0 13916
13918 6 377015 159630 190200 0 13917
13919 0 354582 152817 187480 0 6343
13920 0 354623 152701 187360 0 13919
13921 6 354621 152686 187240 0 13920
13922 0 380641 143410 193480 0 8843
13923 0 380713 143395 193600 0 13922
13924 6 380781 143407 193680 0 13923
13925 0 378470 130320 190160 0 11383
13926 0 378614 130424 190000 0 13925
13927 6 378687 130501 189920 0 13926
13928 0 380140 144042 191400 0 8825
13929 0 380424 143894 191400 0 13928
13930 6 380456 143850 191320 0 13929
13931 0 379462 144867 190960 0 8821
13932 0 379402 144698 190800 0 13931
13933 6 379422 144686 190760 0 13932
13934 0 368566 148520 186200 0 6306
13935 0 368546 148612 186280 0 13934
13936 6 368538 148648 186360 0 13935
13937 0 402810 138887 171680 0 9821
13938 0 402446 139179 171640 0 13937
13939 6 402310 139355 171600 0 13938
13940 0 386294 144650 183280 0 6214
13941 0 386318 144658 183360 0 13940
13942 6 386362 144698 183440 0 13941
13943 0 388232 144101 181240 0 6147
13944 0 387793 144263 181320 0 13943
13945 6 387680 144207 181360 0 13944
13946 0 388887 143490 180120 0 12752
13947 0 388907 143442 180040 0 13946
13948 6 388918 143492 179960 0 13947
13949 0 359477 151534 180720 0 9296
13950 0 359521 151498 180600 0 13949
13951 6 359595 151488 180560 0 13950
13952 0 355782 158693 180800 0 4568
13953 0 355746 158699 180720 0 13952
13954 6 355620 158719 180600 0 13953
13955 0 389168 147630 178880 0 4963
13956 0 389124 147642 178760 0 13955
13957 6 389128 147606 178640 0 13956
13958 0 387715 151042 178560 0 3039
13959 0 387675 150970 178600 0 13958
13960 6 387627 150906 178680 0 13959
13961 0 389098 150225 176280 0 4946
13962 0 388850 150265 176320 0 13961
13963 6 388834 150281 176400 0 13962
13964 0 367204 155026 175960 0 7618
13965 0 367148 155173 176040 0 13964
13966 6 367110 155334 176160 0 13965
13967 0 374997 151207 174040 0 4508
13968 0 374977 151195 173920 0 13967
13969 6 374913 151203 173840 0 13968
13970 0 376426 151110 174080 0 4507
13971 0 376409 151231 174280 0 13970
13972 6 376457 151297 174360 0 13971
13973 0 379314 150868 173760 0 8338
13974 0 379443 150836 173840 0 13973
13975 6 379571 150797 173920 0 13974
13976 0 471488 269984 66600 90 5226
13977 0 471584 269952 66320 40 13976
13978 6 471712 269920 66160 32 13977
13979 0 472192 251488 70520 81 8911
13980 0 472096 251232 70560 32 13979
13981 6 472160 251072 70560 32 13980
13982 0 478528 252032 74960 32 9251
13983 0 478656 252256 75040 45 13982
13984 6 478720 252320 75040 40 13983
13985 0 486496 243520 77400 32 9596
13986 0 486720 243424 77800 32 13985
13987 6 486784 243424 77760 32 13986
13988 0 476608 266528 74600 32 7019
13989 0 476416 266304 74600 51 13988
13990 6 476384 266304 74600 40 13989
13991 0 470176 262592 72160 81 10465
13992 0 470016 262592 71920 75 13991
13993 6 469760 262624 71840 75 13992
13994 0 484495 245205 70880 102 11738
13995 0 484406 245202 71000 102 13994
13996 6 484374 245074 71040 102 13995
13997 0 486104 242451 71640 0 11429
13998 0 486110 242109 71680 0 13997
13999 6 486157 241984 71760 0 13998
14000 0 475872 265824 80240 81 6967
14001 0 475872 265824 79960 91 14000
14002 6 475744 265824 79800 32 14001
14003 0 472928 245889 76080 60 9691
14004 5 472687 245846 76000 60 14003
14005 6 472803 245851 75920 60 14004
14006 0 485157 243894 70920 175 11448
14007 0 485289 243945 70800 206 14006
14008 6 485245 243958 70680 206 14007
14009 0 477600 266944 77280 108 7007
14010 0 477600 266688 77360 32 14009
14011 6 477536 266560 77560 45 14010
14012 0 474208 247104 73240 90 10489
14013 0 473676 247004 73240 90 14012
14014 6 473149 247058 73240 60 14013
14015 0 479040 261376 77960 75 11002
14016 0 479264 261504 77920 40 14015
14017 6 479456 261504 77920 40 14016
14018 0 476672 275776 75720 81 5171
14019 0 476576 275808 75480 71 14018
14020 6 476608 275776 75240 108 14019
14021 0 482125 260320 80560 0 7855
14022 0 482023 260116 80680 0 14021
14023 6 481993 260072 80720 60 14022
14024 0 477664 257760 78280 131 12212
14025 0 477568 257696 78520 32 14024
14026 6 477760 257664 78560 40 14025
14027 0 468854 246088 75680 101 11803
14028 0 468808 246034 75560 101 14027
14029 6 468721 246031 75440 101 14028
14030 0 476376 244277 76320 122 10698
14031 0 476326 244355 76240 122 14030
14032 6 476449 244551 76120 75 14031
14033 0 465440 257216 77680 51 7797
14034 0 465632 257024 77680 64 14033
14035 6 465792 256864 77720 32 14034
14036 0 472736 244512 76360 80 7072
14037 0 472960 244448 76480 45 14036
14038 6 473152 244448 76400 60 14037
14039 0 467840 253984 76680 45 7482
14040 0 468000 253952 76880 32 14039
14041 6 468032 253952 76920 32 14040
14042 5 473032 246867 75520 45 11831
14043 0 473074 246864 75560 45 14042
14044 6 473202 246948 75680 32 14043
14045 0 478489 263778 81600 120 10541
14046 0 478312 263964 81480 108 14045
14047 6 477997 264233 81360 75 14046
14048 0 475037 268133 76080 0 8198
14049 0 475121 268233 76160 0 14048
14050 6 475201 268277 76200 0 14049
14051 0 474809 267673 76040 0 8198
14052 0 474801 267537 76120 0 14051
14053 6 474841 267521 76160 0 14052
14054 0 480832 246976 74160 32 13741
14055 0 480800 247232 74160 51 14054
14056 6 480768 247264 74160 45 14055
14057 0 471081 258836 75520 0 5385
14058 0 470955 258877 75480 0 14057
14059 6 470966 258923 75400 0 14058
14060 0 472736 262496 81840 32 9063
14061 0 472672 262752 81800 51 14060
14062 6 472704 262720 81960 32 14061
14063 0 474077 248574 75440 0 7400
14064 0 474221 248641 75520 0 14063
14065 6 474275 248691 75600 0 14064
14066 0 471262 256009 83280 104 11552
14067 0 471204 255960 83440 104 14066
14068 6 471083 255968 83600 32 14067
14069 0 466944 253152 78080 32 6748
14070 0 466912 252928 78320 32 14069
14071 6 467040 251840 78160 32 14070
14072 0 468930 263917 71880 203 11059
14073 0 469126 263431 71880 91 14072
14074 6 469229 263366 71760 91 14073
14075 0 476280 253128 79560 153 10550
14076 0 476237 253162 79640 153 14075
14077 6 476227 253174 79720 153 14076
14078 0 473078 254928 82280 172 13002
14079 0 473069 254969 82120 172 14078
14080 6 472967 254946 82000 172 14079
14081 0 477216 247712 79440 71 10833
14082 0 477056 247776 79640 96 14081
14083 6 476896 247808 79720 96 14082
14084 0 468792 264853 72520 203 11056
14085 0 468716 264673 72720 203 14084
14086 6 468805 264605 72920 203 14085
14087 0 479861 262006 82840 128 13389
14088 0 480029 262138 82840 140 14087
14089 6 480016 262156 82880 140 14088
14090 0 473409 261992 78240 0 8474
14091 0 473681 261455 78040 0 14090
14092 6 473794 261515 77840 0 14091
14093 0 469472 265152 77480 32 7926
14094 0 469408 264896 77480 32 14093
14095 6 469504 264896 77600 32 14094
14096 0 477178 246166 77640 0 10403
14097 0 476862 246267 77640 0 14096
14098 6 476790 246234 77680 0 14097
14099 0 474592 250720 83440 32 11558
14100 0 475424 250720 83560 32 14099
14101 6 475424 250816 83480 32 14100
14102 0 473088 245664 78440 102 11331
14103 0 472928 245760 78240 45 14102
14104 6 472800 245888 78040 32 14103
14105 0 479909 255916 79600 0 8077
14106 0 479761 256089 79480 0 14105
14107 6 479731 256153 79360 0 14106
14108 0 481385 255655 80440 0 8075
14109 0 481283 255478 80720 32 14108
14110 6 481249 255510 80800 32 14109
14111 0 476832 252384 81440 86 9270
14112 0 476928 252128 81320 128 14111
14113 6 477320 251775 80960 75 14112
14114 0 471616 249728 78440 51 11893
14115 0 471392 249728 78640 60 14114
14116 6 471264 249728 78680 40 14115
14117 0 477601 246165 77160 40 10397
14118 0 477564 246120 77080 40 14117
14119 6 477613 246117 76960 40 14118
14120 0 480883 255205 81040 0 8071
14121 0 481133 255107 80920 139 14120
14122 6 481194 255114 80840 32 14121
14123 0 473995 264452 85200 154 6925
14124 0 474015 264496 85320 154 14123
14125 6 473955 264643 85440 32 14124
14126 0 471232 252213 80720 108 4830
14127 0 471445 252392 80720 108 14126
14128 6 471795 252317 80720 128 14127
14129 0 466393 264843 80080 32 5565
14130 0 466592 264704 80280 32 14129
14131 6 466586 264666 80400 32 14130
14132 0 473561 258894 83560 164 11632
14133 0 473443 258832 83480 164 14132
14134 6 473432 258843 83320 164 14133
14135 0 478998 255983 83160 137 8694
14136 0 478933 255974 82760 219 14135
14137 6 478905 255946 82680 219 14136
14138 0 475008 254221 83000 0 10283
14139 0 474720 254186 83040 0 14138
14140 6 474482 254101 83160 0 14139
14141 0 400879 139640 188880 0 6034
14142 6 401355 139694 188800 0 14141
14143 0 443464 124403 190560 0 11947
14144 6 443496 124387 190600 0 14143
14145 0 431205 148356 188160 0 4727
14146 6 431171 148224 187840 0 14145
14147 0 440790 123573 184760 0 3691
14148 6 440810 123585 184680 0 14147
14149 0 382911 125511 174520 0 8246
14150 6 382923 125511 174560 0 14149
14151 0 403033 143833 180720 0 6119
14152 6 402973 143825 180800 0 14151
14153 0 377029 117680 170760 0 12357
14154 6 376889 117717 170880 0 14153
14155 0 358040 154384 198320 0 9784
14156 6 358188 154416 198240 0 14155
14157 0 377485 119482 166720 0 7729
14158 6 377545 119454 166800 0 14157
14159 0 378380 121688 166480 0 7724
14160 6 378524 121771 166560 0 14159
14161 0 393665 130273 173840 0 2812
14162 6 393529 130265 173760 0 14161
14163 0 386652 127137 166640 0 4331
14164 6 386671 127104 166480 0 14163
14165 0 396681 134752 170600 0 9125
14166 6 396805 134738 170560 0 14165
14167 0 367773 146493 198000 0 5096
14168 6 367526 146587 198080 0 14167
14169 0 381072 155921 191440 0 9806
14170 6 381112 155849 191360 0 14169
14171 0 377369 131976 191760 0 6286
14172 6 377381 131904 191880 0 14171
14173 0 379446 133694 190680 0 6273
14174 6 379454 133574 190600 0 14173
14175 0 382227 152627 184920 0 12040
14176 6 382288 152620 185000 0 14175
14177 0 351582 166668 188920 0 4604
14178 6 351486 166776 188840 0 14177
14179 0 361472 153578 171600 0 7663
14180 6 361168 153706 171600 0 14179
14181 0 396030 157151 178200 0 12745
14182 6 395802 157207 178160 0 14181
14183 0 359430 150549 181720 0 9306
14184 6 359405 150516 181800 0 14183
14185 0 388848 144640 180720 0 6139
14186 6 388859 144675 180800 0 14185
14187 0 385160 152843 180200 0 3053
14188 6 384904 152995 180200 0 14187
14189 0 387978 151871 180120 0 11689
14190 6 388118 151955 180200 0 14189
14191 0 359349 152096 181160 0 9300
14192 6 359365 152250 181200 0 14191
14193 0 391494 144028 180000 0 10748
14194 6 391498 143966 179960 0 14193
14195 0 363784 155724 173280 0 7642
14196 6 363881 155802 173240 0 14195
14197 0 365942 153400 176000 0 12052
14198 6 365845 153353 175960 0 14197
14199 0 399386 152958 173120 0 6663
14200 6 399314 153054 173040 0 14199
14201 0 388518 141143 168000 0 13209
14202 6 388534 141255 168080 0 14201
14203 0 365847 153130 176960 0 4535
14204 6 366137 153075 177080 0 14203
14205 0 365535 153958 176640 0 4532
14206 6 365568 154036 176600 0 14205
14207 0 367528 153180 176880 0 4529
14208 6 367472 153204 176960 0 14207
14209 0 377989 150880 173400 0 12781
14210 6 378073 150712 173360 0 14209
14211 0 393442 152532 170720 0 1081
14212 6 393570 152628 170720 0 14211
14213 0 477664 254656 72480 81 13621
14214 6 477165 254776 72680 51 14213
14215 0 472256 259328 70720 32 8579
14216 6 472352 259360 70360 32 14215
14217 0 471840 259040 72560 32 11731
14218 6 471680 258976 72520 32 14217
14219 0 482880 246944 73320 51 10631
14220 6 482624 247008 73280 75 14219
14221 0 470336 269088 68320 75 12854
14222 6 470400 269056 68560 32 14221
14223 0 474955 242640 72440 0 13279
14224 6 474894 242701 72360 0 14223
14225 0 468034 268125 67960 208 8330
14226 6 468001 268249 67760 0 14225
14227 0 480768 246240 69640 32 9927
14228 6 481152 245920 69360 32 14227
14229 0 470208 260064 72680 32 8567
14230 6 470432 259808 72440 32 14229
14231 0 475744 244448 72920 32 8898
14232 6 475712 244320 73000 40 14231
14233 0 485235 242659 72000 45 10482
14234 6 485290 242639 72160 45 14233
14235 0 472219 248988 71520 0 12490
14236 6 472514 249220 71320 0 14235
14237 0 484384 244608 76840 32 5824
14238 6 484384 244864 76280 32 14237
14239 0 484832 244224 77640 32 5823
14240 6 484992 244256 77600 32 14239
14241 0 475104 254016 75800 32 10157
14242 6 475040 254112 75880 32 14241
14243 0 476367 241081 73520 51 9875
14244 6 476456 241136 73440 64 14243
14245 0 475872 257024 74320 32 10515
14246 6 475840 256992 74200 32 14245
14247 0 475008 246656 74520 32 13309
14248 6 474944 246656 74520 32 14247
14249 0 474368 253472 75760 32 10153
14250 6 474400 253216 76720 32 14249
14251 0 471533 247335 72400 124 7420
14252 6 470970 247440 72400 86 14251
14253 0 468928 262528 73240 32 8554
14254 6 469504 262624 73000 32 14253
14255 0 476963 240293 74120 71 12920
14256 6 477023 240285 74240 71 14255
14257 0 470341 269094 82120 45 6557
14258 6 470345 269154 82080 45 14257
14259 0 467936 263680 72800 160 12927
14260 6 467776 263872 72640 71 14259
14261 0 474592 243360 78600 81 8683
14262 6 474464 243360 78360 86 14261
14263 0 469376 247200 71840 51 10794
14264 6 469376 247296 72040 32 14263
14265 0 483877 242327 71240 0 11468
14266 6 483865 242318 71120 0 14265
14267 0 473173 269210 82560 131 12196
14268 6 473213 269250 82640 131 14267
14269 0 474717 265884 81640 160 6959
14270 6 474697 265775 81520 186 14269
14271 0 469504 246816 72120 45 10792
14272 6 469440 246720 72320 32 14271
14273 0 476032 243520 78440 102 8677
14274 6 476333 243200 78680 128 14273
14275 0 465248 262880 73320 32 9322
14276 6 465280 262880 73160 32 14275
14277 0 474042 243105 77840 32 10349
14278 6 473984 243118 77920 32 14277
14279 0 476704 257440 77280 32 5504
14280 6 476512 257632 77080 32 14279
14281 0 475052 242296 74480 75 9998
14282 6 475041 242317 74560 75 14281
14283 0 464544 263072 73560 32 9318
14284 6 464416 263232 73520 32 14283
14285 0 473223 246393 75520 32 14042
14286 6 473282 246452 75680 32 14285
14287 5 472824 253518 78680 0 11512
14288 6 472874 253159 79120 0 14287
14289 0 476256 258432 77680 45 5500
14290 6 476256 258560 77840 32 14289
14291 0 476933 244453 75200 0 10808
14292 6 476981 244530 75240 0 14291
14293 0 468064 263936 75520 32 11242
14294 6 467552 264320 74520 32 14293
14295 0 467137 260295 75680 139 10014
14296 6 467150 260404 75840 128 14295
14297 0 474435 254480 79600 32 10384
14298 6 474448 254508 79640 32 14297
14299 0 481696 254688 79000 208 8086
14300 6 481824 254592 79200 185 14299
14301 0 481466 255280 78520 164 13358
14302 6 481444 255313 78440 164 14301
14303 0 471382 260260 76640 104 5380
14304 6 471273 260217 76640 104 14303
14305 5 478039 262309 82560 51 11836
14306 6 477988 262265 82680 51 14305
14307 0 473821 247984 78280 81 9722
14308 6 473540 248170 78280 98 14307
14309 0 472754 254472 82320 124 13003
14310 6 472697 254578 82200 124 14309
14311 0 472186 256912 82040 0 12250
14312 6 472251 256915 82000 0 14311
14313 0 464256 262592 77040 98 12589
14314 6 464160 262336 77000 71 14313
14315 0 473571 254879 82440 0 13002
14316 6 473585 254901 82400 0 14315
14317 0 480609 263024 83000 224 11272
14318 6 480556 263123 83120 224 14317
14319 0 472305 263206 78440 0 8473
14320 6 472114 263264 78480 0 14319
14321 0 464192 265632 77040 32 10719
14322 6 464288 265728 77200 32 14321
14323 0 463220 266080 77400 124 5579
14324 6 462969 266027 77400 131 14323
14325 0 470833 261317 77560 204 5374
14326 6 470916 261426 77560 204 14325
14327 0 465772 259780 78000 32 7780
14328 6 465819 259456 78160 32 14327
14329 0 477597 243673 76640 172 6586
14330 6 477666 243881 76800 154 14329
14331 0 472089 246168 76240 75 11845
14332 6 472086 246156 76320 75 14331
14333 0 468741 268505 75480 0 11112
14334 6 468568 268419 75120 0 14333
14335 0 477934 261575 83800 178 13419
14336 6 477895 261742 83760 71 14335
14337 0 468800 265216 78040 32 7923
14338 6 468544 265024 78120 32 14337
14339 0 475265 247368 78280 0 10841
14340 6 475147 247366 78200 0 14339
14341 0 467888 266171 72960 0 5869
14342 6 467829 266202 73080 0 14341
14343 0 463868 264177 78440 160 13423
14344 6 463246 264359 78440 0 14343
14345 0 473557 268217 78960 104 6976
14346 6 473498 268185 79080 0 14345
14347 0 468703 261155 78280 0 5370
14348 6 468423 261258 78320 0 14347
14349 0 474087 247002 80480 134 8424
14350 6 474095 247086 80400 134 14349
14351 0 463581 261674 78840 137 7775
14352 6 463074 261715 78840 0 14351
14353 0 471160 252443 80400 108 4835
14354 6 470779 252620 80400 32 14353
14355 0 474923 246674 80400 135 8422
14356 6 475004 246637 80440 135 14355
14357 0 477895 263192 83600 104 11092
14358 6 477913 263197 83520 104 14357
14359 0 468345 263778 78880 32 7916
14360 6 468297 263888 78800 32 14359
14361 0 470086 261361 79120 176 5365
14362 6 470157 261454 79120 176 14361
14363 0 471436 251923 80560 128 4832
14364 6 471970 251826 80560 75 14363
14365 0 466824 266407 75000 32 5863
14366 6 467495 266556 75000 40 14365
14367 0 472835 257647 82000 198 5477
14368 6 473127 257194 82000 0 14367
14369 0 466047 258278 80760 71 9746
14370 6 466055 258278 80880 71 14369
14371 0 469947 253226 80840 32 4829
14372 6 470266 253382 80640 32 14371
14373 0 466062 256321 81040 168 7455
14374 6 466096 256113 81280 107 14373
14375 0 467616 257802 83000 60 10570
14376 6 467564 257746 83080 60 14375
14377 0 480891 254412 81920 0 8064
14378 6 480749 254513 81960 0 14377
14379 0 469949 253510 81480 32 4825
14380 6 469977 253482 81560 32 14379
14381 0 470230 252596 81920 32 4821
14382 6 470647 252625 81920 32 14381
14383 0 467873 253170 82040 51 13450
14384 6 467843 253200 81960 51 14383
14385 0 477504 254769 83640 98 10301
14386 6 477502 254574 83720 98 14385
14387 0 427881 258780 76720 0 12307
14388 6 428020 258799 77240 0 14387
14389 6 409178 134693 188280 0 6016
14390 6 442959 121828 189720 0 3814
14391 6 432122 147964 187960 0 11648
14392 6 442253 122775 185160 0 3703
14393 6 381152 120054 182360 0 9558
14394 6 379433 117279 172120 0 7766
14395 6 373027 121749 163760 0 13129
14396 6 394596 131191 164840 0 7907
14397 6 396557 131204 172640 0 2781
14398 6 392094 127904 169320 0 13527
14399 6 392798 127768 169360 0 13526
14400 6 368395 145930 198080 0 5095
14401 6 357111 153346 187720 0 13547
14402 6 361869 149982 185000 0 6318
14403 6 390099 141706 181200 0 13573
14404 6 396488 155194 176960 0 6694
14405 6 387368 151807 179240 0 3044
14406 6 393741 151679 171600 0 1119
14407 6 379640 147209 176720 0 8123
14408 6 472512 253344 69760 51 4927
14409 6 469971 250785 66080 0 11170
14410 6 470720 251694 66640 0 11166
14411 6 474112 253728 70480 51 12427
14412 6 475504 261720 74520 0 12114
14413 6 473265 258809 70120 0 8583
14414 6 475072 259776 64560 32 11710
14415 6 471456 259808 63960 32 9016
14416 6 468629 266936 80200 51 6574
14417 6 484987 244205 69120 135 11201
14418 6 485764 245154 70200 0 10766
14419 6 478139 242382 71360 131 8601
14420 6 476982 276172 78360 0 8390
14421 6 484395 245478 70720 81 11739
14422 6 478959 242272 71360 108 8599
14423 6 484902 244942 70440 137 10760
14424 6 472512 245869 76080 102 14004
14425 6 484257 242107 71880 0 11474
14426 6 472637 256709 71720 32 5405
14427 6 468544 245888 74720 51 10992
14428 6 468896 246752 73680 60 9207
14429 6 472945 267614 83360 80 10778
14430 6 481888 261268 80160 0 7857
14431 6 475617 266305 74960 202 8208
14432 6 483401 243002 71440 137 8626
14433 6 470826 268874 69320 83 7347
14434 6 474064 258728 73680 81 10506
14435 6 479392 244576 73360 32 8882
14436 6 483637 243041 71840 0 8624
14437 6 472791 265163 83040 32 11815
14438 6 481948 241878 72080 190 8623
14439 6 479510 240776 72200 0 13711
14440 6 473024 244608 75560 101 7075
14441 6 479845 244097 74200 81 8879
14442 6 481696 260544 80960 98 7852
14443 6 469472 256478 77240 0 9893
14444 6 473136 255588 81000 175 7292
14445 6 473215 253331 78480 0 14287
14446 6 478452 267831 80080 124 9165
14447 6 467065 260304 74600 32 10019
14448 6 474746 244118 77000 45 9697
14449 6 471969 269018 83520 124 6543
14450 6 468160 256736 76680 32 9350
14451 6 474234 269542 83440 0 11819
14452 6 471616 265440 76440 32 7938
14453 6 473355 247181 75520 0 11829
14454 6 472752 253933 77920 32 11508
14455 6 468456 264948 70880 32 11062
14456 6 469110 266343 71160 51 11061
14457 6 468234 257009 77480 0 9344
14458 6 472611 265972 83560 32 13364
14459 6 477848 262624 82560 64 14305
14460 6 470016 259200 78840 32 9881
14461 6 473095 248152 78000 122 13793
14462 6 473888 258752 78720 32 5489
14463 6 480057 262315 82920 140 11271
14464 6 467392 254812 78800 0 9337
14465 6 466080 255840 79520 153 7467
14466 6 478917 245752 76160 281 6585
14467 6 476197 264191 83040 0 11868
14468 6 478206 263012 83120 107 7831
14469 6 473693 254954 80480 0 11876
14470 6 473516 268222 78840 104 6975
14471 6 469623 263668 78560 0 11598
14472 6 467985 265852 73480 0 5867
14473 6 473181 269275 78160 197 10733
14474 6 463530 261217 79160 0 7773
14475 6 466172 265813 74760 32 5864
14476 6 466912 268800 76920 32 10237
14477 6 476840 253322 81240 32 13841
14478 6 467064 264311 78880 80 7916
14479 6 470345 270919 78760 160 5138
14480 6 472847 258021 81840 71 5477
14481 6 469082 269605 77200 0 11104
14482 6 465842 266755 75200 178 5862
14483 6 474836 246562 79680 81 9476
14484 6 471916 250159 79560 136 9527
14485 6 467935 257395 82800 60 10572
14486 6 465627 256673 81480 102 7455
14487 6 472738 257117 83240 40 13863
14488 6 472293 246316 81200 148 10269
14489 6 470385 252941 81640 32 4823
14490 6 480989 253407 82880 107 8060
14491 6 470375 259049 83240 104 5466
14492 6 471111 257997 83240 0 5466
14493 6 471347 258956 83600 71 5465
14494 6 472230 249402 81640 228 5766
14495 6 474797 255930 83400 178 7506
14496 6 467977 250642 80880 32 8757
```
