## Supplementary material for "Complete connectomic reconstruction of olfactory projection neurons in the fly brain": neuron skeletons: 11544074.swc

```
# SWC format file
# based on specifications at http://research.mssm.edu/cnic/swc.html
# Created by pymaid (https://github.com/schlegelp/PyMaid)
# PointNo Label X Y Z Radius Parent
# Labels:
# 0 = undefined
# 1 = soma
# 5 = fork point
# 6 = end point
1 1 463981 195640 31000 2864 -1
2 0 464247 195786 31440 0 1
3 0 464484 195911 31920 0 2
4 0 464663 196080 32400 0 3
5 0 464603 196149 32840 0 4
6 0 464788 196305 33080 0 5
7 0 464705 196211 33480 0 6
8 0 464606 196019 33560 0 7
9 0 464633 196025 33760 0 8
10 0 464513 196022 34280 0 9
11 0 464520 195927 34520 0 10
12 0 463876 195728 34760 0 11
13 0 463858 195772 35280 0 12
14 0 464177 195833 35480 0 13
15 0 464602 195341 35920 0 14
16 0 465732 195296 36120 0 15
17 0 465976 195259 36280 0 16
18 0 468348 195778 36280 0 17
19 0 468966 195694 36280 0 18
20 0 469523 195840 36280 0 19
21 0 470228 196401 36280 0 20
22 0 472413 195926 36280 0 21
23 0 473258 196009 36240 0 22
24 0 474169 196310 36240 0 23
25 0 474158 196367 36200 0 24
26 0 474236 196249 36160 0 25
27 0 474695 196549 35960 0 26
28 0 474988 196675 35920 0 27
29 0 475156 196833 35880 0 28
30 0 475371 196869 35840 0 29
31 0 475535 196915 35800 0 30
32 0 475637 196857 35760 0 31
33 0 475949 196876 35680 0 32
34 0 476023 196841 35640 0 33
35 0 476225 196963 35560 0 34
36 0 476675 197276 35400 0 35
37 0 476912 197523 35200 0 36
38 0 477112 197513 35080 0 37
39 0 477357 197683 34880 0 38
40 0 477519 198045 34760 0 39
41 0 477372 197831 34720 0 40
42 0 477465 197898 34480 0 41
43 0 477570 197851 34200 0 42
44 0 477586 197993 33960 0 43
45 0 477876 198164 33760 0 44
46 0 478396 198314 33680 0 45
47 0 478887 198435 33440 0 46
48 0 479624 198879 33200 0 47
49 0 480260 199168 33040 0 48
50 0 480631 199320 32880 0 49
51 0 480917 199462 32760 0 50
52 0 481507 199818 32640 0 51
53 0 482198 199803 32640 0 52
54 0 482233 199856 32200 0 53
55 0 483024 200188 32000 0 54
56 0 483730 200559 31640 0 55
57 0 484378 201027 31400 0 56
58 0 485042 201270 31160 0 57
59 0 485052 201765 30720 0 58
60 0 484815 201891 30480 0 59
61 0 485437 202810 30480 0 60
62 0 487075 203312 30480 0 61
63 0 487669 203679 30560 0 62
64 0 487963 204206 30600 0 63
65 0 487976 204239 30760 0 64
66 0 487868 204175 30920 0 65
67 0 487958 204598 31040 0 66
68 0 488208 205828 31040 0 67
69 0 488035 206328 31240 0 68
70 0 487953 206697 31320 0 69
71 0 487884 207127 31520 0 70
72 0 487846 207292 31680 0 71
73 0 488003 207499 31960 0 72
74 0 487917 207544 32160 0 73
75 0 487818 207469 32320 0 74
76 0 487713 207503 32440 0 75
77 0 487409 207696 32640 0 76
78 0 487201 207802 32800 0 77
79 0 487146 207838 32920 0 78
80 0 487046 207874 33000 0 79
81 0 487072 207846 33200 0 80
82 0 486961 207919 33320 0 81
83 0 486634 208023 33720 0 82
84 0 486571 207981 33960 0 83
85 0 486483 208096 34120 0 84
86 0 486318 208123 34320 0 85
87 0 486233 208146 34520 0 86
88 0 485680 208108 34760 0 87
89 0 485416 208129 35000 0 88
90 0 485064 208222 35240 0 89
91 0 484910 208214 35480 0 90
92 0 484434 208427 35640 0 91
93 0 484348 208380 35800 0 92
94 0 484345 208485 36000 0 93
95 0 484231 208422 36160 0 94
96 0 484111 208428 36360 0 95
97 0 484214 208634 36600 0 96
98 0 484363 208814 36760 0 97
99 0 485971 210644 36960 0 98
100 0 484088 208518 37120 0 99
101 0 483757 208140 37320 0 100
102 0 483431 207867 37480 0 101
103 0 483262 207912 37680 0 102
104 0 483108 207961 37840 0 103
105 0 483005 208014 38000 0 104
106 0 482888 208077 38160 0 105
107 0 482564 208288 38480 0 106
108 0 482325 208324 38640 0 107
109 0 482244 208341 38800 0 108
110 0 482169 208392 39000 0 109
111 0 482119 208524 39160 0 110
112 0 482089 208536 39360 0 111
113 0 482000 208590 39600 0 112
114 0 481955 208581 39800 0 113
115 0 481798 208591 40000 0 114
116 0 481775 208519 40160 0 115
117 0 481673 208540 40320 0 116
118 0 481472 208549 40480 0 117
119 0 481404 208610 40600 0 118
120 0 481306 208584 40720 0 119
121 0 481291 208510 40840 0 120
122 0 481250 208532 41040 0 121
123 0 481063 208528 41280 0 122
124 0 480827 208406 41440 0 123
125 0 480759 208446 41560 0 124
126 0 480683 208358 41720 0 125
127 0 480434 208312 41920 0 126
128 0 480289 208308 42080 0 127
129 0 480147 208287 42240 0 128
130 0 479998 208323 42400 0 129
131 0 479779 208276 42600 0 130
132 0 479768 208230 42680 0 131
133 0 479652 208277 42800 0 132
134 0 479474 208255 42920 0 133
135 0 479480 208315 43040 0 134
136 0 479280 208354 43240 0 135
137 0 479098 208358 43400 0 136
138 0 478998 208419 43560 0 137
139 0 478823 208376 43680 0 138
140 0 478802 208414 43800 0 139
141 0 478699 208538 43960 0 140
142 0 478549 208570 44120 0 141
143 0 478428 208708 44320 0 142
144 0 478026 208782 44680 0 143
145 0 477836 208791 44840 0 144
146 0 477649 208737 44960 0 145
147 0 477622 208899 45080 0 146
148 0 477513 208972 45200 0 147
149 0 477557 209008 45280 0 148
150 0 477473 209169 45480 0 149
151 0 477046 209521 45800 0 150
152 0 476790 209711 45960 0 151
153 0 476760 209705 46080 0 152
154 0 476764 209835 46200 0 153
155 0 476976 209988 46360 0 154
156 0 476628 210115 46520 0 155
157 0 476210 210335 46760 0 156
158 0 476016 210431 46880 0 157
159 0 476124 209872 46920 0 158
160 0 475887 209557 46960 0 159
161 0 475827 209767 47040 0 160
162 0 475468 210107 47200 0 161
163 0 474856 210655 47480 0 162
164 0 474621 210837 47680 0 163
165 0 474599 210820 47720 0 164
166 0 474503 210836 47760 0 165
167 0 474333 210778 47840 0 166
168 0 473883 210332 47880 0 167
169 0 474290 210856 47920 0 168
170 0 474207 210927 48040 0 169
171 0 474196 211120 48200 0 170
172 0 474183 211348 48240 0 171
173 0 474000 211424 48360 0 172
174 0 473608 211737 48560 0 173
175 0 473466 211945 48720 0 174
176 0 473269 212087 48880 0 175
177 0 473148 212253 49040 0 176
178 0 472987 212364 49200 0 177
179 0 472677 212719 49320 0 178
180 0 472487 212829 49440 0 179
181 0 472281 213032 49560 0 180
182 0 472135 213047 49640 0 181
183 0 471763 213341 49800 0 182
184 0 471616 213335 49880 0 183
185 0 471507 213360 49960 0 184
186 0 471077 213542 50120 0 185
187 0 471103 213540 50240 0 186
188 0 470882 213764 50440 0 187
189 0 470561 213862 50600 0 188
190 0 470286 213987 50760 0 189
191 0 470052 214184 50840 0 190
192 0 470197 214273 50920 0 191
193 0 470146 214340 51000 0 192
194 0 469840 214598 51120 0 193
195 0 469418 214770 51320 0 194
196 0 469124 214767 51480 0 195
197 0 469028 214876 51560 0 196
198 0 468809 215057 51680 0 197
199 0 468538 215297 51760 0 198
200 0 468169 215601 51880 0 199
201 0 468138 215771 52080 0 200
202 0 468167 215885 52240 0 201
203 0 468053 216141 52440 0 202
204 0 468088 216581 52600 80 203
205 0 468045 216882 52720 80 204
206 0 468110 217432 52840 80 205
207 0 467838 217173 53000 80 206
208 0 467495 217583 53200 157 207
209 0 467021 218126 53360 140 208
210 0 466907 218252 53520 140 209
211 0 466182 218766 53680 181 210
212 0 465545 219717 53840 202 211
213 0 465287 219840 54040 262 212
214 0 464779 221029 54040 382 213
215 5 463190 220802 54040 305 214
216 0 463679 220949 54240 350 215
217 0 464138 221337 54440 339 216
218 0 464460 221693 54640 280 217
219 0 464711 221883 54800 280 218
220 0 465443 222653 55040 219 219
221 0 465501 223159 55200 235 220
222 0 466025 223653 55280 275 221
223 0 466523 223817 55360 497 222
224 0 466821 224280 55440 380 223
225 0 467736 225484 55640 409 224
226 0 468278 226693 55760 321 225
227 0 468294 227030 55920 377 226
228 0 468294 227046 56080 377 227
229 0 468330 227459 56240 307 228
230 0 468337 228034 56400 202 229
231 0 468778 229005 56400 227 230
232 0 469065 229211 56520 227 231
233 0 469199 229442 56640 256 232
234 0 469497 229668 56760 248 233
235 0 469538 229785 56920 178 234
236 0 469412 229892 57000 178 235
237 0 469532 230042 57160 296 236
238 0 469713 230451 57320 256 237
239 0 469893 231065 57480 286 238
240 0 470123 231298 57640 276 239
241 0 470137 231448 57800 276 240
242 0 470227 231660 57960 183 241
243 0 470450 231864 58120 198 242
244 0 470588 231924 58280 104 243
245 0 470662 232013 58400 104 244
246 0 470767 232108 58640 148 245
247 0 471141 232275 58840 245 246
248 0 471476 232474 59000 202 247
249 0 471645 232607 59160 107 248
250 0 472034 232777 59400 267 249
251 0 472024 232787 59520 267 250
252 0 472274 232942 59760 200 251
253 0 472358 233087 59960 104 252
254 0 472618 233182 60080 128 253
255 0 472826 233255 60200 128 254
256 0 473076 233444 60360 160 255
257 0 473313 233635 60480 209 256
258 0 473359 233625 60600 209 257
259 0 473393 233604 60720 186 258
260 0 473432 233510 60840 150 259
261 0 473496 233422 60960 163 260
262 0 473544 233469 61000 153 261
263 0 473520 233503 61040 163 262
264 0 473545 233408 61120 153 263
265 0 473718 233443 61240 153 264
266 0 473954 233500 61320 163 265
267 0 473970 233506 61400 163 266
268 0 474091 233622 61480 249 267
269 0 474216 233639 61560 249 268
270 0 474248 233754 61600 320 269
271 0 474292 233864 61720 320 270
272 0 474294 233939 61800 320 271
273 0 474665 234016 61920 254 272
274 0 475006 234110 62040 204 273
275 0 475166 234203 62200 204 274
276 0 475320 234348 62320 172 275
277 0 475495 234477 62440 150 276
278 0 475613 234505 62560 163 277
279 0 475731 234594 62640 163 278
280 0 475860 234606 62720 194 279
281 0 475983 234620 62840 249 280
282 0 476107 234680 62960 249 281
283 0 476196 234710 63080 256 282
284 0 476217 234702 63160 256 283
285 0 476216 234683 63280 267 284
286 0 476357 234760 63400 267 285
287 0 476528 234839 63480 245 286
288 0 476502 234807 63600 245 287
289 0 476672 234837 63720 228 288
290 0 476725 234853 63800 228 289
291 0 476842 234886 63880 262 290
292 0 476962 234955 63960 262 291
293 0 477072 234948 64000 244 292
294 0 477029 234886 64040 244 293
295 0 477016 234827 64080 244 294
296 0 476970 234720 64120 244 295
297 0 477262 234946 64160 244 296
298 0 477365 235003 64200 226 297
299 0 477379 234931 64240 226 298
300 0 477368 235006 64280 226 299
301 0 477422 235085 64440 229 300
302 0 477408 235119 64560 325 301
303 0 477430 235145 64640 325 302
304 0 477495 235173 64760 325 303
305 0 477599 235163 64920 364 304
306 0 477842 235246 65040 354 305
307 0 477935 235285 65200 290 306
308 0 478152 235452 65320 257 307
309 0 478153 235502 65480 237 308
310 0 478374 235428 65600 237 309
311 0 478485 235505 65760 234 310
312 0 478517 235530 65880 218 311
313 0 478534 235596 66000 218 312
314 0 478739 235537 66120 282 313
315 0 478748 235584 66240 282 314
316 0 479006 235703 66360 288 315
317 0 479136 235774 66520 237 316
318 0 479326 235794 66640 237 317
319 0 479444 235838 66760 261 318
320 0 479596 235789 66800 261 319
321 0 479838 235753 66960 235 320
322 0 479988 235723 67080 235 321
323 0 480234 235701 67200 235 322
324 0 480288 235736 67360 175 323
325 0 480293 235790 67480 175 324
326 0 480222 235864 67640 175 325
327 0 480285 235851 67760 266 326
328 0 480477 235891 67840 178 327
329 0 480510 235935 68000 176 328
330 0 480641 235941 68120 176 329
331 0 480776 235925 68240 196 330
332 0 480961 235861 68360 219 331
333 0 480963 235694 68480 219 332
334 0 481089 235694 68600 186 333
335 0 481192 235660 68760 160 334
336 0 481440 235669 68920 139 335
337 0 481563 235609 69040 139 336
338 0 481665 235644 69200 115 337
339 0 481700 235647 69360 115 338
340 0 481883 235680 69520 227 339
341 0 482055 235700 69680 227 340
342 0 482129 235736 69840 181 341
343 0 482174 235735 70040 157 342
344 0 482430 235749 70160 120 343
345 0 482533 235899 70360 120 344
346 0 482636 235907 70520 160 345
347 0 482652 235925 70640 160 346
348 0 482720 235910 70800 246 347
349 0 482718 235929 70840 246 348
350 0 482775 235954 70960 172 349
351 0 482788 235935 71120 160 350
352 0 482768 235937 71240 160 351
353 0 482763 235941 71280 160 352
354 0 482759 235950 71360 160 353
355 0 482826 235976 71400 160 354
356 0 483058 236026 71560 226 355
357 0 483118 236043 71680 202 356
358 0 483111 236018 71800 202 357
359 0 483206 236016 71960 202 358
360 0 483357 235856 72120 230 359
361 0 483403 235834 72240 284 360
362 0 483386 235756 72360 246 361
363 0 483521 235729 72520 176 362
364 0 483531 235736 72640 176 363
365 0 483610 235778 72720 176 364
366 0 483699 235731 72840 200 365
367 0 483705 235742 72960 200 366
368 0 483718 235712 73120 200 367
369 0 483692 235729 73240 224 368
370 0 483923 235675 73360 224 369
371 0 483914 235684 73520 224 370
372 0 484003 235725 73680 269 371
373 0 484020 235612 73840 269 372
374 0 484003 235626 73960 269 373
375 0 483919 235556 74120 269 374
376 0 483863 235574 74240 269 375
377 0 484022 235556 74400 269 376
378 0 484198 235569 74520 178 377
379 0 484262 235588 74640 175 378
380 0 484358 235607 74760 175 379
381 0 484426 235627 74880 175 380
382 0 484573 235576 75040 226 381
383 0 484777 235625 75200 226 382
384 0 484864 235634 75320 226 383
385 0 484956 235665 75480 226 384
386 0 484960 235534 75600 178 385
387 0 485002 235555 75760 178 386
388 0 485164 235563 75920 210 387
389 0 485234 235581 76040 210 388
390 0 485332 235588 76200 241 389
391 0 485346 235537 76320 241 390
392 0 485344 235564 76480 270 391
393 0 485471 235484 76600 270 392
394 0 485637 235478 76760 257 393
395 0 485753 235569 76920 257 394
396 0 485792 235612 77040 346 395
397 0 485959 235602 77160 346 396
398 0 485960 235622 77280 289 397
399 0 486082 235559 77400 289 398
400 0 486082 235590 77560 300 399
401 0 486258 235517 77720 256 400
402 0 486366 235518 77880 256 401
403 0 486516 235354 78040 176 402
404 0 486597 235331 78200 176 403
405 0 486857 235291 78280 108 404
406 0 486860 235258 78360 200 405
407 0 487002 235199 78520 240 406
408 0 487150 235157 78640 226 407
409 0 487181 235094 78840 226 408
410 0 487144 235105 78960 178 409
411 0 487218 235138 79120 196 410
412 0 487359 235006 79240 160 411
413 0 487453 235033 79360 160 412
414 0 487595 235108 79520 259 413
415 0 487653 235120 79640 259 414
416 0 487693 235128 79760 266 415
417 0 489634 232771 79880 0 416
418 0 487846 235203 80000 261 417
419 0 487877 235129 80080 261 418
420 0 487915 235132 80200 284 419
421 0 488017 235138 80320 284 420
422 0 488070 235095 80400 276 421
423 0 488105 235028 80520 276 422
424 0 488043 235021 80560 276 423
425 0 488031 234995 80680 256 424
426 0 488182 234942 80800 256 425
427 0 488183 234933 80920 198 426
428 0 488312 234909 81040 198 427
429 0 488425 234784 81160 198 428
430 0 488538 234824 81280 166 429
431 0 488709 234812 81400 256 430
432 0 488813 234751 81520 228 431
433 0 488865 234770 81640 228 432
434 0 488978 234640 81800 313 433
435 0 489000 234641 81920 315 434
436 0 489020 234644 82080 315 435
437 0 489325 234609 82200 301 436
438 0 489411 234546 82360 208 437
439 0 489490 234616 82520 208 438
440 0 489583 234505 82640 208 439
441 0 489474 234416 82800 208 440
442 0 489737 234286 82920 160 441
443 0 489788 234286 83120 102 442
444 0 489883 234134 83240 124 443
445 0 489873 234127 83320 124 444
446 0 489895 234120 83360 124 445
447 0 489975 234059 83520 80 446
448 0 490165 233977 83640 80 447
449 0 490366 233856 83800 237 448
450 0 490653 233707 83920 226 449
451 0 490871 233584 84040 218 450
452 0 491041 233585 84160 218 451
453 0 491135 233505 84320 189 452
454 0 491199 233400 84440 186 453
455 0 491237 233284 84600 150 454
456 0 491254 233237 84720 32 455
457 0 491238 233109 84840 176 456
458 0 491326 233024 85000 240 457
459 0 491354 233012 85120 240 458
460 0 491447 232918 85200 262 459
461 0 491505 232865 85320 262 460
462 0 491557 232746 85440 202 461
463 0 491568 232758 85560 186 462
464 0 491584 232722 85680 186 463
465 0 491677 232659 85800 186 464
466 0 491761 232636 85920 32 465
467 0 491825 232654 86000 32 466
468 0 491809 232382 86120 131 467
469 0 491853 232289 86240 131 468
470 0 491927 232184 86360 131 469
471 0 491965 232102 86480 131 470
472 0 491960 232105 86560 32 471
473 0 491959 232144 86600 32 472
474 0 491985 231987 86640 32 473
475 0 492180 231966 86760 254 474
476 0 492479 231805 86880 248 475
477 0 492657 231676 87000 214 476
478 0 492778 231545 87160 288 477
479 0 492788 231372 87280 338 478
480 0 492963 231197 87400 264 479
481 0 492879 231181 87560 264 480
482 0 492949 230880 87720 334 481
483 0 493002 230807 87880 334 482
484 0 493096 230615 88040 226 483
485 0 493103 230465 88160 160 484
486 0 493172 230382 88240 181 485
487 0 493171 230352 88360 202 486
488 0 493237 230181 88480 226 487
489 0 493287 230115 88520 226 488
490 0 493275 230110 88560 226 489
491 0 493261 230133 88600 226 490
492 0 493406 230213 88640 226 491
493 0 493849 230666 88680 51 492
494 0 493716 230062 88720 137 493
495 0 493619 229786 88840 115 494
496 0 493589 229673 88960 141 495
497 0 493591 229555 89120 141 496
498 0 493594 229507 89280 226 497
499 0 493526 229391 89400 226 498
500 0 493601 229305 89520 226 499
501 0 493691 229198 89680 226 500
502 0 493695 229036 89800 253 501
503 0 493805 228950 89920 250 502
504 0 493811 228860 90040 250 503
505 0 493849 228827 90160 250 504
506 0 493847 228737 90280 306 505
507 0 493942 228692 90400 306 506
508 0 493945 228620 90520 306 507
509 0 494152 228630 90600 272 508
510 0 494642 228597 90640 219 509
511 0 494747 228570 90680 219 510
512 0 494767 228415 90800 178 511
513 0 494728 228427 90920 178 512
514 0 494682 228450 90960 178 513
515 0 495102 225995 91000 0 514
516 0 494880 228123 91040 137 515
517 0 494894 228277 91120 124 516
518 0 494857 228041 91240 150 517
519 0 494843 228003 91280 150 518
520 0 494896 227812 91440 221 519
521 0 494741 227542 91560 288 520
522 0 494534 227355 91720 322 521
523 0 494403 227206 91840 256 522
524 0 494386 227141 91960 261 523
525 0 494163 226837 92080 318 524
526 0 494142 226624 92200 240 525
527 0 494228 226511 92320 240 526
528 0 494351 226290 92440 203 527
529 0 494299 226106 92600 209 528
530 0 494358 225951 92680 209 529
531 0 494438 225781 92840 209 530
532 0 494480 225661 93000 202 531
533 0 494459 225621 93120 198 532
534 0 494805 225192 93240 298 533
535 0 494832 225159 93360 298 534
536 0 494964 225118 93480 318 535
537 0 495021 225012 93600 318 536
538 0 495169 225000 93720 305 537
539 0 495262 225032 93880 305 538
540 0 495436 225073 94040 329 539
541 0 495538 224940 94160 329 540
542 0 495607 224830 94320 332 541
543 0 495615 224801 94440 332 542
544 0 495710 224690 94560 345 543
545 0 495727 224588 94680 345 544
546 0 495776 224546 94720 345 545
547 0 495775 224383 94840 321 546
548 0 495671 224345 94960 280 547
549 0 495599 224285 95040 280 548
550 0 495528 224113 95160 175 549
551 0 495486 224002 95280 175 550
552 0 495493 224015 95320 175 551
553 0 495423 223876 95440 122 552
554 0 495362 223807 95560 246 553
555 0 495328 223762 95680 246 554
556 0 495533 223624 95800 178 555
557 0 495401 223513 95920 178 556
558 0 495438 223410 96040 206 557
559 0 495431 223311 96200 235 558
560 0 495582 223251 96320 235 559
561 0 495633 223208 96480 226 560
562 0 495676 223125 96600 226 561
563 0 495715 223022 96720 277 562
564 0 495806 222956 96840 275 563
565 0 495870 222888 97000 275 564
566 0 495885 222867 97120 275 565
567 0 496008 222700 97240 217 566
568 0 496098 222589 97360 242 567
569 0 496147 222511 97480 242 568
570 0 496312 222462 97600 284 569
571 0 496318 222440 97720 282 570
572 0 496294 222233 97840 284 571
573 0 496285 222092 97960 295 572
574 0 496241 222019 98080 295 573
575 0 496219 221930 98200 256 574
576 0 496168 221861 98240 256 575
577 0 496177 221852 98280 256 576
578 0 496245 221768 98440 261 577
579 0 496272 221720 98560 261 578
580 0 496348 221671 98720 217 579
581 0 496333 221666 98880 217 580
582 0 496279 221537 99040 150 581
583 0 496289 221548 99200 115 582
584 0 496303 221552 99360 198 583
585 0 496420 221473 99520 198 584
586 0 496474 221455 99680 80 585
587 0 496742 221426 99800 40 586
588 0 496895 221376 99960 40 587
589 0 497047 221265 100080 81 588
590 0 497217 221235 100240 107 589
591 0 497383 221141 100360 176 590
592 0 497497 220993 100480 176 591
593 0 497616 220799 100640 196 592
594 0 497655 220699 100760 196 593
595 0 497691 220650 100920 172 594
596 0 497684 220528 101080 237 595
597 0 497650 220423 101200 237 596
598 0 497694 220358 101360 190 597
599 0 497704 220335 101480 190 598
600 0 497716 220223 101600 204 599
601 0 497741 220162 101720 204 600
602 0 497685 220135 101840 235 601
603 0 497702 220078 101960 235 602
604 0 497757 220021 102080 235 603
605 0 497778 219932 102200 153 604
606 0 497785 219889 102320 128 605
607 0 497846 219845 102440 160 606
608 0 497837 219829 102560 160 607
609 0 497912 219768 102720 160 608
610 0 497807 219731 102840 128 609
611 0 497741 219573 103000 164 610
612 0 497659 219514 103120 224 611
613 0 497599 219303 103240 163 612
614 0 497541 219208 103360 163 613
615 0 497489 219055 103480 202 614
616 0 497527 218949 103600 202 615
617 0 497517 218860 103720 80 616
618 0 497508 218758 103840 131 617
619 0 497588 218682 103960 131 618
620 0 497729 218566 104080 71 619
621 0 497756 218501 104200 71 620
622 0 497914 218543 104320 148 621
623 0 497991 218362 104440 148 622
624 0 498029 218335 104560 128 623
625 0 498060 218296 104680 134 624
626 0 498055 218303 104800 134 625
627 0 498073 218327 104920 134 626
628 0 498183 218334 105040 135 627
629 0 498100 218127 105160 135 628
630 0 498095 218060 105200 166 629
631 0 498101 217800 105280 166 630
632 0 498219 217750 105360 166 631
633 0 498249 217708 105400 176 632
634 0 486735 214963 105440 0 633
635 0 498403 217652 105480 176 634
636 0 498407 217680 105600 176 635
637 0 498373 217602 105720 128 636
638 0 498430 217529 105800 60 637
639 0 498424 217503 105880 98 638
640 0 498385 217516 105960 98 639
641 0 498311 217396 106080 98 640
642 0 498281 217342 106160 218 641
643 0 498280 217311 106280 218 642
644 0 498233 217178 106360 218 643
645 0 498193 216904 106440 260 644
646 0 498163 216676 106520 198 645
647 0 497993 216474 106600 153 646
648 0 497935 216385 106640 153 647
649 0 497847 216168 106760 172 648
650 0 497779 216045 106840 172 649
651 0 497819 216003 106880 128 650
652 0 497816 215959 106920 128 651
653 0 497807 215789 107040 131 652
654 0 497973 215555 107160 107 653
655 0 497977 215418 107240 107 654
656 0 497985 215429 107280 107 655
657 0 497980 215309 107320 139 656
658 0 498009 215267 107360 139 657
659 0 498016 215221 107440 139 658
660 0 497975 215031 107520 164 659
661 0 498114 215015 107640 164 660
662 0 498161 214974 107720 214 661
663 0 498260 214917 107800 214 662
664 0 498444 214879 107920 197 663
665 0 498468 214826 107960 197 664
666 0 498586 214794 108080 189 665
667 0 498668 214754 108200 189 666
668 0 498807 214718 108320 196 667
669 0 498950 214699 108440 194 668
670 0 499027 214591 108560 194 669
671 0 499027 214524 108680 229 670
672 0 499082 214497 108800 229 671
673 0 499149 214359 108880 274 672
674 0 499158 214305 108960 274 673
675 0 499176 214254 109000 274 674
676 0 499165 214201 109080 301 675
677 0 499127 214018 109160 296 676
678 0 499199 213758 109280 257 677
679 0 499227 213701 109360 257 678
680 0 499113 213599 109480 266 679
681 0 499172 213367 109600 266 680
682 0 499177 213226 109680 197 681
683 0 499112 212912 109800 200 682
684 0 499102 212842 109880 185 683
685 0 499099 212839 109960 194 684
686 0 499046 212769 110000 194 685
687 0 499084 212773 110040 194 686
688 0 499018 212679 110160 217 687
689 0 499018 212686 110280 217 688
690 0 499041 212580 110400 228 689
691 0 498969 212458 110560 228 690
692 0 498970 212311 110680 261 691
693 0 498965 212258 110840 261 692
694 0 498877 212154 111000 257 693
695 0 498755 212013 111120 257 694
696 0 498659 211817 111240 189 695
697 0 498638 211764 111280 189 696
698 0 498603 211344 111400 175 697
699 0 498815 210902 111560 172 698
700 0 498833 210883 111600 172 699
701 0 498844 210675 111640 240 700
702 0 498958 210233 111800 258 701
703 0 498775 209907 111960 280 702
704 0 498458 209674 112120 280 703
705 0 498439 209540 112280 280 704
706 0 498392 209334 112400 297 705
707 0 498431 209444 112520 297 706
708 0 498398 209357 112680 297 707
709 0 498365 209327 112800 297 708
710 0 498348 209230 112920 279 709
711 0 498345 209205 113040 279 710
712 0 498328 208970 113200 310 711
713 0 498275 209076 113240 279 712
714 0 498310 208946 113360 310 713
715 0 498316 208822 113480 240 714
716 0 498165 208566 113640 172 715
717 0 498167 208462 113760 140 716
718 0 498029 208368 113880 140 717
719 0 498016 208456 113920 140 718
720 0 497930 208325 114040 157 719
721 0 497853 208251 114160 178 720
722 0 497833 208110 114280 189 721
723 0 497795 208075 114400 189 722
724 0 497730 208008 114560 189 723
725 0 497700 207967 114680 228 724
726 0 497697 207950 114720 228 725
727 0 497678 207935 114760 228 726
728 0 497666 207964 114800 228 727
729 0 497647 207943 114840 228 728
730 0 497597 207929 114880 228 729
731 0 497482 207918 114920 178 730
732 0 497488 207819 115080 178 731
733 0 497306 207669 115200 164 732
734 0 487015 206487 115360 0 733
735 0 496976 207205 115480 156 734
736 0 496821 206953 115600 153 735
737 0 496664 206731 115720 205 736
738 0 496675 206736 115840 205 737
739 0 496576 206483 115960 150 738
740 0 496579 206302 116000 156 739
741 0 496543 206089 116120 268 740
742 0 496533 205851 116280 262 741
743 0 496402 205677 116440 189 742
744 0 496429 205702 116600 189 743
745 0 496583 205857 116720 262 744
746 0 496583 205854 116760 262 745
747 0 496607 205888 116800 262 746
748 0 496605 205898 116840 262 747
749 0 496609 205907 116880 262 748
750 0 496612 205805 116920 189 749
751 0 496537 205421 116960 181 750
752 0 496534 205412 117000 181 751
753 0 496517 205327 117040 181 752
754 0 496502 205291 117080 181 753
755 0 496516 205250 117120 181 754
756 0 496531 205252 117160 181 755
757 0 496591 204840 117240 135 756
758 0 496559 204642 117320 186 757
759 0 496570 204665 117400 186 758
760 0 496567 204684 117440 186 759
761 0 496303 204592 117480 186 760
762 0 496611 204696 117560 186 761
763 0 496636 204648 117680 198 762
764 0 496662 204624 117800 198 763
765 0 496650 204567 117960 156 764
766 0 496680 204501 118120 156 765
767 0 496665 204439 118240 156 766
768 0 496691 204257 118360 156 767
769 0 496697 203960 118480 156 768
770 0 496634 203820 118600 40 769
771 0 496554 203608 118680 139 770
772 0 496532 203431 118840 186 771
773 0 496557 203374 118920 186 772
774 0 496482 203206 119040 189 773
775 0 496445 203078 119160 189 774
776 0 496391 203082 119280 189 775
777 0 496329 203015 119400 204 776
778 0 496215 202936 119560 172 777
779 0 496116 202753 119680 96 778
780 0 496092 202781 119800 96 779
781 0 496096 202849 119920 96 780
782 0 496051 202839 120000 96 781
783 0 495969 202703 120120 96 782
784 0 495941 202675 120240 230 783
785 0 495940 202630 120360 230 784
786 0 495909 202592 120480 256 785
787 0 495882 202525 120600 256 786
788 0 495874 202488 120680 245 787
789 0 495827 202479 120720 245 788
790 0 495870 202325 120840 202 789
791 0 495879 202243 120960 202 790
792 0 495912 202188 121080 178 791
793 0 495808 202023 121200 178 792
794 0 495806 201875 121320 178 793
795 0 495768 201656 121440 186 794
796 0 495688 201587 121560 166 795
797 0 495603 201469 121720 166 796
798 0 495626 201355 121840 181 797
799 0 495588 201241 121960 172 798
800 0 495523 201177 122040 172 799
801 0 495495 201111 122080 172 800
802 0 495489 201079 122120 172 801
803 0 495478 201048 122160 163 802
804 0 495474 200984 122200 163 803
805 0 495469 200970 122240 163 804
806 0 495452 200926 122360 163 805
807 0 495433 200869 122480 153 806
808 0 495353 200779 122600 209 807
809 0 495346 200707 122720 209 808
810 0 495341 200609 122840 178 809
811 0 495341 200456 122960 175 810
812 0 495351 200399 123080 175 811
813 0 495276 200223 123200 198 812
814 0 495300 200128 123320 198 813
815 0 495302 200136 123400 284 814
816 0 495262 199908 123520 284 815
817 0 495270 199916 123640 284 816
818 0 495311 199887 123760 176 817
819 0 495268 199822 123880 176 818
820 0 495283 199739 124000 235 819
821 0 495285 199742 124040 235 820
822 0 495368 199653 124120 235 821
823 0 495393 199597 124200 235 822
824 0 495398 199556 124320 235 823
825 0 495437 199516 124400 235 824
826 0 495485 199452 124480 235 825
827 0 495510 199419 124560 235 826
828 0 495545 199385 124600 235 827
829 0 495529 199297 124640 228 828
830 0 495498 199278 124680 228 829
831 0 495435 199197 124720 197 830
832 0 495402 199132 124760 197 831
833 0 495490 199002 124840 181 832
834 0 495445 198887 125000 181 833
835 0 495317 198748 125120 181 834
836 0 495164 198728 125240 197 835
837 0 495147 198544 125360 124 836
838 0 495134 198490 125440 124 837
839 0 495038 198338 125560 98 838
840 0 494981 198241 125680 98 839
841 0 494971 198173 125800 98 840
842 0 495046 198044 125920 98 841
843 0 495054 197913 126040 98 842
844 0 495020 197806 126120 178 843
845 0 495075 197714 126200 178 844
846 0 495079 197628 126320 107 845
847 0 495125 197504 126440 120 846
848 0 495092 197476 126480 120 847
849 0 495152 197426 126520 120 848
850 0 495163 197392 126560 120 849
851 0 495171 197370 126600 120 850
852 0 495188 197279 126640 153 851
853 0 495151 197232 126680 153 852
854 0 495243 197091 126800 224 853
855 0 495142 196860 126920 166 854
856 0 495127 196664 127040 166 855
857 0 494972 196447 127160 237 856
858 0 494934 196316 127280 164 857
859 0 494850 196109 127400 186 858
860 0 494795 195914 127520 245 859
861 0 494803 195749 127640 245 860
862 0 494791 195727 127760 251 861
863 0 494681 195412 127880 197 862
864 0 494679 195314 128000 197 863
865 0 494693 195369 128120 197 864
866 0 494761 195176 128240 120 865
867 0 494721 195070 128360 101 866
868 0 494713 194891 128480 101 867
869 0 494701 194799 128600 128 868
870 0 494701 194578 128720 131 869
871 0 494631 194374 128840 101 870
872 0 494571 194246 128960 108 871
873 0 494566 194188 129080 108 872
874 0 494552 194169 129160 108 873
875 0 494556 194096 129240 249 874
876 0 494533 193979 129360 249 875
877 0 494587 193963 129440 249 876
878 0 494506 193757 129600 297 877
879 0 494510 193627 129720 297 878
880 0 494496 193595 129840 297 879
881 0 494489 193494 129880 207 880
882 0 494426 193364 129960 207 881
883 0 494347 193263 130040 189 882
884 0 494348 193215 130120 189 883
885 0 494352 193182 130200 189 884
886 0 494348 193100 130280 189 885
887 0 494351 193098 130320 189 886
888 0 494309 193002 130400 189 887
889 0 494189 192821 130480 197 888
890 0 494142 192698 130560 197 889
891 0 494076 192617 130640 157 890
892 0 493902 192471 130720 157 891
893 0 493819 192241 130840 178 892
894 0 493799 192180 130920 164 893
895 0 493794 192157 131040 172 894
896 0 493736 192094 131120 172 895
897 0 493805 191918 131240 107 896
898 0 493798 191832 131320 107 897
899 0 493794 191794 131440 75 898
900 0 493876 191624 131520 75 899
901 0 493942 191533 131640 186 900
902 0 494003 191359 131720 186 901
903 0 494043 191279 131840 189 902
904 0 494126 191251 131920 245 903
905 0 494201 191270 132000 245 904
906 0 494176 191115 132120 245 905
907 0 494210 191109 132200 245 906
908 0 494191 191086 132280 257 907
909 0 494131 191030 132400 257 908
910 0 494072 191077 132520 257 909
911 0 494140 190993 132640 257 910
912 0 494162 190990 132720 257 911
913 0 494175 190999 132800 257 912
914 0 494140 190938 132840 229 913
915 0 494138 190931 132880 229 914
916 0 494134 190846 132920 128 915
917 0 494061 190797 132960 128 916
918 0 494070 190739 133040 122 917
919 0 494113 190668 133120 122 918
920 0 494139 190561 133240 96 919
921 0 494149 190437 133360 96 920
922 0 494164 190348 133480 90 921
923 0 494232 190230 133560 90 922
924 0 494270 190118 133720 160 923
925 0 494254 189938 133800 160 924
926 0 494224 189760 133960 124 925
927 0 494213 189701 134080 124 926
928 0 494185 189533 134200 197 927
929 0 494170 189461 134320 229 928
930 0 494187 189302 134440 229 929
931 0 494097 189210 134560 240 930
932 0 494111 189142 134640 240 931
933 0 494148 189062 134720 240 932
934 0 494146 188972 134800 246 933
935 0 494004 188960 134920 246 934
936 0 493944 188753 135040 226 935
937 0 493927 188591 135160 228 936
938 0 493921 188517 135240 228 937
939 0 493883 188422 135360 266 938
940 0 493870 188358 135480 266 939
941 0 493910 188245 135560 178 940
942 0 493885 188104 135680 197 941
943 0 493877 188004 135760 197 942
944 0 493858 187911 135880 226 943
945 0 493851 187755 136000 120 944
946 0 493788 187653 136080 120 945
947 0 493755 187526 136200 40 946
948 0 493729 187507 136240 40 947
949 0 493711 187500 136280 40 948
950 0 493650 187425 136320 40 949
951 0 493640 187422 136360 139 950
952 0 493612 187392 136400 139 951
953 0 493602 187390 136440 139 952
954 0 493617 187331 136480 139 953
955 0 493599 187311 136520 139 954
956 0 493544 187172 136640 154 955
957 0 493524 187172 136720 154 956
958 0 493448 187050 136800 163 957
959 0 493443 186983 136880 163 958
960 0 493458 186814 136960 239 959
961 0 493485 186666 137040 239 960
962 0 493577 186597 137120 81 961
963 0 493672 186593 137200 81 962
964 0 493685 186604 137240 81 963
965 0 493534 186441 137280 206 964
966 0 493436 186441 137320 81 965
967 0 493418 186419 137360 206 966
968 0 493556 186265 137400 206 967
969 0 493663 186201 137440 206 968
970 0 493643 186200 137480 206 969
971 0 493640 186201 137520 218 970
972 0 493624 186190 137560 218 971
973 0 493583 186084 137600 218 972
974 0 493549 186046 137640 218 973
975 0 493538 186038 137680 218 974
976 0 493532 186047 137720 128 975
977 0 493518 186037 137760 128 976
978 0 493514 186027 137800 150 977
979 0 493636 185991 137840 150 978
980 0 493616 185964 137880 150 979
981 0 493599 185871 137920 150 980
982 0 493585 185863 137960 150 981
983 0 493571 185848 138000 150 982
984 0 493522 185839 138040 150 983
985 0 493500 185758 138080 32 984
986 0 493482 185696 138120 186 985
987 0 493487 185706 138160 186 986
988 0 493522 185666 138200 186 987
989 0 493546 185661 138240 186 988
990 0 493560 185641 138280 163 989
991 0 493582 185649 138320 163 990
992 0 493607 185644 138360 163 991
993 0 493623 185574 138400 163 992
994 0 493640 185508 138440 163 993
995 0 493664 185438 138480 163 994
996 0 493676 185374 138520 163 995
997 0 493706 185308 138560 256 996
998 0 493716 185247 138600 256 997
999 0 493740 185183 138640 256 998
1000 0 493743 185156 138680 256 999
1001 0 493733 185132 138720 259 1000
1002 0 493740 185123 138760 259 1001
1003 0 493740 185110 138800 190 1002
1004 0 493746 185104 138840 190 1003
1005 0 493750 185093 138880 190 1004
1006 0 493749 185105 138920 190 1005
1007 0 493757 185110 138960 190 1006
1008 0 493764 185118 139000 190 1007
1009 0 493773 185126 139040 183 1008
1010 0 493777 185139 139080 183 1009
1011 0 493782 185142 139120 183 1010
1012 0 493789 185142 139160 183 1011
1013 0 493782 185129 139200 183 1012
1014 0 493788 185135 139240 183 1013
1015 0 493842 185213 139280 204 1014
1016 0 493838 185214 139320 204 1015
1017 0 493841 185209 139360 204 1016
1018 0 493841 185197 139400 204 1017
1019 0 493847 185204 139440 204 1018
1020 0 493853 185202 139480 204 1019
1021 0 493858 185200 139520 204 1020
1022 0 493864 185199 139560 185 1021
1023 0 493866 185195 139600 185 1022
1024 0 493873 185202 139640 185 1023
1025 0 493875 185190 139680 185 1024
1026 0 493881 185177 139720 185 1025
1027 0 493897 185168 139760 185 1026
1028 0 493902 185151 139800 185 1027
1029 0 493909 185141 139840 150 1028
1030 0 493918 185128 139880 150 1029
1031 0 493924 185122 139920 150 1030
1032 0 493931 185112 139960 150 1031
1033 0 493922 185081 140000 150 1032
1034 0 493903 185058 140040 150 1033
1035 0 493847 185092 140080 150 1034
1036 0 493812 185076 140120 150 1035
1037 0 493862 185026 140160 150 1036
1038 0 493891 184947 140200 186 1037
1039 0 493899 184902 140240 186 1038
1040 0 493912 184850 140280 186 1039
1041 0 493929 184797 140320 186 1040
1042 0 493939 184748 140360 186 1041
1043 0 493968 184687 140400 204 1042
1044 0 494002 184632 140440 204 1043
1045 0 494034 184583 140480 204 1044
1046 0 494067 184528 140520 197 1045
1047 0 494130 184480 140560 197 1046
1048 0 494190 184427 140600 197 1047
1049 0 494244 184373 140640 197 1048
1050 0 494303 184319 140680 214 1049
1051 0 494335 184244 140720 214 1050
1052 0 494365 184175 140760 214 1051
1053 0 494392 184120 140800 141 1052
1054 0 494423 184044 140840 141 1053
1055 0 494443 183982 140880 141 1054
1056 0 494461 183927 140920 202 1055
1057 0 494479 183840 140960 202 1056
1058 0 494499 183768 141000 202 1057
1059 0 494512 183691 141040 226 1058
1060 0 494532 183603 141080 226 1059
1061 0 494548 183510 141120 226 1060
1062 0 494566 183433 141160 214 1061
1063 0 494579 183347 141200 214 1062
1064 0 494579 183258 141240 214 1063
1065 0 494583 183178 141280 200 1064
1066 0 494584 183099 141320 200 1065
1067 0 494594 183023 141360 200 1066
1068 0 494588 182952 141400 200 1067
1069 0 494619 182913 141440 219 1068
1070 0 494637 182892 141480 219 1069
1071 0 494655 182870 141520 219 1070
1072 0 494674 182848 141560 219 1071
1073 0 494692 182819 141600 219 1072
1074 0 494710 182758 141640 198 1073
1075 0 494721 182713 141680 198 1074
1076 0 494728 182657 141720 198 1075
1077 0 494748 182640 141760 181 1076
1078 0 494775 182611 141800 181 1077
1079 0 494787 182574 141840 181 1078
1080 0 494814 182537 141880 181 1079
1081 0 494838 182523 141920 181 1080
1082 0 494869 182523 141960 181 1081
1083 0 494864 182529 142000 181 1082
1084 0 494877 182531 142040 181 1083
1085 0 494888 182531 142080 181 1084
1086 0 494900 182533 142120 181 1085
1087 0 494904 182540 142160 192 1086
1088 0 494902 182529 142200 192 1087
1089 0 494890 182507 142240 168 1088
1090 0 494891 182499 142280 168 1089
1091 0 494890 182491 142320 168 1090
1092 0 494896 182483 142360 168 1091
1093 0 494892 182471 142400 160 1092
1094 0 494891 182463 142440 160 1093
1095 0 494895 182453 142480 160 1094
1096 0 494896 182447 142520 160 1095
1097 0 494898 182428 142560 160 1096
1098 0 494879 182434 142600 160 1097
1099 0 494873 182406 142640 160 1098
1100 0 494867 182379 142680 160 1099
1101 0 494868 182349 142720 160 1100
1102 0 494859 182330 142760 154 1101
1103 0 494866 182280 142800 154 1102
1104 0 494872 182235 142840 154 1103
1105 0 494877 182187 142880 154 1104
1106 0 494876 182137 142920 154 1105
1107 0 494869 182095 142960 154 1106
1108 0 494885 182042 143000 154 1107
1109 0 494908 181943 143040 154 1108
1110 0 494937 181869 143080 154 1109
1111 0 494965 181806 143120 154 1110
1112 0 494993 181711 143160 139 1111
1113 0 495043 181632 143200 139 1112
1114 0 495063 181549 143240 197 1113
1115 0 495099 181500 143280 197 1114
1116 0 495123 181431 143320 197 1115
1117 0 495147 181367 143360 197 1116
1118 0 495173 181312 143400 197 1117
1119 0 495191 181215 143440 228 1118
1120 0 495211 181148 143480 226 1119
1121 0 495250 181041 143520 226 1120
1122 0 495298 180944 143560 226 1121
1123 0 495342 180850 143600 181 1122
1124 0 495393 180771 143640 181 1123
1125 0 495431 180685 143680 156 1124
1126 0 495473 180601 143720 156 1125
1127 0 495486 180563 143760 156 1126
1128 0 495606 180441 143920 156 1127
1129 0 495591 180401 143960 214 1128
1130 0 495603 180369 144000 214 1129
1131 0 495623 180341 144040 214 1130
1132 0 495638 180316 144080 214 1131
1133 0 495675 180288 144120 214 1132
1134 0 495723 180262 144160 214 1133
1135 0 495769 180232 144200 206 1134
1136 0 495809 180211 144240 206 1135
1137 0 495848 180197 144280 206 1136
1138 0 495888 180177 144320 206 1137
1139 0 495904 180135 144360 206 1138
1140 0 495927 180102 144400 206 1139
1141 0 495942 180060 144440 206 1140
1142 0 495966 180023 144480 243 1141
1143 0 495989 179967 144520 243 1142
1144 0 496012 179934 144560 243 1143
1145 0 496035 179895 144600 303 1144
1146 0 496056 179859 144640 303 1145
1147 0 496090 179844 144680 303 1146
1148 0 496113 179828 144720 303 1147
1149 0 496143 179797 144760 303 1148
1150 0 496163 179785 144800 303 1149
1151 0 496188 179773 144840 297 1150
1152 0 496184 179724 144880 297 1151
1153 0 496184 179704 144920 297 1152
1154 0 496173 179662 144960 297 1153
1155 0 496163 179626 145000 297 1154
1156 0 496156 179603 145040 297 1155
1157 0 496147 179563 145080 297 1156
1158 0 496113 179500 145120 297 1157
1159 0 496075 179443 145160 297 1158
1160 0 496033 179385 145200 277 1159
1161 0 495996 179314 145240 277 1160
1162 0 495960 179252 145280 277 1161
1163 0 495923 179206 145320 277 1162
1164 0 495933 179191 145360 277 1163
1165 0 495934 179181 145400 176 1164
1166 0 495935 179166 145440 176 1165
1167 0 495944 179161 145480 176 1166
1168 0 495948 179156 145520 176 1167
1169 0 495964 179146 145560 122 1168
1170 0 495964 179153 145600 32 1169
1171 0 496005 179128 145640 32 1170
1172 0 496055 179108 145680 32 1171
1173 0 496085 179150 145720 32 1172
1174 0 496056 179236 145760 32 1173
1175 0 496086 179051 145800 32 1174
1176 0 496114 178949 145840 32 1175
1177 0 496130 178844 145880 32 1176
1178 0 496153 178764 145920 60 1177
1179 0 496176 178665 145960 60 1178
1180 0 496196 178580 146000 60 1179
1181 0 496217 178506 146040 60 1180
1182 0 496237 178420 146080 172 1181
1183 0 496243 178380 146120 217 1182
1184 0 496233 178350 146160 217 1183
1185 0 496214 178281 146200 217 1184
1186 0 496191 178237 146240 217 1185
1187 0 496164 178171 146280 217 1186
1188 0 496140 178126 146320 217 1187
1189 0 496116 178080 146360 217 1188
1190 0 496088 178043 146400 172 1189
1191 0 496096 178015 146440 172 1190
1192 0 496135 177996 146480 172 1191
1193 0 496186 177969 146520 172 1192
1194 0 496226 177928 146560 172 1193
1195 0 496255 177892 146600 172 1194
1196 0 496293 177870 146640 172 1195
1197 0 495991 177123 146640 101 1196
1198 0 496298 177788 146720 139 1197
1199 0 496297 177713 146760 139 1198
1200 0 496305 177632 146800 139 1199
1201 0 496304 177576 146840 164 1200
1202 0 496307 177499 146880 164 1201
1203 0 496305 177434 146920 148 1202
1204 0 496298 177379 146960 148 1203
1205 0 496298 177348 147000 148 1204
1206 0 496293 177325 147040 148 1205
1207 0 496288 177306 147080 186 1206
1208 0 496286 177286 147120 186 1207
1209 0 496278 177266 147160 186 1208
1210 0 496274 177225 147200 186 1209
1211 0 496254 177135 147240 186 1210
1212 0 496231 177064 147280 186 1211
1213 0 496204 176995 147320 178 1212
1214 0 496184 176927 147360 181 1213
1215 0 496162 176860 147400 181 1214
1216 0 496120 176789 147440 181 1215
1217 0 496085 176729 147480 181 1216
1218 0 496051 176670 147520 181 1217
1219 0 496008 176592 147560 181 1218
1220 0 495976 176535 147600 190 1219
1221 0 495954 176508 147640 190 1220
1222 0 495931 176478 147680 190 1221
1223 0 495913 176452 147720 190 1222
1224 0 495891 176445 147760 190 1223
1225 0 495873 176418 147800 190 1224
1226 0 495867 176376 147840 207 1225
1227 0 495854 176329 147880 207 1226
1228 0 495851 176285 147920 207 1227
1229 0 495843 176221 147960 207 1228
1230 0 495835 176177 148000 200 1229
1231 0 495829 176128 148040 200 1230
1232 0 495834 176086 148080 200 1231
1233 0 495835 176033 148120 200 1232
1234 0 495820 175973 148160 200 1233
1235 0 495803 175926 148200 204 1234
1236 0 495767 175860 148240 204 1235
1237 0 495815 175824 148280 204 1236
1238 0 495820 175836 148320 204 1237
1239 0 495811 175809 148360 204 1238
1240 0 495805 175764 148400 204 1239
1241 0 495779 175722 148440 200 1240
1242 0 495768 175694 148480 200 1241
1243 0 495754 175670 148520 200 1242
1244 0 495728 175616 148560 200 1243
1245 0 495717 175556 148640 163 1244
1246 0 495700 175525 148680 163 1245
1247 0 495693 175497 148720 148 1246
1248 0 495681 175463 148760 148 1247
1249 0 495659 175409 148800 148 1248
1250 0 495649 175368 148840 154 1249
1251 0 495626 175306 148880 154 1250
1252 0 495619 175261 148920 154 1251
1253 0 495610 175231 148960 154 1252
1254 0 495602 175201 149000 154 1253
1255 0 495598 175169 149040 154 1254
1256 0 495586 175132 149080 150 1255
1257 0 495585 175116 149120 150 1256
1258 0 495582 175112 149160 150 1257
1259 0 495571 175087 149200 150 1258
1260 0 495564 175076 149240 150 1259
1261 0 495567 175071 149280 150 1260
1262 0 495563 175057 149320 150 1261
1263 0 495534 175017 149360 181 1262
1264 0 495506 174988 149400 181 1263
1265 0 495467 174923 149440 196 1264
1266 0 495432 174892 149480 196 1265
1267 0 495400 174856 149520 196 1266
1268 0 495370 174806 149560 196 1267
1269 0 495371 174861 149600 196 1268
1270 0 495374 174899 149640 196 1269
1271 0 495386 174935 149680 196 1270
1272 0 495398 174980 149720 218 1271
1273 0 495397 174977 149760 218 1272
1274 0 495414 174988 149800 218 1273
1275 0 495423 175079 149840 218 1274
1276 0 495439 175142 149880 218 1275
1277 0 495451 175210 149920 218 1276
1278 0 495462 175245 149960 218 1277
1279 0 495462 175288 150000 218 1278
1280 0 495401 175209 150040 218 1279
1281 0 495398 175215 150080 218 1280
1282 0 495404 175186 150120 120 1281
1283 0 495415 175153 150160 120 1282
1284 0 495410 175116 150200 120 1283
1285 0 495415 175079 150240 120 1284
1286 0 495420 175010 150280 120 1285
1287 0 495423 174956 150320 120 1286
1288 0 495420 174883 150360 64 1287
1289 0 495420 174835 150400 64 1288
1290 0 495418 174768 150440 64 1289
1291 0 495405 174655 150480 64 1290
1292 0 495398 174584 150520 136 1291
1293 0 495389 174493 150560 136 1292
1294 0 495380 174415 150600 136 1293
1295 0 495375 174357 150640 181 1294
1296 0 495369 174252 150680 181 1295
1297 0 495359 174139 150720 181 1296
1298 0 495349 174090 150760 178 1297
1299 0 495342 174034 150800 178 1298
1300 0 495333 173982 150840 178 1299
1301 0 495322 173940 150880 178 1300
1302 0 495320 173887 150920 128 1301
1303 0 495320 173817 150960 128 1302
1304 0 495291 173783 151000 128 1303
1305 0 495292 173760 151040 128 1304
1306 0 495276 173712 151080 81 1305
1307 0 495262 173656 151120 60 1306
1308 0 495249 173628 151160 60 1307
1309 0 495232 173583 151200 60 1308
1310 0 495217 173547 151240 60 1309
1311 0 495201 173509 151280 75 1310
1312 0 495187 173464 151320 75 1311
1313 0 495172 173417 151360 75 1312
1314 0 495160 173389 151400 40 1313
1315 0 495148 173355 151440 40 1314
1316 0 495129 173302 151480 240 1315
1317 0 495110 173246 151520 240 1316
1318 0 495091 173193 151560 240 1317
1319 0 495077 173145 151600 240 1318
1320 0 495061 173102 151640 240 1319
1321 0 495046 173054 151680 275 1320
1322 0 495029 173009 151720 275 1321
1323 0 495013 172965 151760 275 1322
1324 0 495005 172917 151800 275 1323
1325 0 494998 172846 151840 275 1324
1326 0 494974 172767 151880 275 1325
1327 0 494958 172710 151920 256 1326
1328 0 494944 172659 151960 256 1327
1329 0 494936 172613 152000 256 1328
1330 0 494925 172567 152040 282 1329
1331 0 494914 172525 152080 282 1330
1332 0 494904 172484 152120 282 1331
1333 0 494895 172449 152160 226 1332
1334 0 494887 172405 152200 226 1333
1335 0 494877 172366 152240 226 1334
1336 0 494867 172338 152280 226 1335
1337 0 494860 172284 152320 226 1336
1338 0 494855 172246 152360 212 1337
1339 0 494849 172212 152400 212 1338
1340 0 494849 172178 152440 212 1339
1341 0 494840 172143 152480 212 1340
1342 0 494839 172115 152520 212 1341
1343 0 494840 172093 152560 212 1342
1344 0 494844 172077 152600 212 1343
1345 0 494843 172056 152640 212 1344
1346 0 494844 172034 152680 124 1345
1347 0 494840 171998 152720 124 1346
1348 0 494836 171972 152760 86 1347
1349 0 494835 171951 152800 86 1348
1350 0 494808 171919 152840 86 1349
1351 0 494775 171868 152880 86 1350
1352 0 494744 171833 152920 86 1351
1353 0 494704 171787 152960 86 1352
1354 0 494677 171761 153000 60 1353
1355 0 494643 171718 153040 60 1354
1356 0 494640 171718 153080 60 1355
1357 0 494634 171691 153120 60 1356
1358 0 494629 171683 153160 60 1357
1359 0 494627 171673 153200 60 1358
1360 0 494623 171690 153240 60 1359
1361 0 494632 171690 153280 60 1360
1362 0 494619 171685 153320 60 1361
1363 0 494590 171661 153360 60 1362
1364 0 494575 171645 153400 60 1363
1365 0 494557 171621 153440 60 1364
1366 0 494533 171612 153480 190 1365
1367 0 494518 171586 153520 190 1366
1368 0 494496 171566 153560 190 1367
1369 0 494476 171550 153600 190 1368
1370 0 494449 171517 153640 190 1369
1371 0 494432 171498 153680 164 1370
1372 0 494404 171479 153720 164 1371
1373 0 494385 171457 153760 164 1372
1374 0 494371 171451 153800 164 1373
1375 0 494356 171432 153840 164 1374
1376 0 494348 171406 153880 164 1375
1377 0 494330 171381 153920 164 1376
1378 0 494303 171346 153960 107 1377
1379 0 494289 171324 154000 107 1378
1380 0 494279 171286 154040 107 1379
1381 0 494254 171265 154080 107 1380
1382 0 494234 171228 154120 107 1381
1383 0 494221 171200 154160 175 1382
1384 0 494200 171167 154200 175 1383
1385 0 494172 171133 154240 175 1384
1386 0 494144 171077 154280 226 1385
1387 0 494118 171022 154320 226 1386
1388 0 494089 170977 154360 226 1387
1389 0 494067 170931 154400 226 1388
1390 0 494034 170877 154440 226 1389
1391 0 494007 170828 154480 269 1390
1392 0 493986 170785 154520 269 1391
1393 0 493959 170739 154560 269 1392
1394 0 493934 170690 154600 269 1393
1395 0 493908 170644 154640 248 1394
1396 0 493897 170588 154680 248 1395
1397 0 493882 170525 154720 248 1396
1398 0 493874 170464 154760 248 1397
1399 0 493865 170401 154800 209 1398
1400 0 493843 170324 154840 209 1399
1401 0 493836 170267 154880 209 1400
1402 0 493824 170208 154920 202 1401
1403 0 493815 170129 154960 202 1402
1404 0 493808 170066 155000 202 1403
1405 0 493805 170003 155040 256 1404
1406 0 493799 169923 155080 256 1405
1407 0 493788 169838 155120 256 1406
1408 0 493778 169779 155160 290 1407
1409 0 493760 169714 155200 290 1408
1410 0 493734 169658 155240 290 1409
1411 0 493719 169598 155280 290 1410
1412 0 493698 169535 155320 303 1411
1413 0 493670 169489 155360 303 1412
1414 0 493657 169449 155400 303 1413
1415 0 493649 169427 155440 303 1414
1416 0 493639 169383 155480 303 1415
1417 0 493627 169359 155520 240 1416
1418 0 493618 169322 155560 240 1417
1419 0 493603 169288 155600 240 1418
1420 0 493579 169241 155640 240 1419
1421 0 493560 169185 155680 240 1420
1422 0 493541 169137 155720 250 1421
1423 0 493520 169093 155760 250 1422
1424 0 493488 169022 155800 178 1423
1425 0 493467 168977 155840 178 1424
1426 0 493454 168949 155880 178 1425
1427 0 493426 168927 155920 178 1426
1428 0 493393 168850 155960 178 1427
1429 0 493418 168859 156000 178 1428
1430 0 493399 168847 156040 226 1429
1431 0 493382 168808 156080 226 1430
1432 0 493364 168754 156120 226 1431
1433 0 493347 168707 156160 226 1432
1434 0 493334 168674 156200 150 1433
1435 0 493314 168633 156240 150 1434
1436 0 493305 168591 156280 150 1435
1437 0 493301 168538 156320 136 1436
1438 0 493276 168503 156360 136 1437
1439 0 493271 168461 156400 136 1438
1440 0 493265 168421 156440 136 1439
1441 0 493252 168385 156480 136 1440
1442 0 493249 168337 156520 189 1441
1443 0 493239 168312 156560 189 1442
1444 0 493238 168272 156600 189 1443
1445 0 493232 168229 156640 189 1444
1446 0 493222 168212 156680 189 1445
1447 0 493213 168191 156720 189 1446
1448 0 493212 168160 156760 139 1447
1449 0 493203 168130 156800 139 1448
1450 0 493191 168105 156840 139 1449
1451 0 493188 168069 156880 128 1450
1452 0 493178 168050 156920 128 1451
1453 0 493151 168023 156960 128 1452
1454 0 493130 167983 157000 128 1453
1455 0 493117 167949 157040 175 1454
1456 0 493092 167916 157080 175 1455
1457 0 493071 167895 157120 175 1456
1458 0 493057 167861 157160 175 1457
1459 0 493049 167826 157200 175 1458
1460 0 493042 167788 157240 175 1459
1461 0 493044 167743 157280 175 1460
1462 0 493044 167719 157320 175 1461
1463 0 493042 167690 157360 189 1462
1464 0 493036 167636 157400 189 1463
1465 0 493031 167608 157440 189 1464
1466 0 493022 167567 157480 189 1465
1467 0 493003 167499 157520 189 1466
1468 0 492986 167439 157560 163 1467
1469 0 492975 167375 157600 32 1468
1470 0 492961 167296 157640 160 1469
1471 0 492937 167278 157680 160 1470
1472 0 492919 167214 157720 160 1471
1473 0 492901 167188 157760 160 1472
1474 0 492878 167172 157800 160 1473
1475 0 492870 167143 157840 160 1474
1476 0 492855 167108 157880 160 1475
1477 0 492831 167079 157920 160 1476
1478 0 492804 167070 157960 160 1477
1479 0 492781 167052 158000 160 1478
1480 0 492768 166962 158040 235 1479
1481 0 492756 166910 158080 154 1480
1482 0 492736 166860 158120 154 1481
1483 0 492721 166801 158160 154 1482
1484 0 492713 166757 158200 154 1483
1485 0 492698 166673 158240 230 1484
1486 0 492687 166663 158280 230 1485
1487 0 492679 166625 158320 230 1486
1488 0 492671 166607 158360 230 1487
1489 0 492661 166546 158400 230 1488
1490 0 492654 166522 158440 230 1489
1491 0 492636 166468 158480 295 1490
1492 0 492615 166440 158520 295 1491
1493 0 492585 166382 158560 295 1492
1494 0 492573 166341 158600 295 1493
1495 0 492542 166297 158640 261 1494
1496 0 492536 166264 158680 261 1495
1497 0 492531 166248 158720 261 1496
1498 0 492521 166219 158760 261 1497
1499 0 492513 166193 158800 261 1498
1500 0 492508 166160 158840 261 1499
1501 0 492496 166132 158880 258 1500
1502 0 492505 166117 158920 258 1501
1503 0 492490 166094 158960 258 1502
1504 0 492489 166087 159000 258 1503
1505 0 492474 166080 159040 258 1504
1506 0 492468 166051 159080 258 1505
1507 0 492460 166027 159120 258 1506
1508 0 492460 165989 159160 163 1507
1509 0 492471 165970 159200 163 1508
1510 0 492465 165966 159240 163 1509
1511 0 492458 165941 159280 163 1510
1512 0 492443 165916 159320 163 1511
1513 0 492435 165871 159360 189 1512
1514 0 492418 165797 159400 189 1513
1515 0 492418 165768 159440 189 1514
1516 0 492390 165727 159480 189 1515
1517 0 492381 165669 159520 203 1516
1518 0 492374 165613 159560 186 1517
1519 0 492355 165594 159600 186 1518
1520 0 492333 165577 159640 186 1519
1521 0 492296 165564 159680 150 1520
1522 0 492272 165561 159720 150 1521
1523 0 492245 165540 159760 150 1522
1524 0 492216 165514 159800 150 1523
1525 0 492181 165479 159840 150 1524
1526 0 492152 165412 159880 208 1525
1527 0 492117 165329 159920 208 1526
1528 0 492096 165264 159960 208 1527
1529 0 492057 165212 160000 157 1528
1530 0 492032 165126 160040 189 1529
1531 0 492009 165075 160080 189 1530
1532 0 491979 165033 160120 189 1531
1533 0 491960 164988 160160 189 1532
1534 0 491938 164973 160200 189 1533
1535 0 491914 164929 160240 189 1534
1536 0 491883 164902 160280 166 1535
1537 0 491858 164851 160320 196 1536
1538 0 491851 164847 160360 196 1537
1539 0 491830 164831 160400 196 1538
1540 0 491817 164810 160440 196 1539
1541 0 491788 164781 160480 196 1540
1542 0 491764 164745 160520 196 1541
1543 0 491743 164681 160560 196 1542
1544 0 491722 164617 160600 196 1543
1545 0 491686 164559 160640 196 1544
1546 0 491674 164506 160680 196 1545
1547 0 491649 164427 160720 196 1546
1548 0 491624 164356 160760 160 1547
1549 0 491615 164312 160800 160 1548
1550 0 491604 164243 160840 160 1549
1551 0 491603 164183 160880 160 1550
1552 0 491584 164138 160920 140 1551
1553 0 491575 164126 160960 140 1552
1554 0 491544 164111 161000 140 1553
1555 0 491526 164108 161040 256 1554
1556 0 491515 164092 161080 256 1555
1557 0 491496 164089 161120 256 1556
1558 0 491469 164086 161160 256 1557
1559 0 491508 164020 161200 256 1558
1560 0 491548 163941 161240 120 1559
1561 0 491579 163870 161280 120 1560
1562 0 491564 163838 161320 60 1561
1563 0 491558 163803 161360 60 1562
1564 0 491547 163771 161400 60 1563
1565 0 491544 163749 161440 60 1564
1566 0 491530 163715 161480 60 1565
1567 0 491517 163694 161520 60 1566
1568 0 491506 163661 161560 60 1567
1569 0 491501 163621 161600 32 1568
1570 0 491485 163599 161640 32 1569
1571 0 491479 163577 161680 32 1570
1572 0 491483 163541 161720 32 1571
1573 0 491483 163493 161760 32 1572
1574 0 491464 163464 161800 32 1573
1575 0 491436 163435 161840 32 1574
1576 0 491413 163407 161880 163 1575
1577 0 491401 163367 161920 163 1576
1578 0 491371 163339 161960 163 1577
1579 0 491339 163291 162000 163 1578
1580 0 491295 163257 162040 153 1579
1581 0 491244 163214 162080 153 1580
1582 0 491176 163201 162120 153 1581
1583 0 491122 163169 162160 153 1582
1584 0 491065 163152 162200 172 1583
1585 0 491009 163129 162240 172 1584
1586 0 490976 163095 162280 172 1585
1587 0 490937 163073 162320 172 1586
1588 0 490896 163059 162360 172 1587
1589 0 490846 163039 162400 186 1588
1590 0 490810 162998 162440 186 1589
1591 0 490780 162985 162480 202 1590
1592 0 490764 162949 162520 202 1591
1593 0 490746 162912 162560 202 1592
1594 0 490721 162892 162600 202 1593
1595 0 490700 162862 162640 124 1594
1596 0 490645 162837 162680 124 1595
1597 0 490588 162814 162720 124 1596
1598 0 490544 162782 162760 124 1597
1599 0 490493 162748 162800 124 1598
1600 0 490496 162628 162840 124 1599
1601 0 490497 162508 162880 124 1600
1602 0 490490 162417 162920 124 1601
1603 0 490459 162346 162960 131 1602
1604 0 490400 162354 163000 131 1603
1605 0 490334 162356 163040 131 1604
1606 0 490290 162345 163080 131 1605
1607 0 490236 162325 163120 131 1606
1608 0 490213 162252 163160 131 1607
1609 0 490179 162198 163200 131 1608
1610 0 490188 162141 163240 131 1609
1611 0 490208 162076 163280 131 1610
1612 0 490227 162037 163320 98 1611
1613 0 490257 161933 163360 98 1612
1614 0 490227 161941 163400 98 1613
1615 0 490191 161953 163440 98 1614
1616 0 490176 161968 163480 107 1615
1617 0 490153 161979 163520 107 1616
1618 0 490126 161991 163560 107 1617
1619 0 490122 161938 163600 107 1618
1620 0 490096 161906 163640 102 1619
1621 0 490083 161845 163680 202 1620
1622 0 490041 161837 163720 202 1621
1623 0 490024 161792 163760 202 1622
1624 0 489982 161765 163800 202 1623
1625 0 489948 161742 163840 202 1624
1626 0 489902 161746 163880 240 1625
1627 0 489871 161715 163920 240 1626
1628 0 489852 161681 163960 240 1627
1629 0 489823 161649 164000 240 1628
1630 0 489794 161599 164040 240 1629
1631 0 489796 161497 164080 240 1630
1632 0 489782 161453 164120 183 1631
1633 0 489785 161380 164160 183 1632
1634 0 489773 161315 164200 183 1633
1635 0 489779 161238 164240 183 1634
1636 0 489773 161198 164280 137 1635
1637 0 489744 161177 164320 137 1636
1638 0 489716 161133 164360 137 1637
1639 0 489711 161091 164400 124 1638
1640 0 489690 161034 164440 124 1639
1641 0 489678 160979 164480 124 1640
1642 0 489669 160937 164520 217 1641
1643 0 489647 160884 164560 217 1642
1644 0 489622 160834 164600 217 1643
1645 0 489578 160810 164640 217 1644
1646 0 489550 160769 164680 217 1645
1647 0 489523 160736 164720 178 1646
1648 0 489485 160678 164760 178 1647
1649 0 489439 160591 164800 178 1648
1650 0 489405 160504 164840 178 1649
1651 0 489351 160429 164880 166 1650
1652 0 489310 160350 164920 166 1651
1653 0 489251 160292 164960 166 1652
1654 0 489181 160265 165000 219 1653
1655 0 489122 160193 165040 219 1654
1656 0 489048 160137 165080 219 1655
1657 0 488985 160064 165120 219 1656
1658 0 488932 159988 165160 234 1657
1659 0 488889 159930 165200 234 1658
1660 0 488845 159862 165240 221 1659
1661 0 488793 159796 165280 221 1660
1662 0 488734 159740 165320 209 1661
1663 0 488675 159687 165360 209 1662
1664 0 488606 159614 165400 209 1663
1665 0 488535 159544 165440 226 1664
1666 0 488469 159465 165480 226 1665
1667 0 488389 159391 165520 226 1666
1668 0 488324 159327 165560 237 1667
1669 0 488249 159245 165600 237 1668
1670 0 488187 159158 165640 300 1669
1671 0 488109 159058 165680 300 1670
1672 0 488040 158947 165720 279 1671
1673 0 487973 158835 165760 279 1672
1674 0 487905 158732 165800 204 1673
1675 0 487816 158631 165840 202 1674
1676 0 487762 158535 165880 202 1675
1677 0 487704 158435 165920 202 1676
1678 0 487641 158331 165960 202 1677
1679 0 487559 158245 166000 192 1678
1680 0 487512 158126 166040 115 1679
1681 0 487440 158064 166080 124 1680
1682 0 487353 157971 166120 124 1681
1683 0 487242 157915 166160 102 1682
1684 0 487157 157833 166200 131 1683
1685 0 487091 157730 166240 131 1684
1686 0 487012 157690 166280 131 1685
1687 0 486924 157570 166320 186 1686
1688 0 486841 157497 166360 186 1687
1689 0 486767 157436 166400 186 1688
1690 0 486684 157331 166440 256 1689
1691 0 486604 157260 166480 275 1690
1692 0 486509 157250 166520 275 1691
1693 0 486426 157197 166560 178 1692
1694 0 486317 157146 166600 178 1693
1695 0 486248 157037 166640 178 1694
1696 0 486173 156975 166680 122 1695
1697 0 486094 156868 166720 122 1696
1698 0 486005 156785 166760 64 1697
1699 0 485921 156708 166800 64 1698
1700 0 485843 156639 166840 183 1699
1701 0 485774 156560 166880 183 1700
1702 0 485701 156491 166920 183 1701
1703 0 485639 156400 166960 183 1702
1704 0 485582 156306 167000 154 1703
1705 0 485515 156226 167040 154 1704
1706 0 485417 156170 167080 154 1705
1707 0 485313 156115 167120 154 1706
1708 0 485216 156028 167160 186 1707
1709 0 485121 155955 167200 122 1708
1710 0 485024 155898 167240 189 1709
1711 0 484930 155816 167280 189 1710
1712 0 484844 155725 167320 189 1711
1713 0 484764 155649 167360 189 1712
1714 0 484674 155558 167400 176 1713
1715 0 484574 155439 167440 267 1714
1716 0 484475 155299 167480 267 1715
1717 0 484367 155153 167520 221 1716
1718 0 484260 155015 167560 150 1717
1719 0 484154 154890 167600 150 1718
1720 0 484097 154871 167640 150 1719
1721 0 483994 154750 167720 150 1720
1722 0 483933 154732 167760 175 1721
1723 0 483878 154705 167800 175 1722
1724 0 483767 154572 167840 203 1723
1725 0 483636 154446 167880 203 1724
1726 0 483498 154325 167920 178 1725
1727 0 483377 154214 167960 200 1726
1728 0 483294 154115 168000 200 1727
1729 0 483190 154027 168040 189 1728
1730 0 483109 153905 168080 148 1729
1731 0 483009 153794 168120 148 1730
1732 0 482948 153729 168160 148 1731
1733 0 482873 153674 168200 206 1732
1734 0 482815 153608 168240 206 1733
1735 0 482752 153555 168280 206 1734
1736 0 482470 153235 168320 214 1735
1737 0 482186 152917 168360 221 1736
1738 0 482143 152820 168400 221 1737
1739 0 482063 152777 168440 204 1738
1740 0 481983 152719 168480 204 1739
1741 0 481936 152646 168520 204 1740
1742 0 481868 152585 168560 204 1741
1743 0 481799 152556 168600 339 1742
1744 0 481740 152515 168640 256 1743
1745 0 481681 152504 168680 256 1744
1746 0 481630 152465 168720 256 1745
1747 0 481559 152443 168760 256 1746
1748 0 481513 152393 168800 256 1747
1749 0 481489 152357 168840 256 1748
1750 0 481450 152325 168880 256 1749
1751 0 481429 152289 168920 256 1750
1752 0 481388 152273 168960 256 1751
1753 0 481362 152224 169000 256 1752
1754 0 481320 152219 169040 256 1753
1755 0 481236 152135 169080 256 1754
1756 0 481163 152033 169120 256 1755
1757 0 481079 151940 169160 259 1756
1758 0 480989 151858 169200 122 1757
1759 0 480913 151783 169240 122 1758
1760 0 480820 151705 169280 122 1759
1761 0 480745 151596 169320 122 1760
1762 0 480696 151466 169360 122 1761
1763 0 480598 151360 169400 96 1762
1764 0 480555 151262 169440 156 1763
1765 0 480510 151149 169480 156 1764
1766 0 480391 151084 169520 124 1765
1767 0 480296 151020 169560 124 1766
1768 0 480224 150983 169600 124 1767
1769 0 480128 150921 169640 124 1768
1770 0 480050 150854 169680 128 1769
1771 0 479973 150784 169720 128 1770
1772 0 479874 150763 169760 128 1771
1773 0 479776 150738 169800 128 1772
1774 0 479610 150660 169840 228 1773
1775 0 479423 150601 169880 148 1774
1776 0 479249 150525 169920 196 1775
1777 0 478658 149973 169960 186 1776
1778 0 478570 149923 170000 186 1777
1779 0 478535 149886 170040 212 1778
1780 0 478476 149849 170080 212 1779
1781 0 478415 149790 170120 80 1780
1782 0 478392 149807 170160 80 1781
1783 0 478360 149826 170200 80 1782
1784 0 478323 149845 170240 80 1783
1785 0 478285 149854 170280 80 1784
1786 0 478206 149828 170320 80 1785
1787 0 478158 149811 170360 80 1786
1788 0 478103 149793 170400 80 1787
1789 0 478043 149750 170440 80 1788
1790 0 478007 149698 170480 80 1789
1791 0 477957 149651 170520 128 1790
1792 0 477916 149673 170560 178 1791
1793 0 477882 149693 170600 178 1792
1794 0 477830 149713 170640 178 1793
1795 0 477797 149731 170680 178 1794
1796 0 477765 149709 170720 178 1795
1797 0 477720 149701 170760 141 1796
1798 0 477683 149685 170800 141 1797
1799 0 477658 149668 170840 141 1798
1800 0 477589 149665 170880 90 1799
1801 0 477551 149661 170920 90 1800
1802 0 477502 149650 170960 90 1801
1803 0 477420 149634 171000 214 1802
1804 0 477365 149604 171040 214 1803
1805 0 477294 149575 171080 214 1804
1806 0 477228 149558 171120 270 1805
1807 0 477147 149543 171160 270 1806
1808 0 477099 149506 171200 270 1807
1809 0 477002 149497 171240 266 1808
1810 0 476941 149465 171280 266 1809
1811 0 476882 149439 171320 266 1810
1812 0 476834 149431 171360 266 1811
1813 0 476809 149432 171400 324 1812
1814 0 476744 149427 171440 324 1813
1815 0 476671 149420 171480 324 1814
1816 0 476601 149412 171520 324 1815
1817 0 476532 149405 171560 256 1816
1818 0 476460 149386 171600 256 1817
1819 0 476379 149373 171640 256 1818
1820 0 476312 149388 171680 256 1819
1821 0 476227 149375 171720 219 1820
1822 0 476116 149355 171760 219 1821
1823 0 476053 149341 171800 178 1822
1824 0 475975 149320 171840 178 1823
1825 0 475918 149284 171880 178 1824
1826 0 475866 149239 171920 178 1825
1827 0 475790 149196 171960 172 1826
1828 0 475735 149166 172000 172 1827
1829 0 475660 149160 172040 186 1828
1830 0 475608 149149 172080 186 1829
1831 0 475517 149090 172120 186 1830
1832 0 475457 149032 172160 178 1831
1833 0 475358 148990 172200 178 1832
1834 0 475294 148933 172240 178 1833
1835 0 475244 148931 172280 277 1834
1836 0 475205 148928 172320 277 1835
1837 0 475170 148902 172360 277 1836
1838 0 475165 148785 172400 277 1837
1839 0 475175 148664 172440 284 1838
1840 0 475172 148545 172480 284 1839
1841 0 475137 148503 172520 284 1840
1842 0 475084 148471 172560 209 1841
1843 0 475046 148428 172600 209 1842
1844 0 475001 148395 172640 209 1843
1845 0 474940 148324 172680 209 1844
1846 0 474875 148272 172720 217 1845
1847 0 474815 148219 172760 217 1846
1848 0 474685 148061 172800 163 1847
1849 0 474536 147880 172840 163 1848
1850 0 474461 147848 172880 200 1849
1851 0 474361 147848 172920 200 1850
1852 0 474202 147696 172960 86 1851
1853 0 474029 147546 173000 120 1852
1854 0 473970 147411 173040 120 1853
1855 0 473875 147308 173080 120 1854
1856 0 473788 147206 173120 32 1855
1857 0 473743 147165 173160 32 1856
1858 0 473681 147132 173200 32 1857
1859 0 473609 147102 173240 32 1858
1860 0 473577 147086 173280 150 1859
1861 0 473531 147082 173320 156 1860
1862 0 473472 147075 173360 156 1861
1863 0 473414 147065 173400 156 1862
1864 0 473364 147048 173440 156 1863
1865 0 473250 146904 173480 200 1864
1866 0 473167 146754 173520 200 1865
1867 0 473054 146618 173560 197 1866
1868 0 472980 146576 173600 197 1867
1869 0 472909 146573 173640 204 1868
1870 0 472850 146526 173680 204 1869
1871 0 472782 146521 173720 204 1870
1872 0 472733 146497 173760 204 1871
1873 0 472672 146492 173800 219 1872
1874 0 472599 146489 173840 230 1873
1875 0 472515 146488 173880 230 1874
1876 0 472441 146472 173920 288 1875
1877 0 472360 146414 173960 288 1876
1878 0 472276 146347 174000 353 1877
1879 0 472184 146375 174040 353 1878
1880 0 472069 146302 174080 449 1879
1881 0 471963 146205 174160 449 1880
1882 0 471897 146205 174200 449 1881
1883 0 471724 146189 174240 363 1882
1884 0 471567 146172 174280 363 1883
1885 0 471480 146176 174320 329 1884
1886 0 471411 146166 174360 329 1885
1887 0 471283 146180 174400 274 1886
1888 0 471205 146174 174440 274 1887
1889 0 471001 146094 174480 294 1888
1890 0 470800 146019 174520 297 1889
1891 0 470678 145978 174560 297 1890
1892 0 470562 145932 174600 273 1891
1893 0 470423 145849 174640 273 1892
1894 0 470288 145764 174680 205 1893
1895 0 470206 145764 174720 205 1894
1896 0 470131 145765 174760 219 1895
1897 0 470018 145703 174800 219 1896
1898 0 469885 145659 174840 175 1897
1899 0 469717 145625 174880 175 1898
1900 0 469538 145578 174920 235 1899
1901 0 469393 145555 174960 221 1900
1902 0 469267 145511 175000 221 1901
1903 0 469087 145380 175040 239 1902
1904 0 468938 145255 175080 226 1903
1905 0 468849 145247 175120 226 1904
1906 0 468776 145222 175160 178 1905
1907 0 468451 144922 175200 204 1906
1908 0 468347 144812 175240 204 1907
1909 0 468227 144732 175280 275 1908
1910 0 468139 144631 175320 275 1909
1911 0 468029 144542 175360 296 1910
1912 0 467879 144596 175400 296 1911
1913 0 467851 144484 175440 311 1912
1914 0 467780 144402 175480 311 1913
1915 0 467709 144322 175520 318 1914
1916 0 467505 144249 175560 318 1915
1917 0 467314 144158 175600 288 1916
1918 0 467195 144106 175640 288 1917
1919 0 467077 144057 175680 288 1918
1920 0 466982 143992 175720 200 1919
1921 0 466875 143918 175760 200 1920
1922 0 466838 143886 175800 185 1921
1923 0 466773 143887 175840 185 1922
1924 0 466721 143868 175880 185 1923
1925 0 466642 143862 175920 185 1924
1926 0 466527 143843 175960 219 1925
1927 0 466414 143827 176000 307 1926
1928 0 466314 143788 176040 307 1927
1929 0 466210 143736 176080 307 1928
1930 0 466181 143679 176120 307 1929
1931 0 466134 143620 176160 307 1930
1932 0 466109 143607 176200 307 1931
1933 0 466076 143606 176240 307 1932
1934 0 466047 143653 176280 307 1933
1935 0 466014 143708 176320 356 1934
1936 0 465918 143725 176360 356 1935
1937 0 465995 143689 176400 356 1936
1938 0 466014 143654 176440 307 1937
1939 0 466020 143633 176480 307 1938
1940 0 466045 143564 176520 307 1939
1941 0 466023 143586 176560 307 1940
1942 0 466016 143599 176600 307 1941
1943 0 465887 143539 176640 196 1942
1944 0 465933 143746 176680 277 1943
1945 0 465480 143342 176720 196 1944
1946 0 465408 143184 176760 32 1945
1947 0 465398 143143 176800 32 1946
1948 0 465285 143122 176840 32 1947
1949 0 465175 143091 176880 32 1948
1950 0 465065 143075 176920 32 1949
1951 0 464945 143059 176960 32 1950
1952 0 464875 143104 177000 32 1951
1953 0 464808 143155 177040 32 1952
1954 0 464764 143195 177080 32 1953
1955 0 464708 143222 177120 32 1954
1956 0 464658 143253 177160 32 1955
1957 0 464607 143280 177200 80 1956
1958 0 464557 143234 177240 32 1957
1959 0 464519 143172 177280 32 1958
1960 0 464437 143157 177320 32 1959
1961 0 464370 143138 177360 32 1960
1962 0 464292 143161 177400 32 1961
1963 0 464200 143179 177440 51 1962
1964 0 464120 143127 177480 51 1963
1965 0 464027 143076 177520 51 1964
1966 0 463968 143032 177560 0 1965
1967 0 463863 143031 177600 0 1966
1968 0 463701 142966 177640 0 1967
1969 0 463508 142937 177680 0 1968
1970 0 463438 142931 177720 0 1969
1971 0 463392 142878 177760 0 1970
1972 0 463300 142952 177800 0 1971
1973 0 463242 142924 177840 0 1972
1974 0 463168 142956 177880 0 1973
1975 0 463136 142915 177920 0 1974
1976 0 463033 142865 177960 0 1975
1977 0 462948 142829 178000 0 1976
1978 0 462808 142819 178040 0 1977
1979 0 462679 142796 178080 0 1978
1980 0 462527 142699 178120 0 1979
1981 0 462499 142708 178160 0 1980
1982 0 462464 142741 178200 0 1981
1983 0 462426 142749 178240 0 1982
1984 0 462331 142738 178280 0 1983
1985 0 462249 142608 178320 0 1984
1986 0 462149 142618 178360 0 1985
1987 0 462091 142601 178400 0 1986
1988 0 462023 142591 178440 0 1987
1989 0 461958 142597 178480 0 1988
1990 0 461888 142589 178520 0 1989
1991 0 461818 142548 178560 0 1990
1992 0 461740 142539 178600 0 1991
1993 0 461706 142527 178640 0 1992
1994 0 461635 142536 178680 0 1993
1995 0 461524 142536 178720 0 1994
1996 0 461437 142506 178760 0 1995
1997 0 461053 142418 178800 0 1996
1998 0 461018 142413 178840 0 1997
1999 0 460984 142420 178880 0 1998
2000 0 460978 142351 178920 0 1999
2001 0 460941 142264 179000 0 2000
2002 0 460882 142272 179040 0 2001
2003 0 460821 142259 179080 0 2002
2004 0 460750 142208 179120 0 2003
2005 0 460685 142164 179160 0 2004
2006 0 460639 142162 179200 0 2005
2007 0 460587 142154 179240 0 2006
2008 0 460533 142114 179280 0 2007
2009 0 460483 142077 179320 0 2008
2010 0 460463 142056 179360 0 2009
2011 0 460436 142017 179400 0 2010
2012 0 460355 141969 179440 0 2011
2013 0 460253 141943 179480 0 2012
2014 0 460129 141886 179520 0 2013
2015 0 459996 141831 179560 0 2014
2016 0 459832 141766 179600 0 2015
2017 0 459665 141695 179640 0 2016
2018 0 459612 141700 179680 0 2017
2019 0 459546 141704 179720 0 2018
2020 0 459460 141629 179760 0 2019
2021 0 459457 141635 179800 0 2020
2022 0 459349 141622 179840 0 2021
2023 0 459322 141598 179880 0 2022
2024 0 459275 141595 179920 0 2023
2025 0 459221 141547 179960 0 2024
2026 0 459147 141514 180000 0 2025
2027 0 459098 141603 180040 0 2026
2028 0 459090 141459 180080 0 2027
2029 0 459086 141737 180120 0 2028
2030 0 459104 141300 180160 0 2029
2031 0 459027 141478 180200 0 2030
2032 0 458978 141554 180240 0 2031
2033 0 458882 141247 180280 0 2032
2034 0 458808 141297 180320 0 2033
2035 0 458734 141348 180360 0 2034
2036 0 458623 141368 180400 0 2035
2037 0 458477 141382 180440 0 2036
2038 5 458341 141426 180480 0 2037
2039 0 458192 141453 180520 0 2038
2040 0 458093 141398 180560 0 2039
2041 0 457984 141342 180600 0 2040
2042 0 457894 141379 180640 0 2041
2043 0 457802 141390 180680 0 2042
2044 0 457719 141404 180720 0 2043
2045 0 457636 141415 180760 0 2044
2046 0 457557 141372 180800 0 2045
2047 0 457495 141311 180840 0 2046
2048 0 457401 141344 180880 0 2047
2049 0 457276 141384 180920 0 2048
2050 0 457008 141351 180960 0 2049
2051 0 456750 141309 181000 0 2050
2052 0 456585 141328 181040 0 2051
2053 0 456431 141333 181080 0 2052
2054 0 456297 141335 181120 0 2053
2055 0 456159 141316 181160 0 2054
2056 0 456006 141360 181200 0 2055
2057 0 456013 141118 181240 0 2056
2058 0 455707 141186 181280 0 2057
2059 0 455620 141239 181320 0 2058
2060 0 455562 141091 181360 0 2059
2061 0 455505 141074 181400 0 2060
2062 0 455447 141060 181440 0 2061
2063 0 455409 141041 181480 0 2062
2064 0 455359 141030 181520 0 2063
2065 0 455293 141012 181560 0 2064
2066 0 455256 140988 181600 0 2065
2067 0 455160 140995 181640 0 2066
2068 0 455076 140964 181680 0 2067
2069 0 454974 140946 181720 0 2068
2070 0 454884 140931 181760 0 2069
2071 0 454780 140860 181800 0 2070
2072 0 454682 140774 181840 0 2071
2073 0 454583 140691 181880 0 2072
2074 0 454469 140621 181920 0 2073
2075 0 454385 140539 181960 0 2074
2076 0 454345 140615 182000 0 2075
2077 0 454179 140628 182040 0 2076
2078 0 454092 140601 182080 0 2077
2079 0 454026 140616 182120 0 2078
2080 0 453956 140622 182160 0 2079
2081 0 453849 140577 182200 0 2080
2082 0 453742 140539 182240 0 2081
2083 0 453714 140472 182280 0 2082
2084 0 453552 140398 182320 0 2083
2085 0 453433 140319 182360 0 2084
2086 0 453304 140235 182400 0 2085
2087 0 453097 140168 182440 0 2086
2088 0 452926 140087 182480 0 2087
2089 0 452743 140024 182520 0 2088
2090 0 452630 139958 182560 0 2089
2091 0 452513 139873 182600 0 2090
2092 0 452390 139818 182640 0 2091
2093 0 452279 139713 182680 0 2092
2094 0 452127 139631 182720 0 2093
2095 0 452002 139587 182760 0 2094
2096 0 451873 139542 182800 0 2095
2097 0 451743 139521 182840 0 2096
2098 0 451530 139451 182880 0 2097
2099 0 451323 139384 182920 0 2098
2100 0 451205 139384 182960 0 2099
2101 0 451088 139383 183000 0 2100
2102 0 450957 139314 183040 0 2101
2103 0 450844 139330 183080 0 2102
2104 0 450688 139315 183120 0 2103
2105 0 450530 139292 183160 0 2104
2106 0 450379 139268 183200 0 2105
2107 0 450310 139245 183240 0 2106
2108 0 450228 139243 183280 0 2107
2109 0 450142 139234 183320 0 2108
2110 0 449773 139236 183360 0 2109
2111 0 449675 139278 183400 0 2110
2112 0 449576 139324 183440 0 2111
2113 0 449475 139368 183480 0 2112
2114 0 449385 139409 183520 0 2113
2115 0 449194 139433 183560 0 2114
2116 0 449016 139453 183600 0 2115
2117 0 448849 139464 183640 0 2116
2118 0 448669 139484 183680 0 2117
2119 0 448524 139477 183720 0 2118
2120 0 448370 139458 183760 0 2119
2121 0 448226 139442 183800 0 2120
2122 0 448148 139437 183840 0 2121
2123 0 448072 139450 183880 0 2122
2124 0 447954 139464 183920 0 2123
2125 0 447869 139477 183960 0 2124
2126 0 447520 139451 184000 0 2125
2127 0 447167 139446 184040 0 2126
2128 0 446836 139391 184080 0 2127
2129 0 446450 139184 184120 0 2128
2130 0 446034 139002 184160 0 2129
2131 0 445775 138952 184200 0 2130
2132 0 445505 138912 184240 0 2131
2133 0 445250 138875 184280 0 2132
2134 0 445153 138928 184320 0 2133
2135 0 445011 138998 184360 0 2134
2136 0 444902 139033 184400 0 2135
2137 0 444792 139074 184440 0 2136
2138 0 444630 138980 184480 0 2137
2139 0 444487 138888 184520 0 2138
2140 0 444303 138823 184560 0 2139
2141 0 444169 138874 184600 0 2140
2142 0 444024 138921 184640 0 2141
2143 0 443895 138939 184680 0 2142
2144 0 443615 138823 184720 0 2143
2145 0 443341 138727 184760 0 2144
2146 0 443099 138667 184800 0 2145
2147 0 442865 138620 184840 0 2146
2148 0 442793 138643 184880 0 2147
2149 0 442722 138669 184920 0 2148
2150 0 442642 138702 184960 0 2149
2151 0 442485 138619 185000 0 2150
2152 0 442318 138552 185040 0 2151
2153 0 442140 138505 185080 0 2152
2154 0 442108 138462 185120 0 2153
2155 0 442065 138408 185160 0 2154
2156 0 442021 138363 185200 0 2155
2157 0 441973 138330 185240 0 2156
2158 0 441898 138306 185280 0 2157
2159 0 441846 138263 185320 0 2158
2160 0 441830 138226 185360 0 2159
2161 0 441799 138205 185400 0 2160
2162 0 441781 138181 185440 0 2161
2163 0 441735 138155 185480 0 2162
2164 0 441698 138144 185520 0 2163
2165 0 441654 138119 185560 0 2164
2166 0 441597 138130 185600 0 2165
2167 0 441530 138140 185640 0 2166
2168 0 441506 138127 185680 0 2167
2169 0 441476 138103 185720 0 2168
2170 0 441434 138100 185760 0 2169
2171 0 441401 138106 185800 0 2170
2172 0 441380 138059 185840 0 2171
2173 0 441366 138016 185880 0 2172
2174 0 441313 138078 185920 0 2173
2175 0 441267 138121 185960 0 2174
2176 0 441243 138180 186000 0 2175
2177 0 441229 138118 186080 0 2176
2178 0 441201 138169 186120 0 2177
2179 0 441203 138203 186160 0 2178
2180 0 441196 138207 186200 0 2179
2181 0 441171 138212 186240 0 2180
2182 0 440818 138146 186280 0 2181
2183 5 440067 137895 186320 0 2182
2184 0 440063 137908 186360 0 2183
2185 0 440046 137910 186400 0 2184
2186 0 440035 137900 186440 0 2185
2187 0 440077 137900 186480 0 2186
2188 0 440129 137888 186520 0 2187
2189 0 440489 138015 186560 0 2188
2190 0 440524 137924 186600 0 2189
2191 0 440525 137850 186640 0 2190
2192 0 440512 137770 186680 0 2191
2193 0 440518 137697 186720 0 2192
2194 0 440521 137728 186760 0 2193
2195 0 440507 137754 186800 0 2194
2196 0 440516 137782 186840 0 2195
2197 0 440507 137829 186880 0 2196
2198 0 440542 137848 186920 0 2197
2199 0 440575 137878 186960 0 2198
2200 0 440609 137826 187000 0 2199
2201 0 440624 137781 187040 0 2200
2202 0 440657 137742 187080 0 2201
2203 0 440704 137718 187120 0 2202
2204 0 440747 137714 187160 0 2203
2205 0 440732 137724 187200 0 2204
2206 0 440706 137734 187240 0 2205
2207 0 440690 137743 187280 0 2206
2208 0 440673 137783 187320 0 2207
2209 0 440658 137827 187360 0 2208
2210 0 440642 137855 187400 0 2209
2211 0 440628 137829 187440 0 2210
2212 0 440623 137822 187480 0 2211
2213 0 440647 137792 187520 0 2212
2214 0 440646 137820 187560 0 2213
2215 0 440630 137864 187600 0 2214
2216 0 440606 137909 187640 0 2215
2217 0 440587 137950 187680 0 2216
2218 0 440573 137998 187720 0 2217
2219 0 440571 138028 187760 0 2218
2220 0 440563 138063 187800 0 2219
2221 0 440549 138083 187840 0 2220
2222 0 440549 138096 187880 0 2221
2223 0 440532 138035 187920 0 2222
2224 0 440519 138063 187960 0 2223
2225 0 440521 138095 188000 0 2224
2226 0 440511 138122 188040 0 2225
2227 0 440510 138084 188080 0 2226
2228 0 440514 138035 188120 0 2227
2229 0 440529 138028 188160 0 2228
2230 0 440521 138035 188200 0 2229
2231 0 440509 138037 188240 0 2230
2232 0 440482 138033 188280 0 2231
2233 0 440493 138046 188320 0 2232
2234 0 440493 138045 188360 0 2233
2235 0 440486 138021 188400 0 2234
2236 0 440477 137994 188440 0 2235
2237 0 440446 138014 188480 0 2236
2238 0 440450 138020 188520 0 2237
2239 0 440461 138022 188560 0 2238
2240 0 440470 138030 188600 0 2239
2241 0 440463 137966 188640 0 2240
2242 0 440473 137897 188680 0 2241
2243 0 440462 137881 188720 0 2242
2244 0 440463 137870 188760 0 2243
2245 0 440481 137886 188800 0 2244
2246 0 440492 137900 188840 0 2245
2247 0 440491 137891 188880 0 2246
2248 0 440495 137896 188920 0 2247
2249 0 440492 137921 188960 0 2248
2250 0 440482 137939 189000 0 2249
2251 0 440479 137938 189040 0 2250
2252 0 440491 137942 189080 0 2251
2253 0 440520 137943 189120 0 2252
2254 0 440526 137952 189160 0 2253
2255 0 440542 137947 189200 0 2254
2256 0 440542 137956 189240 0 2255
2257 0 440550 137960 189280 0 2256
2258 0 440560 137956 189320 0 2257
2259 0 440561 137959 189360 0 2258
2260 0 440570 137946 189400 0 2259
2261 0 440562 137957 189440 0 2260
2262 0 440568 137946 189480 0 2261
2263 0 440571 137934 189520 0 2262
2264 0 440572 137928 189560 0 2263
2265 0 440597 137906 189600 0 2264
2266 0 440597 137884 189640 0 2265
2267 0 440599 137853 189680 0 2266
2268 0 440590 137845 189720 0 2267
2269 0 440588 137827 189760 0 2268
2270 0 440588 137811 189800 0 2269
2271 0 440587 137790 189840 0 2270
2272 0 440566 137776 189880 0 2271
2273 0 440563 137754 189920 0 2272
2274 0 440546 137737 189960 0 2273
2275 0 440537 137717 190000 0 2274
2276 0 440517 137701 190040 0 2275
2277 0 440504 137675 190080 0 2276
2278 0 440519 137640 190120 0 2277
2279 0 440504 137632 190160 0 2278
2280 0 440497 137620 190200 0 2279
2281 0 440509 137594 190240 0 2280
2282 0 440513 137578 190280 0 2281
2283 0 440538 137550 190320 0 2282
2284 0 440520 137540 190360 0 2283
2285 0 440530 137545 190400 0 2284
2286 0 440543 137540 190440 0 2285
2287 0 440549 137535 190480 0 2286
2288 0 440559 137519 190520 0 2287
2289 0 440566 137488 190560 0 2288
2290 0 440587 137476 190600 0 2289
2291 0 440600 137463 190640 0 2290
2292 0 440606 137463 190680 0 2291
2293 0 440617 137463 190720 0 2292
2294 0 440621 137447 190760 0 2293
2295 0 440620 137448 190800 0 2294
2296 0 440631 137444 190840 0 2295
2297 0 440643 137454 190880 0 2296
2298 0 440657 137463 190920 0 2297
2299 0 440660 137468 190960 0 2298
2300 0 440674 137483 191000 0 2299
2301 0 440682 137486 191040 0 2300
2302 0 440699 137482 191080 0 2301
2303 0 440716 137491 191120 0 2302
2304 0 440733 137478 191160 0 2303
2305 0 440711 137375 191200 0 2304
2306 0 440732 137457 191240 0 2305
2307 0 440718 137456 191280 0 2306
2308 0 440721 137473 191320 0 2307
2309 0 440717 137479 191360 0 2308
2310 0 440715 137484 191400 0 2309
2311 0 440706 137489 191440 0 2310
2312 0 440687 137483 191480 0 2311
2313 0 440669 137480 191520 0 2312
2314 0 440669 137442 191560 0 2313
2315 0 440643 137419 191600 0 2314
2316 0 440635 137391 191640 0 2315
2317 0 440628 137379 191680 0 2316
2318 0 440616 137371 191720 0 2317
2319 0 440615 137358 191760 0 2318
2320 0 440634 137344 191800 0 2319
2321 0 440649 137333 191840 0 2320
2322 0 440654 137331 191880 0 2321
2323 0 440638 137336 191920 0 2322
2324 0 440659 137333 191960 0 2323
2325 0 440668 137309 192000 0 2324
2326 0 440671 137292 192040 0 2325
2327 0 440674 137274 192080 0 2326
2328 0 440668 137281 192120 0 2327
2329 0 440660 137275 192160 0 2328
2330 0 440645 137266 192200 0 2329
2331 0 440595 137234 192240 0 2330
2332 0 440542 137186 192280 0 2331
2333 0 440507 137156 192320 0 2332
2334 0 440471 137141 192360 0 2333
2335 0 440451 137133 192400 0 2334
2336 0 440443 137124 192440 0 2335
2337 0 440419 137122 192480 0 2336
2338 0 440413 137115 192520 0 2337
2339 0 440400 137110 192560 0 2338
2340 0 440396 137126 192600 0 2339
2341 0 440376 137130 192640 0 2340
2342 0 440374 137151 192680 0 2341
2343 0 440349 137150 192720 0 2342
2344 0 440374 137175 192760 0 2343
2345 0 440398 137197 192800 0 2344
2346 0 440421 137222 192840 0 2345
2347 0 440443 137244 192880 0 2346
2348 0 440447 137259 192920 0 2347
2349 0 440463 137282 192960 0 2348
2350 0 440479 137307 193000 0 2349
2351 0 440487 137322 193040 0 2350
2352 0 440507 137335 193080 0 2351
2353 0 440535 137326 193120 0 2352
2354 0 440552 137320 193160 0 2353
2355 0 440578 137322 193200 0 2354
2356 0 440582 137314 193240 0 2355
2357 0 440594 137307 193280 0 2356
2358 0 440601 137302 193320 0 2357
2359 0 440607 137285 193360 0 2358
2360 0 440602 137265 193400 0 2359
2361 0 440607 137254 193440 0 2360
2362 0 440638 137238 193480 0 2361
2363 0 440675 137231 193520 0 2362
2364 0 440680 137184 193560 0 2363
2365 0 440719 137125 193600 0 2364
2366 0 440752 137028 193640 0 2365
2367 0 440775 136957 193680 0 2366
2368 0 440767 136932 193720 0 2367
2369 0 440761 136899 193760 0 2368
2370 0 440763 136890 193800 0 2369
2371 0 440748 136867 193840 0 2370
2372 0 440731 136837 193880 0 2371
2373 0 440712 136816 193920 0 2372
2374 0 440699 136795 193960 0 2373
2375 0 440676 136757 194000 0 2374
2376 0 440642 136721 194040 0 2375
2377 0 440651 136730 194080 0 2376
2378 0 440641 136724 194120 0 2377
2379 0 440640 136725 194160 0 2378
2380 0 440640 136737 194200 0 2379
2381 0 440623 136715 194240 0 2380
2382 0 440619 136697 194280 0 2381
2383 0 440614 136695 194320 0 2382
2384 0 440616 136705 194360 0 2383
2385 0 440596 136683 194400 0 2384
2386 0 440571 136664 194440 0 2385
2387 0 440527 136653 194480 0 2386
2388 0 440482 136692 194520 0 2387
2389 5 440436 136734 194560 0 2388
2390 0 440579 136487 194560 0 2389
2391 0 440513 136266 194560 0 2390
2392 0 440881 135837 194560 0 2391
2393 0 441072 135913 194600 0 2392
2394 0 441086 135927 194640 0 2393
2395 0 441106 135952 194680 0 2394
2396 0 441108 135966 194720 0 2395
2397 0 441116 135978 194760 0 2396
2398 0 441104 135989 194800 0 2397
2399 0 441108 135995 194840 0 2398
2400 0 441104 135990 194880 0 2399
2401 0 441118 135993 194920 0 2400
2402 0 441126 135995 194960 0 2401
2403 0 441158 135985 195000 0 2402
2404 0 441185 135998 195040 0 2403
2405 0 441218 136041 195080 0 2404
2406 0 441244 136063 195120 0 2405
2407 0 441249 136089 195160 0 2406
2408 0 441257 136121 195200 0 2407
2409 0 441256 136129 195240 0 2408
2410 0 441267 136157 195280 0 2409
2411 0 441273 136178 195320 0 2410
2412 0 441283 136194 195360 0 2411
2413 0 441284 136203 195400 0 2412
2414 0 441298 136233 195440 0 2413
2415 0 441296 136251 195480 0 2414
2416 0 441301 136268 195520 0 2415
2417 0 441317 136272 195560 0 2416
2418 0 441338 136293 195600 0 2417
2419 0 441382 136250 195640 0 2418
2420 0 441416 136198 195680 0 2419
2421 0 441455 136199 195720 0 2420
2422 0 441478 136193 195760 0 2421
2423 0 441519 136166 195800 0 2422
2424 0 441558 136143 195840 0 2423
2425 0 441588 136144 195880 0 2424
2426 0 441616 136152 195920 0 2425
2427 0 441636 136152 195960 0 2426
2428 0 441653 136155 196000 0 2427
2429 0 441663 136166 196040 0 2428
2430 0 441683 136176 196080 0 2429
2431 0 441752 136197 196120 0 2430
2432 0 441816 136219 196160 0 2431
2433 0 441824 136216 196200 0 2432
2434 0 441848 136230 196240 0 2433
2435 0 441850 136215 196280 0 2434
2436 0 441852 136204 196320 0 2435
2437 0 441844 136187 196360 0 2436
2438 0 441839 136158 196400 0 2437
2439 0 441851 136177 196440 0 2438
2440 0 441867 136185 196480 0 2439
2441 0 441898 136180 196520 0 2440
2442 0 441935 136177 196560 0 2441
2443 0 441947 136177 196600 0 2442
2444 0 441966 136188 196640 0 2443
2445 0 441982 136187 196680 0 2444
2446 0 441998 136197 196720 0 2445
2447 0 442030 136180 196760 0 2446
2448 0 442061 136179 196800 0 2447
2449 0 442106 136179 196840 0 2448
2450 0 442151 136178 196880 0 2449
2451 0 442175 136180 196920 0 2450
2452 0 442199 136190 196960 0 2451
2453 0 442228 136177 197000 0 2452
2454 0 442254 136162 197040 0 2453
2455 0 442282 136181 197080 0 2454
2456 0 442289 136184 197120 0 2455
2457 0 442312 136196 197160 0 2456
2458 0 442338 136215 197200 0 2457
2459 0 442340 136212 197240 0 2458
2460 0 442376 136241 197280 0 2459
2461 0 442377 136235 197320 0 2460
2462 0 442389 136226 197360 0 2461
2463 0 442407 136246 197400 0 2462
2464 0 442408 136241 197440 0 2463
2465 0 442419 136249 197480 0 2464
2466 0 442428 136253 197520 0 2465
2467 0 442447 136240 197560 0 2466
2468 0 442461 136233 197600 0 2467
2469 0 442483 136243 197640 0 2468
2470 0 442501 136256 197680 0 2469
2471 0 442535 136258 197720 0 2470
2472 0 442536 136239 197760 0 2471
2473 0 442550 136243 197800 0 2472
2474 0 442571 136250 197840 0 2473
2475 0 442589 136260 197880 0 2474
2476 0 442609 136269 197920 0 2475
2477 0 442633 136291 197960 0 2476
2478 0 442656 136312 198000 0 2477
2479 0 442686 136328 198080 0 2478
2480 0 442714 136341 198120 0 2479
2481 0 442708 136350 198160 0 2480
2482 0 442714 136354 198200 0 2481
2483 0 442719 136361 198240 0 2482
2484 0 442730 136374 198280 0 2483
2485 0 442732 136387 198320 0 2484
2486 0 442737 136401 198360 0 2485
2487 0 442729 136404 198400 0 2486
2488 0 442717 136407 198440 0 2487
2489 0 442713 136404 198480 0 2488
2490 0 442710 136406 198520 0 2489
2491 0 442726 136416 198560 0 2490
2492 0 442740 136427 198600 0 2491
2493 0 442753 136442 198640 0 2492
2494 0 442761 136456 198680 0 2493
2495 0 442744 136472 198720 0 2494
2496 0 442733 136490 198760 0 2495
2497 0 442746 136503 198800 0 2496
2498 0 442763 136515 198840 0 2497
2499 0 442780 136550 198880 0 2498
2500 0 442780 136565 198920 0 2499
2501 0 442794 136588 198960 0 2500
2502 0 442814 136604 199000 0 2501
2503 0 442840 136627 199040 0 2502
2504 0 442855 136621 199080 0 2503
2505 0 442872 136605 199120 0 2504
2506 0 442887 136588 199160 0 2505
2507 0 442889 136558 199200 0 2506
2508 0 442891 136531 199240 0 2507
2509 0 442893 136529 199280 0 2508
2510 0 442887 136509 199320 0 2509
2511 0 442898 136502 199360 0 2510
2512 0 442919 136502 199400 0 2511
2513 0 442922 136490 199440 0 2512
2514 0 442931 136482 199480 0 2513
2515 0 442944 136480 199520 0 2514
2516 0 442956 136479 199560 0 2515
2517 0 442966 136471 199600 0 2516
2518 0 442986 136463 199640 0 2517
2519 0 443003 136451 199680 0 2518
2520 0 443030 136429 199720 0 2519
2521 0 443030 136428 199760 0 2520
2522 0 443031 136415 199800 0 2521
2523 0 443047 136411 199840 0 2522
2524 0 443048 136401 199880 0 2523
2525 0 443089 136403 199920 0 2524
2526 0 443090 136409 199960 0 2525
2527 0 443117 136426 200000 0 2526
2528 0 443179 136533 200040 0 2527
2529 0 443252 136614 200080 0 2528
2530 0 443323 136735 200120 0 2529
2531 0 443385 136831 200160 0 2530
2532 0 443459 136897 200200 0 2531
2533 0 443510 136978 200240 0 2532
2534 0 443581 137057 200280 0 2533
2535 0 443630 137110 200320 0 2534
2536 0 443687 137164 200360 0 2535
2537 0 443712 137198 200400 0 2536
2538 0 443741 137247 200480 0 2537
2539 0 443760 137258 200520 0 2538
2540 0 443743 137234 200560 0 2539
2541 0 443734 137211 200600 0 2540
2542 0 443698 137149 200640 0 2541
2543 0 443695 137093 200680 0 2542
2544 0 443702 137044 200720 0 2543
2545 0 443687 136978 200760 0 2544
2546 0 443654 136908 200800 0 2545
2547 0 443621 136852 200840 0 2546
2548 0 443601 136783 200880 0 2547
2549 0 443568 136717 200920 0 2548
2550 0 443582 136659 200960 0 2549
2551 0 443583 136613 201000 0 2550
2552 0 443608 136512 201040 0 2551
2553 0 443629 136489 201080 0 2552
2554 0 443656 136521 201120 0 2553
2555 0 443670 136528 201160 0 2554
2556 0 443699 136549 201200 0 2555
2557 0 443717 136581 201240 0 2556
2558 0 443724 136592 201280 0 2557
2559 0 443753 136608 201320 0 2558
2560 0 443790 136651 201360 0 2559
2561 0 443808 136681 201400 0 2560
2562 0 443807 136741 201440 0 2561
2563 0 443833 136726 201480 0 2562
2564 0 443857 136732 201520 0 2563
2565 0 443888 136754 201560 0 2564
2566 0 443914 136769 201600 0 2565
2567 0 443975 136778 201640 0 2566
2568 0 444042 136815 201680 0 2567
2569 0 444069 136849 201720 0 2568
2570 0 444104 136886 201760 0 2569
2571 0 444086 136883 201800 0 2570
2572 0 444108 136914 201840 0 2571
2573 0 444139 136973 201880 0 2572
2574 0 444182 137057 201920 0 2573
2575 0 444168 137066 201960 0 2574
2576 0 444166 137067 202000 0 2575
2577 0 444185 137106 202040 0 2576
2578 0 444177 137109 202080 0 2577
2579 0 444193 137131 202120 0 2578
2580 0 444198 137135 202160 0 2579
2581 0 444185 137154 202200 0 2580
2582 0 444163 137151 202240 0 2581
2583 0 444177 137161 202280 0 2582
2584 0 444172 137144 202320 0 2583
2585 0 444174 137135 202360 0 2584
2586 0 444164 137128 202400 0 2585
2587 0 444166 137129 202440 0 2586
2588 0 444179 137129 202480 0 2587
2589 0 444200 137173 202520 0 2588
2590 0 444230 137222 202560 0 2589
2591 5 444526 137147 202600 0 2590
2592 0 444102 137184 202640 0 2591
2593 0 443998 137198 202680 0 2592
2594 0 443997 137186 202720 0 2593
2595 0 443997 137187 202760 0 2594
2596 0 443996 137181 202800 0 2595
2597 0 443998 137171 202840 0 2596
2598 0 443973 137168 202880 0 2597
2599 0 443951 137211 202920 0 2598
2600 0 443906 137272 202960 0 2599
2601 0 443877 137292 203000 0 2600
2602 0 443862 137303 203040 0 2601
2603 0 443819 137324 203080 0 2602
2604 0 443789 137312 203120 0 2603
2605 0 443790 137342 203160 0 2604
2606 0 443778 137351 203200 0 2605
2607 0 443768 137384 203240 0 2606
2608 0 443764 137416 203280 0 2607
2609 0 443747 137416 203320 0 2608
2610 0 443743 137417 203360 0 2609
2611 0 443717 137423 203400 0 2610
2612 0 443701 137461 203440 0 2611
2613 0 443697 137490 203480 0 2612
2614 0 443690 137511 203520 0 2613
2615 0 443673 137532 203560 0 2614
2616 0 443675 137550 203600 0 2615
2617 0 443660 137561 203640 0 2616
2618 0 443669 137575 203680 0 2617
2619 0 443668 137590 203720 0 2618
2620 0 443656 137595 203760 0 2619
2621 0 443637 137606 203800 0 2620
2622 0 443662 137604 203840 0 2621
2623 0 443658 137629 203880 0 2622
2624 0 443642 137652 203920 0 2623
2625 0 443648 137677 203960 0 2624
2626 0 443653 137698 204000 0 2625
2627 0 443648 137732 204040 0 2626
2628 0 443636 137774 204080 0 2627
2629 0 443630 137817 204120 0 2628
2630 0 443624 137852 204160 0 2629
2631 0 443631 137910 204200 0 2630
2632 0 443613 137976 204240 0 2631
2633 0 443605 138002 204280 0 2632
2634 0 443604 138017 204320 0 2633
2635 0 443620 138064 204360 0 2634
2636 0 443637 138104 204400 0 2635
2637 0 443638 138153 204440 0 2636
2638 0 443627 138193 204480 0 2637
2639 0 443634 138237 204520 0 2638
2640 0 443642 138262 204560 0 2639
2641 0 443651 138314 204600 0 2640
2642 0 443668 138361 204640 0 2641
2643 0 443667 138376 204680 0 2642
2644 0 443676 138389 204720 0 2643
2645 0 443686 138396 204760 0 2644
2646 0 443687 138431 204800 0 2645
2647 0 443687 138461 204840 0 2646
2648 0 443699 138483 204880 0 2647
2649 0 443696 138514 204920 0 2648
2650 0 443691 138536 204960 0 2649
2651 0 443700 138562 205000 0 2650
2652 0 443728 138594 205040 0 2651
2653 0 443738 138612 205080 0 2652
2654 0 443743 138623 205120 0 2653
2655 0 443736 138639 205160 0 2654
2656 0 443747 138658 205200 0 2655
2657 0 443743 138677 205240 0 2656
2658 0 443753 138691 205280 0 2657
2659 0 443740 138701 205320 0 2658
2660 0 443790 138813 205360 0 2659
2661 0 443821 138891 205400 0 2660
2662 0 443868 138995 205440 0 2661
2663 0 443909 139093 205480 0 2662
2664 0 443938 139204 205520 0 2663
2665 0 443978 139319 205560 0 2664
2666 0 444009 139413 205600 0 2665
2667 0 444035 139516 205640 0 2666
2668 0 444071 139611 205680 0 2667
2669 0 444103 139698 205720 0 2668
2670 0 444122 139773 205760 0 2669
2671 0 444137 139834 205800 0 2670
2672 0 444135 139886 205880 0 2671
2673 0 444127 139885 205920 0 2672
2674 0 444121 139868 205960 0 2673
2675 0 444122 139859 206000 0 2674
2676 0 444113 139833 206040 0 2675
2677 0 444097 139767 206080 0 2676
2678 0 444081 139728 206120 0 2677
2679 0 444049 139670 206160 0 2678
2680 0 444027 139607 206200 0 2679
2681 0 444004 139552 206240 0 2680
2682 0 443984 139495 206280 0 2681
2683 0 443959 139423 206320 0 2682
2684 0 443940 139373 206360 0 2683
2685 0 443907 139332 206400 0 2684
2686 0 443898 139281 206440 0 2685
2687 0 443889 139237 206480 0 2686
2688 0 443873 139217 206520 0 2687
2689 0 443868 139221 206560 0 2688
2690 0 443877 139222 206600 0 2689
2691 0 443898 139232 206640 0 2690
2692 0 443913 139241 206680 0 2691
2693 0 443936 139258 206720 0 2692
2694 0 443936 139274 206760 0 2693
2695 0 443936 139297 206800 0 2694
2696 0 443942 139313 206840 0 2695
2697 0 443950 139333 206880 0 2696
2698 0 443954 139365 206920 0 2697
2699 0 443971 139376 206960 0 2698
2700 0 443999 139375 207000 0 2699
2701 0 444010 139394 207040 0 2700
2702 0 444018 139426 207080 0 2701
2703 0 444027 139442 207120 0 2702
2704 0 444057 139493 207160 0 2703
2705 0 444072 139517 207200 0 2704
2706 0 444083 139553 207240 0 2705
2707 0 444129 139588 207280 0 2706
2708 0 444130 139594 207320 0 2707
2709 0 444147 139625 207360 0 2708
2710 0 444143 139651 207400 0 2709
2711 0 444157 139686 207440 0 2710
2712 0 444168 139715 207480 0 2711
2713 0 444155 139741 207520 0 2712
2714 0 444166 139775 207560 0 2713
2715 0 444172 139811 207600 0 2714
2716 0 444174 139837 207640 0 2715
2717 0 444181 139879 207680 0 2716
2718 0 444177 139907 207720 0 2717
2719 0 444180 139950 207760 0 2718
2720 0 444192 140004 207800 0 2719
2721 0 444182 140048 207840 0 2720
2722 0 444176 140106 207880 0 2721
2723 0 444175 140169 207920 0 2722
2724 0 444167 140212 207960 0 2723
2725 0 444168 140267 208000 0 2724
2726 0 444178 140332 208040 0 2725
2727 0 444167 140360 208080 0 2726
2728 0 444165 140388 208120 0 2727
2729 0 444172 140433 208160 0 2728
2730 0 444182 140478 208200 0 2729
2731 0 444180 140507 208240 0 2730
2732 0 444187 140539 208280 0 2731
2733 0 444199 140575 208320 0 2732
2734 0 444209 140613 208360 0 2733
2735 0 444217 140650 208400 0 2734
2736 0 444229 140663 208440 0 2735
2737 0 444220 140701 208480 0 2736
2738 0 444214 140730 208520 0 2737
2739 0 444208 140757 208560 0 2738
2740 0 444210 140790 208600 0 2739
2741 0 444214 140827 208640 0 2740
2742 0 444208 140845 208680 0 2741
2743 0 444219 140870 208720 0 2742
2744 0 444238 140903 208760 0 2743
2745 0 444239 140929 208800 0 2744
2746 0 444251 140951 208840 0 2745
2747 0 444251 140980 208880 0 2746
2748 0 444270 141003 208920 0 2747
2749 0 444273 141035 208960 0 2748
2750 0 444276 141065 209000 0 2749
2751 0 444298 141107 209040 0 2750
2752 0 444300 141156 209080 0 2751
2753 0 444294 141179 209120 0 2752
2754 0 444316 141218 209160 0 2753
2755 0 444325 141241 209200 0 2754
2756 0 444326 141277 209240 0 2755
2757 0 444325 141301 209280 0 2756
2758 0 444323 141315 209320 0 2757
2759 0 444324 141332 209360 0 2758
2760 0 444321 141355 209400 0 2759
2761 0 444330 141374 209440 0 2760
2762 0 444337 141390 209480 0 2761
2763 0 444325 141429 209520 0 2762
2764 0 444328 141458 209560 0 2763
2765 0 444309 141488 209600 0 2764
2766 0 444306 141524 209640 0 2765
2767 0 444302 141537 209680 0 2766
2768 0 444309 141564 209720 0 2767
2769 0 444300 141569 209760 0 2768
2770 0 444278 141614 209800 0 2769
2771 0 444264 141647 209840 0 2770
2772 0 444233 141644 209880 0 2771
2773 0 444219 141652 209920 0 2772
2774 0 444218 141664 209960 0 2773
2775 0 444224 141700 210000 0 2774
2776 0 444225 141733 210040 0 2775
2777 0 444229 141782 210080 0 2776
2778 0 444220 141834 210120 0 2777
2779 0 444218 141909 210160 0 2778
2780 0 444233 141935 210200 0 2779
2781 0 444245 141985 210240 0 2780
2782 0 444274 142012 210280 0 2781
2783 0 444281 142048 210320 0 2782
2784 0 444273 142086 210360 0 2783
2785 0 444257 142117 210400 0 2784
2786 0 444245 142143 210440 0 2785
2787 0 444253 142205 210480 0 2786
2788 0 444260 142234 210520 0 2787
2789 0 444276 142266 210560 0 2788
2790 0 444299 142333 210600 0 2789
2791 0 444311 142407 210640 0 2790
2792 0 444353 142455 210680 0 2791
2793 0 444396 142504 210720 0 2792
2794 0 444446 142554 210760 0 2793
2795 0 444496 142619 210800 0 2794
2796 0 444530 142645 210840 0 2795
2797 0 444587 142703 210880 0 2796
2798 0 444618 142749 210920 0 2797
2799 0 444655 142790 210960 0 2798
2800 0 444670 142851 211000 0 2799
2801 0 444694 142898 211040 0 2800
2802 0 444702 142975 211080 0 2801
2803 0 444728 143060 211120 0 2802
2804 0 444703 143103 211160 0 2803
2805 0 444754 143151 211200 0 2804
2806 0 444763 143182 211240 0 2805
2807 0 444824 143193 211280 0 2806
2808 0 444854 143228 211320 0 2807
2809 0 444880 143252 211360 0 2808
2810 0 444914 143288 211400 0 2809
2811 0 444890 143361 211440 0 2810
2812 0 444869 143441 211480 0 2811
2813 0 444846 143521 211520 0 2812
2814 0 444837 143568 211560 0 2813
2815 0 444822 143622 211600 0 2814
2816 0 444807 143675 211640 0 2815
2817 0 444832 143687 211680 0 2816
2818 0 444845 143694 211720 0 2817
2819 0 444882 143709 211760 0 2818
2820 0 444871 143698 211800 0 2819
2821 0 444879 143724 211840 0 2820
2822 0 444875 143736 211880 0 2821
2823 0 444873 143746 211920 0 2822
2824 0 444873 143765 211960 0 2823
2825 0 444877 143780 212000 0 2824
2826 0 444897 143831 212040 0 2825
2827 0 444890 143844 212080 0 2826
2828 0 444871 143861 212120 0 2827
2829 0 444820 143891 212160 0 2828
2830 0 444757 143925 212200 0 2829
2831 0 444705 143949 212240 0 2830
2832 0 444679 143970 212280 0 2831
2833 0 444649 143986 212320 0 2832
2834 0 444614 143996 212360 0 2833
2835 0 444586 144007 212400 0 2834
2836 0 444561 144026 212440 0 2835
2837 0 444543 144040 212480 0 2836
2838 0 444527 144064 212520 0 2837
2839 0 444498 144072 212560 0 2838
2840 0 444457 144078 212600 0 2839
2841 5 444425 144083 212640 0 2840
2842 0 444335 144109 212680 0 2841
2843 0 444565 144235 212720 0 2842
2844 0 444570 144245 212760 0 2843
2845 0 444597 144251 212800 0 2844
2846 0 444629 144271 212840 0 2845
2847 0 444670 144299 212880 0 2846
2848 0 444730 144349 212920 0 2847
2849 0 444787 144367 212960 0 2848
2850 0 444829 144364 213000 0 2849
2851 0 444896 144361 213040 0 2850
2852 0 444927 144367 213080 0 2851
2853 0 444972 144370 213120 0 2852
2854 0 445001 144368 213160 0 2853
2855 0 445028 144398 213200 0 2854
2856 0 445045 144417 213240 0 2855
2857 0 445080 144451 213280 0 2856
2858 0 445081 144468 213320 0 2857
2859 0 445107 144492 213360 0 2858
2860 0 445111 144519 213400 0 2859
2861 0 445125 144527 213440 0 2860
2862 0 445136 144530 213480 0 2861
2863 0 445143 144539 213520 0 2862
2864 0 445130 144573 213560 0 2863
2865 0 445137 144611 213600 0 2864
2866 0 445130 144654 213640 0 2865
2867 0 445140 144663 213680 0 2866
2868 0 445149 144666 213720 0 2867
2869 0 445153 144677 213760 0 2868
2870 0 445070 144679 213800 0 2869
2871 0 444989 144680 213840 0 2870
2872 0 444974 144696 213880 0 2871
2873 5 444978 144706 213920 0 2872
2874 0 444959 144722 213960 0 2873
2875 0 444929 144733 214000 0 2874
2876 0 444899 144758 214040 0 2875
2877 0 444663 144720 214080 0 2876
2878 5 444658 144748 214120 0 2877
2879 0 444646 144760 214160 0 2878
2880 0 444598 144766 214200 0 2879
2881 0 444543 144778 214240 0 2880
2882 0 444426 144813 214280 0 2881
2883 0 444408 144823 214320 0 2882
2884 0 444380 144872 214360 0 2883
2885 0 444342 144911 214400 0 2884
2886 5 444283 144972 214440 0 2885
2887 0 444603 144177 214440 0 2886
2888 5 444445 144094 214480 0 2887
2889 0 444422 144095 214520 0 2888
2890 0 444410 144125 214560 0 2889
2891 0 444538 144152 214600 0 2890
2892 0 444531 144189 214640 0 2891
2893 0 444542 144229 214680 0 2892
2894 0 444528 144272 214720 0 2893
2895 0 444517 144292 214760 0 2894
2896 0 444476 144295 214800 0 2895
2897 6 444478 144271 214840 0 2896
2898 0 437972 137360 186320 0 2183
2899 5 436784 136871 186280 0 2898
2900 0 436613 136651 186320 0 2899
2901 0 436446 136420 186360 0 2900
2902 0 436324 136307 186400 0 2901
2903 0 436204 136189 186440 0 2902
2904 0 436142 136182 186480 0 2903
2905 0 436101 136153 186520 0 2904
2906 0 436020 136163 186560 0 2905
2907 0 435987 136120 186600 0 2906
2908 0 435953 136076 186640 0 2907
2909 0 435925 136023 186680 0 2908
2910 0 435888 135977 186720 0 2909
2911 0 435892 135931 186760 0 2910
2912 0 435871 135885 186800 0 2911
2913 0 435853 135844 186840 0 2912
2914 0 435811 135696 186880 0 2913
2915 0 435694 135482 186920 0 2914
2916 0 435574 135288 186960 0 2915
2917 0 435576 135235 187000 0 2916
2918 0 435537 135202 187040 0 2917
2919 0 435538 135177 187080 0 2918
2920 0 435549 135139 187120 0 2919
2921 0 435553 135085 187160 0 2920
2922 0 435551 135031 187200 0 2921
2923 0 435548 134967 187240 0 2922
2924 0 435542 134909 187280 0 2923
2925 0 435528 134934 187320 0 2924
2926 0 435507 134956 187360 0 2925
2927 0 435492 134972 187400 0 2926
2928 0 435483 135007 187440 0 2927
2929 0 435464 134994 187480 0 2928
2930 0 435445 134969 187520 0 2929
2931 0 435437 134868 187560 0 2930
2932 0 435436 134924 187600 0 2931
2933 0 435433 134965 187640 0 2932
2934 0 435426 135008 187680 0 2933
2935 0 435402 135030 187720 0 2934
2936 0 435385 135044 187760 0 2935
2937 0 435372 135010 187800 0 2936
2938 0 435358 134984 187840 0 2937
2939 0 435353 135017 187880 0 2938
2940 0 435341 135057 187920 0 2939
2941 0 435368 134993 187960 0 2940
2942 0 435380 134931 188000 0 2941
2943 0 435353 134914 188040 0 2942
2944 0 435342 134896 188080 0 2943
2945 0 435328 134874 188120 0 2944
2946 0 435325 134861 188160 0 2945
2947 0 435296 134862 188200 0 2946
2948 0 435309 134833 188240 0 2947
2949 0 435317 134809 188280 0 2948
2950 0 435311 134837 188320 0 2949
2951 0 435291 134860 188360 0 2950
2952 0 435288 134825 188400 0 2951
2953 0 435268 134792 188440 0 2952
2954 0 435236 134731 188480 0 2953
2955 0 435190 134667 188520 0 2954
2956 0 435195 134683 188560 0 2955
2957 0 435182 134705 188600 0 2956
2958 0 435163 134648 188640 0 2957
2959 0 435154 134660 188680 0 2958
2960 0 435175 134670 188720 0 2959
2961 0 435177 134661 188760 0 2960
2962 0 435181 134655 188800 0 2961
2963 0 435190 134646 188840 0 2962
2964 0 435218 134635 188880 0 2963
2965 0 435204 134658 188920 0 2964
2966 0 435213 134666 188960 0 2965
2967 0 435212 134641 189000 0 2966
2968 0 435206 134636 189040 0 2967
2969 0 435211 134648 189080 0 2968
2970 0 435224 134646 189120 0 2969
2971 0 435237 134647 189160 0 2970
2972 0 435250 134649 189200 0 2971
2973 0 435311 134611 189240 0 2972
2974 0 435335 134613 189280 0 2973
2975 0 435367 134601 189320 0 2974
2976 0 435377 134629 189360 0 2975
2977 0 435399 134647 189400 0 2976
2978 0 435387 134680 189440 0 2977
2979 0 435391 134695 189480 0 2978
2980 0 435395 134710 189520 0 2979
2981 0 435423 134712 189560 0 2980
2982 0 435454 134704 189600 0 2981
2983 0 435482 134687 189640 0 2982
2984 0 435504 134678 189680 0 2983
2985 0 435533 134675 189720 0 2984
2986 0 435540 134653 189760 0 2985
2987 0 435543 134641 189800 0 2986
2988 0 435557 134643 189840 0 2987
2989 5 435563 134650 189880 0 2988
2990 0 435816 134274 189920 0 2989
2991 0 436004 134025 189960 0 2990
2992 0 436432 133448 189960 0 2991
2993 0 436509 132853 189960 0 2992
2994 0 436760 132700 190000 0 2993
2995 0 436886 132537 190040 0 2994
2996 0 436932 132474 190080 0 2995
2997 0 436949 132412 190120 0 2996
2998 0 436953 132360 190160 0 2997
2999 0 436983 132340 190200 0 2998
3000 0 436986 132318 190240 0 2999
3001 0 437021 132288 190280 0 3000
3002 0 437064 132252 190320 0 3001
3003 0 437087 132221 190360 0 3002
3004 0 437120 132208 190400 0 3003
3005 0 437134 132214 190440 0 3004
3006 0 437136 132217 190480 0 3005
3007 0 437170 132181 190520 0 3006
3008 0 437200 132128 190560 0 3007
3009 0 437214 132132 190600 0 3008
3010 0 437211 132117 190640 0 3009
3011 0 437217 132094 190680 0 3010
3012 0 437227 132068 190720 0 3011
3013 0 437260 132035 190760 0 3012
3014 0 437291 132001 190800 0 3013
3015 0 437306 131967 190840 0 3014
3016 0 437317 131930 190880 0 3015
3017 0 437306 131932 190920 0 3016
3018 0 437281 131921 190960 0 3017
3019 0 437280 131930 191000 0 3018
3020 0 437260 131925 191040 0 3019
3021 0 437278 131913 191080 0 3020
3022 0 437305 131900 191120 0 3021
3023 0 437320 131919 191160 0 3022
3024 0 437371 131812 191200 0 3023
3025 0 437326 131817 191240 0 3024
3026 0 437303 131706 191280 0 3025
3027 0 437281 131703 191320 0 3026
3028 0 437272 131698 191360 0 3027
3029 0 437250 131695 191400 0 3028
3030 0 437262 131678 191440 0 3029
3031 0 437248 131688 191480 0 3030
3032 0 437267 131676 191520 0 3031
3033 0 437244 131680 191560 0 3032
3034 0 437234 131676 191600 0 3033
3035 0 437233 131656 191640 0 3034
3036 0 437230 131635 191680 0 3035
3037 0 437228 131620 191720 0 3036
3038 0 437202 131611 191760 0 3037
3039 0 437206 131627 191800 0 3038
3040 0 437226 131641 191840 0 3039
3041 0 437198 131663 191880 0 3040
3042 0 437192 131688 191920 0 3041
3043 0 437185 131720 191960 0 3042
3044 0 437173 131763 192000 0 3043
3045 0 437138 131822 192040 0 3044
3046 0 437113 131887 192080 0 3045
3047 0 437096 131906 192120 0 3046
3048 0 437079 131916 192160 0 3047
3049 0 437041 131924 192200 0 3048
3050 0 437003 131931 192240 0 3049
3051 0 436973 131941 192280 0 3050
3052 0 436939 131948 192320 0 3051
3053 0 436916 131954 192360 0 3052
3054 0 436897 131947 192400 0 3053
3055 0 436867 131965 192440 0 3054
3056 0 436838 131981 192480 0 3055
3057 0 436827 132005 192520 0 3056
3058 0 436816 132022 192560 0 3057
3059 0 436764 132046 192600 0 3058
3060 0 436728 132076 192640 0 3059
3061 0 436686 132091 192680 0 3060
3062 0 436669 132117 192720 0 3061
3063 0 436657 132142 192760 0 3062
3064 0 436616 132169 192800 0 3063
3065 0 436583 132199 192840 0 3064
3066 0 436567 132222 192880 0 3065
3067 0 436547 132259 192920 0 3066
3068 0 436519 132224 192960 0 3067
3069 0 436507 132218 193000 0 3068
3070 0 436465 132205 193040 0 3069
3071 0 436440 132198 193080 0 3070
3072 0 436427 132210 193120 0 3071
3073 0 436423 132222 193160 0 3072
3074 0 436418 132197 193200 0 3073
3075 0 436405 132171 193240 0 3074
3076 0 436406 132188 193280 0 3075
3077 0 436394 132182 193320 0 3076
3078 0 436388 132192 193360 0 3077
3079 0 436397 132206 193400 0 3078
3080 0 436364 132203 193440 0 3079
3081 0 436342 132218 193480 0 3080
3082 0 436326 132214 193520 0 3081
3083 0 436312 132217 193560 0 3082
3084 0 436292 132219 193600 0 3083
3085 0 436270 132217 193640 0 3084
3086 0 436244 132185 193680 0 3085
3087 0 436229 132165 193720 0 3086
3088 0 436205 132130 193760 0 3087
3089 0 436178 132107 193800 0 3088
3090 0 436156 132090 193840 0 3089
3091 0 436130 132071 193880 0 3090
3092 0 436104 132050 193920 0 3091
3093 0 436082 132035 193960 0 3092
3094 0 436059 132013 194000 0 3093
3095 0 436042 131978 194040 0 3094
3096 0 436037 131979 194080 0 3095
3097 0 436031 131979 194120 0 3096
3098 0 436031 131968 194160 0 3097
3099 0 436042 131983 194200 0 3098
3100 0 436021 131962 194240 0 3099
3101 0 436024 131958 194280 0 3100
3102 0 435999 131973 194320 0 3101
3103 0 435983 131983 194360 0 3102
3104 0 435978 131987 194400 0 3103
3105 0 435978 132004 194440 0 3104
3106 0 435982 132010 194480 0 3105
3107 0 435976 131999 194520 0 3106
3108 0 435964 131944 194560 0 3107
3109 0 435956 131899 194600 0 3108
3110 0 435926 131848 194640 0 3109
3111 0 435905 131816 194680 0 3110
3112 0 435921 131798 194720 0 3111
3113 0 435964 131800 194760 0 3112
3114 0 435975 131810 194800 0 3113
3115 0 435979 131822 194840 0 3114
3116 0 435974 131839 194880 0 3115
3117 0 435960 131841 194920 0 3116
3118 0 435959 131848 194960 0 3117
3119 0 435958 131846 195000 0 3118
3120 0 435948 131859 195040 0 3119
3121 0 435936 131840 195080 0 3120
3122 0 435929 131819 195120 0 3121
3123 0 435912 131814 195160 0 3122
3124 0 435899 131810 195200 0 3123
3125 0 435897 131819 195240 0 3124
3126 0 435900 131830 195280 0 3125
3127 0 435852 131787 195320 0 3126
3128 0 435858 131810 195360 0 3127
3129 0 435864 131833 195400 0 3128
3130 0 435859 131843 195440 0 3129
3131 0 435859 131857 195480 0 3130
3132 0 435847 131806 195520 0 3131
3133 0 435830 131742 195560 0 3132
3134 0 435839 131761 195600 0 3133
3135 0 435849 131782 195640 0 3134
3136 0 435857 131794 195680 0 3135
3137 0 435859 131812 195720 0 3136
3138 0 435880 131835 195760 0 3137
3139 0 435888 131844 195800 0 3138
3140 0 435906 131871 195840 0 3139
3141 0 435911 131883 195880 0 3140
3142 0 435917 131892 195920 0 3141
3143 0 435923 131911 195960 0 3142
3144 0 435937 131925 196000 0 3143
3145 0 435933 131927 196040 0 3144
3146 0 435941 131913 196080 0 3145
3147 0 435947 131890 196120 0 3146
3148 0 435961 131900 196160 0 3147
3149 0 435958 131893 196200 0 3148
3150 0 435980 131909 196240 0 3149
3151 0 435989 131909 196280 0 3150
3152 0 436004 131918 196320 0 3151
3153 0 435997 131952 196360 0 3152
3154 0 435990 131985 196400 0 3153
3155 0 436027 132015 196440 0 3154
3156 0 436066 132031 196480 0 3155
3157 0 436106 132062 196520 0 3156
3158 0 436126 132070 196560 0 3157
3159 0 436137 132068 196600 0 3158
3160 0 436145 132062 196640 0 3159
3161 0 436168 132068 196680 0 3160
3162 0 436182 132054 196720 0 3161
3163 0 436199 132060 196760 0 3162
3164 0 436211 132060 196800 0 3163
3165 0 436217 132096 196840 0 3164
3166 0 436226 132135 196880 0 3165
3167 0 436202 132187 196920 0 3166
3168 0 436176 132233 196960 0 3167
3169 0 436188 132284 197000 0 3168
3170 0 436202 132337 197040 0 3169
3171 0 436178 132386 197080 0 3170
3172 0 436163 132392 197120 0 3171
3173 0 436156 132421 197160 0 3172
3174 0 436154 132451 197200 0 3173
3175 0 436136 132469 197240 0 3174
3176 0 436146 132469 197280 0 3175
3177 0 436139 132498 197320 0 3176
3178 0 436121 132517 197360 0 3177
3179 0 436091 132541 197400 0 3178
3180 0 436070 132563 197440 0 3179
3181 0 436046 132574 197480 0 3180
3182 0 436033 132591 197520 0 3181
3183 0 435977 132610 197560 0 3182
3184 0 435967 132626 197600 0 3183
3185 0 435975 132661 197640 0 3184
3186 0 435966 132722 197680 0 3185
3187 0 435954 132774 197720 0 3186
3188 0 435947 132803 197760 0 3187
3189 0 435927 132816 197800 0 3188
3190 0 435888 132830 197840 0 3189
3191 0 435856 132846 197880 0 3190
3192 0 435856 132854 197920 0 3191
3193 0 435853 132868 197960 0 3192
3194 0 435881 132866 198000 0 3193
3195 0 435901 132832 198080 0 3194
3196 0 435944 132830 198120 0 3195
3197 0 435981 132829 198160 0 3196
3198 0 435993 132850 198200 0 3197
3199 0 436000 132865 198240 0 3198
3200 0 436005 132908 198280 0 3199
3201 0 435994 132953 198320 0 3200
3202 0 435990 132991 198360 0 3201
3203 0 435971 133026 198400 0 3202
3204 0 435964 133046 198440 0 3203
3205 0 435954 133073 198480 0 3204
3206 0 435932 133119 198520 0 3205
3207 0 435918 133165 198560 0 3206
3208 0 435906 133192 198600 0 3207
3209 0 435908 133213 198640 0 3208
3210 0 435908 133248 198680 0 3209
3211 0 435908 133277 198720 0 3210
3212 0 435928 133301 198760 0 3211
3213 0 435940 133327 198800 0 3212
3214 0 435947 133385 198840 0 3213
3215 0 435950 133441 198880 0 3214
3216 0 435945 133455 198920 0 3215
3217 0 435949 133480 198960 0 3216
3218 0 435943 133531 199000 0 3217
3219 0 435928 133586 199040 0 3218
3220 0 435926 133593 199080 0 3219
3221 0 435925 133607 199120 0 3220
3222 0 435930 133645 199160 0 3221
3223 0 435926 133680 199200 0 3222
3224 0 435917 133710 199240 0 3223
3225 0 435916 133741 199280 0 3224
3226 0 435906 133758 199320 0 3225
3227 0 435903 133781 199360 0 3226
3228 0 435893 133806 199400 0 3227
3229 0 435875 133834 199440 0 3228
3230 0 435871 133857 199480 0 3229
3231 0 435867 133878 199520 0 3230
3232 0 435860 133896 199560 0 3231
3233 0 435855 133922 199600 0 3232
3234 0 435850 133943 199640 0 3233
3235 0 435830 133942 199680 0 3234
3236 0 435818 133960 199720 0 3235
3237 0 435796 134035 199760 0 3236
3238 0 435804 134051 199800 0 3237
3239 0 435808 134071 199840 0 3238
3240 0 435793 134098 199880 0 3239
3241 0 435806 134106 199920 0 3240
3242 0 435800 134122 199960 0 3241
3243 0 435796 134151 200000 0 3242
3244 0 435843 134278 200040 0 3243
3245 0 435896 134434 200080 0 3244
3246 0 435947 134576 200120 0 3245
3247 0 436011 134705 200160 0 3246
3248 0 436065 134808 200200 0 3247
3249 0 436120 134941 200240 0 3248
3250 0 436150 135042 200280 0 3249
3251 0 436190 135156 200320 0 3250
3252 0 436220 135266 200360 0 3251
3253 0 436230 135324 200400 0 3252
3254 0 436258 135398 200480 0 3253
3255 0 436276 135407 200520 0 3254
3256 0 436250 135380 200560 0 3255
3257 0 436232 135362 200600 0 3256
3258 0 436183 135337 200640 0 3257
3259 0 436112 135306 200680 0 3258
3260 0 436079 135271 200720 0 3259
3261 0 436048 135243 200760 0 3260
3262 0 435969 135221 200800 0 3261
3263 0 435923 135215 200840 0 3262
3264 0 435869 135170 200880 0 3263
3265 0 435790 135126 200920 0 3264
3266 0 435690 135179 200960 0 3265
3267 0 435661 135177 201000 0 3266
3268 0 435668 135024 201040 0 3267
3269 0 435645 135050 201080 0 3268
3270 0 435645 135083 201120 0 3269
3271 0 435628 135112 201160 0 3270
3272 0 435580 135168 201200 0 3271
3273 0 435532 135218 201240 0 3272
3274 0 435533 135231 201280 0 3273
3275 0 435521 135237 201320 0 3274
3276 0 435520 135281 201360 0 3275
3277 0 435525 135328 201400 0 3276
3278 0 435523 135382 201440 0 3277
3279 0 435531 135381 201480 0 3278
3280 0 435559 135415 201520 0 3279
3281 0 435570 135465 201560 0 3280
3282 0 435587 135494 201600 0 3281
3283 0 435599 135532 201640 0 3282
3284 0 435607 135557 201680 0 3283
3285 0 435620 135586 201720 0 3284
3286 0 435622 135642 201760 0 3285
3287 0 435593 135697 201800 0 3286
3288 0 435616 135701 201840 0 3287
3289 0 435622 135730 201880 0 3288
3290 0 435594 135776 201920 0 3289
3291 0 435562 135819 201960 0 3290
3292 0 435509 135881 202000 0 3291
3293 0 435491 135943 202040 0 3292
3294 0 435442 135963 202080 0 3293
3295 0 435396 135976 202120 0 3294
3296 0 435373 136003 202160 0 3295
3297 0 435346 136007 202200 0 3296
3298 0 435318 136013 202240 0 3297
3299 0 435306 136025 202280 0 3298
3300 0 435290 136057 202320 0 3299
3301 0 435258 136074 202360 0 3300
3302 0 435217 136120 202400 0 3301
3303 0 435171 136162 202440 0 3302
3304 0 435155 136190 202480 0 3303
3305 0 435126 136219 202520 0 3304
3306 0 435105 136236 202560 0 3305
3307 0 435081 136249 202600 0 3306
3308 0 435094 136260 202640 0 3307
3309 0 435061 136282 202680 0 3308
3310 0 435040 136296 202720 0 3309
3311 0 435031 136293 202760 0 3310
3312 0 435008 136297 202800 0 3311
3313 0 434989 136304 202840 0 3312
3314 0 434934 136325 202880 0 3313
3315 0 434951 136312 202920 0 3314
3316 0 434947 136305 202960 0 3315
3317 0 434941 136302 203000 0 3316
3318 0 434946 136302 203040 0 3317
3319 0 434909 136311 203080 0 3318
3320 0 434885 136318 203120 0 3319
3321 0 434875 136326 203160 0 3320
3322 0 434863 136342 203200 0 3321
3323 0 434810 136378 203240 0 3322
3324 0 434775 136417 203280 0 3323
3325 0 434736 136426 203320 0 3324
3326 0 434720 136439 203360 0 3325
3327 0 434689 136447 203400 0 3326
3328 0 434670 136480 203440 0 3327
3329 0 434626 136525 203480 0 3328
3330 0 434595 136588 203520 0 3329
3331 0 434566 136605 203560 0 3330
3332 0 434535 136620 203600 0 3331
3333 0 434512 136626 203640 0 3332
3334 0 434516 136635 203680 0 3333
3335 0 434497 136672 203720 0 3334
3336 0 434462 136719 203760 0 3335
3337 0 434424 136782 203800 0 3336
3338 0 434386 136841 203840 0 3337
3339 0 434355 136865 203880 0 3338
3340 0 434310 136888 203920 0 3339
3341 0 434292 136906 203960 0 3340
3342 0 434282 136933 204000 0 3341
3343 0 434264 136953 204040 0 3342
3344 0 434253 136982 204080 0 3343
3345 0 434240 137024 204120 0 3344
3346 0 434232 137050 204160 0 3345
3347 0 434247 137093 204200 0 3346
3348 0 434220 137129 204240 0 3347
3349 0 434198 137165 204280 0 3348
3350 0 434192 137187 204320 0 3349
3351 0 434169 137240 204360 0 3350
3352 0 434165 137262 204400 0 3351
3353 0 434164 137282 204440 0 3352
3354 0 434146 137322 204480 0 3353
3355 0 434133 137362 204520 0 3354
3356 0 434132 137388 204560 0 3355
3357 0 434128 137416 204600 0 3356
3358 0 434126 137464 204640 0 3357
3359 0 434110 137505 204680 0 3358
3360 0 434100 137554 204720 0 3359
3361 0 434098 137601 204760 0 3360
3362 0 434074 137644 204800 0 3361
3363 0 434046 137706 204840 0 3362
3364 0 434032 137745 204880 0 3363
3365 0 434027 137795 204920 0 3364
3366 0 434004 137844 204960 0 3365
3367 0 433997 137913 205000 0 3366
3368 0 434015 137963 205040 0 3367
3369 0 434045 138037 205080 0 3368
3370 0 434054 138062 205120 0 3369
3371 0 434068 138107 205160 0 3370
3372 0 434084 138145 205200 0 3371
3373 0 434078 138176 205240 0 3372
3374 0 434071 138204 205280 0 3373
3375 0 434056 138249 205320 0 3374
3376 0 434113 138366 205360 0 3375
3377 0 434143 138458 205400 0 3376
3378 0 434193 138565 205440 0 3377
3379 0 434239 138671 205480 0 3378
3380 0 434266 138810 205520 0 3379
3381 0 434293 138954 205560 0 3380
3382 0 434296 139113 205600 0 3381
3383 0 434296 139273 205640 0 3382
3384 0 434311 139353 205680 0 3383
3385 0 434327 139443 205720 0 3384
3386 0 434333 139474 205760 0 3385
3387 0 434334 139506 205800 0 3386
3388 0 434334 139513 205880 0 3387
3389 0 434311 139482 205920 0 3388
3390 0 434295 139477 205960 0 3389
3391 0 434276 139435 206000 0 3390
3392 0 434204 139396 206040 0 3391
3393 0 434131 139352 206080 0 3392
3394 0 434001 139276 206120 0 3393
3395 0 433864 139176 206160 0 3394
3396 0 433847 139120 206200 0 3395
3397 0 433818 139050 206240 0 3396
3398 0 433740 138964 206280 0 3397
3399 0 433701 138928 206320 0 3398
3400 0 433665 138883 206360 0 3399
3401 0 433629 138819 206400 0 3400
3402 0 433614 138769 206440 0 3401
3403 0 433594 138722 206480 0 3402
3404 0 433592 138722 206520 0 3403
3405 0 433586 138734 206560 0 3404
3406 0 433603 138742 206600 0 3405
3407 0 433620 138753 206640 0 3406
3408 0 433635 138751 206680 0 3407
3409 0 433614 138781 206720 0 3408
3410 0 433590 138796 206760 0 3409
3411 0 433548 138804 206800 0 3410
3412 0 433502 138797 206840 0 3411
3413 0 433462 138788 206880 0 3412
3414 0 433453 138820 206920 0 3413
3415 0 433454 138839 206960 0 3414
3416 0 433459 138859 207000 0 3415
3417 0 433461 138898 207040 0 3416
3418 0 433453 138905 207080 0 3417
3419 0 433449 138949 207120 0 3418
3420 0 433481 139013 207160 0 3419
3421 0 433509 139052 207200 0 3420
3422 0 433522 139106 207240 0 3421
3423 0 433533 139134 207280 0 3422
3424 0 433539 139188 207320 0 3423
3425 0 433558 139222 207360 0 3424
3426 0 433560 139269 207400 0 3425
3427 0 433547 139314 207440 0 3426
3428 0 433536 139349 207480 0 3427
3429 0 433511 139373 207520 0 3428
3430 0 433506 139401 207560 0 3429
3431 0 433485 139405 207600 0 3430
3432 0 433455 139404 207640 0 3431
3433 0 433463 139450 207680 0 3432
3434 5 433468 139484 207720 0 3433
3435 0 433459 139526 207760 0 3434
3436 0 433468 139587 207800 0 3435
3437 0 433466 139623 207840 0 3436
3438 0 433459 139672 207880 0 3437
3439 0 433449 139733 207920 0 3438
3440 0 433449 139804 207960 0 3439
3441 0 433443 139870 208000 0 3440
3442 5 433449 139950 208040 0 3441
3443 0 433468 140011 208080 0 3442
3444 0 433535 140232 208120 0 3443
3445 0 433534 140279 208160 0 3444
3446 5 433542 140334 208200 0 3445
3447 0 433547 140385 208240 0 3446
3448 0 433556 140438 208280 0 3447
3449 0 433580 140511 208320 0 3448
3450 0 433595 140592 208360 0 3449
3451 0 433609 140842 208400 0 3450
3452 0 433620 140875 208440 0 3451
3453 0 433635 140938 208520 0 3452
3454 0 433636 140963 208560 0 3453
3455 0 433653 141017 208600 0 3454
3456 0 433665 141055 208640 0 3455
3457 0 433673 141092 208680 0 3456
3458 0 433683 141135 208720 0 3457
3459 0 433675 141205 208760 0 3458
3460 0 433661 141272 208800 0 3459
3461 0 433681 141295 208840 0 3460
3462 0 433684 141319 208880 0 3461
3463 0 433668 141298 208920 0 3462
3464 0 433642 141278 208960 0 3463
3465 0 433568 141273 209000 0 3464
3466 0 433509 141253 209040 0 3465
3467 0 433423 141272 209080 0 3466
3468 0 433348 141268 209120 0 3467
3469 0 433298 141276 209160 0 3468
3470 0 433233 141273 209200 0 3469
3471 0 433239 141300 209240 0 3470
3472 0 433237 141317 209280 0 3471
3473 0 433224 141352 209320 0 3472
3474 0 433204 141373 209360 0 3473
3475 0 433198 141395 209400 0 3474
3476 0 433199 141415 209440 0 3475
3477 5 433135 141426 209480 0 3476
3478 0 433135 141447 209520 0 3477
3479 0 433348 141795 209560 0 3478
3480 0 433434 141948 209600 0 3479
3481 5 433452 141991 209640 0 3480
3482 0 433448 142034 209680 0 3481
3483 0 433618 141877 209720 0 3482
3484 0 433617 141881 209760 0 3483
3485 0 433646 141908 209800 0 3484
3486 0 433682 141915 209840 0 3485
3487 0 433634 141910 209880 0 3486
3488 0 433605 141906 209920 0 3487
3489 0 433583 141932 209960 0 3488
3490 0 433568 141969 210000 0 3489
3491 5 433570 142012 210040 0 3490
3492 0 433571 142061 210080 0 3491
3493 0 433546 142101 210120 0 3492
3494 0 433528 142157 210160 0 3493
3495 0 433517 142233 210200 0 3494
3496 0 433505 142302 210240 0 3495
3497 0 433535 142339 210280 0 3496
3498 0 433541 142379 210320 0 3497
3499 0 433551 142436 210360 0 3498
3500 0 433560 142490 210400 0 3499
3501 0 433568 142523 210440 0 3500
3502 0 433586 142569 210480 0 3501
3503 0 433604 142613 210520 0 3502
3504 0 433616 142642 210560 0 3503
3505 0 433655 142686 210600 0 3504
3506 0 433688 142718 210640 0 3505
3507 0 433707 142741 210680 0 3506
3508 0 433728 142787 210720 0 3507
3509 0 433756 142822 210760 0 3508
3510 0 433796 142854 210800 0 3509
3511 0 433833 142868 210840 0 3510
3512 0 433884 142928 210880 0 3511
3513 0 433918 142961 210920 0 3512
3514 0 433958 142992 210960 0 3513
3515 0 433989 143030 211000 0 3514
3516 0 434030 143057 211040 0 3515
3517 0 434027 143097 211080 0 3516
3518 0 434038 143123 211120 0 3517
3519 0 433996 143154 211160 0 3518
3520 0 434036 143177 211200 0 3519
3521 0 434028 143198 211240 0 3520
3522 0 434033 143200 211280 0 3521
3523 0 433988 143090 211320 0 3522
3524 0 433965 143052 211360 0 3523
3525 0 433855 142923 211400 0 3524
3526 5 433862 142921 211440 0 3525
3527 0 433855 142915 211480 0 3526
3528 0 433789 142906 211520 0 3527
3529 5 433816 142916 211560 0 3528
3530 0 433983 143946 211560 0 3529
3531 0 434431 144401 211560 0 3530
3532 0 434577 144530 211600 0 3531
3533 0 434606 144569 211640 0 3532
3534 0 434645 144628 211680 0 3533
3535 0 434712 144691 211720 0 3534
3536 0 434761 144745 211760 0 3535
3537 0 434774 144768 211800 0 3536
3538 0 434797 144810 211840 0 3537
3539 0 434814 144827 211880 0 3538
3540 0 434849 144851 211920 0 3539
3541 0 434857 144863 211960 0 3540
3542 0 434889 144878 212000 0 3541
3543 0 434942 144928 212040 0 3542
3544 0 434961 144949 212080 0 3543
3545 0 434989 144972 212120 0 3544
3546 0 435035 145002 212160 0 3545
3547 0 435096 145006 212200 0 3546
3548 0 435148 144966 212240 0 3547
3549 0 435183 144951 212280 0 3548
3550 0 435199 144904 212320 0 3549
3551 0 435235 144899 212360 0 3550
3552 0 435271 144901 212400 0 3551
3553 0 435226 144894 212440 0 3552
3554 0 435162 144880 212480 0 3553
3555 0 435160 144999 212520 0 3554
3556 0 435162 145020 212560 0 3555
3557 0 435160 145056 212600 0 3556
3558 0 435156 145079 212640 0 3557
3559 0 435121 145098 212680 0 3558
3560 6 435104 145138 212720 0 3559
3561 0 436066 136515 186240 0 2899
3562 0 435921 136351 186200 0 3561
3563 0 435763 136198 186160 0 3562
3564 0 435664 136076 186120 0 3563
3565 0 435596 135938 186080 0 3564
3566 0 435363 135781 186000 0 3565
3567 0 435277 135711 185960 0 3566
3568 0 435225 135629 185920 0 3567
3569 0 435212 135568 185880 0 3568
3570 0 435209 135487 185840 0 3569
3571 0 435186 135430 185800 0 3570
3572 0 435060 135413 185760 0 3571
3573 0 434941 135399 185720 0 3572
3574 0 434852 135365 185680 0 3573
3575 0 434748 135340 185640 0 3574
3576 0 434671 135300 185600 0 3575
3577 0 434635 135225 185560 0 3576
3578 0 434618 135148 185520 0 3577
3579 0 434602 135065 185480 0 3578
3580 0 434447 134920 185440 0 3579
3581 0 434309 134770 185400 0 3580
3582 0 434151 134633 185360 0 3581
3583 0 434050 134538 185320 0 3582
3584 0 433940 134437 185280 0 3583
3585 0 433889 134334 185240 0 3584
3586 0 433807 134250 185200 0 3585
3587 0 433684 134295 185160 0 3586
3588 0 433553 134335 185120 0 3587
3589 0 433341 134263 185080 0 3588
3590 0 432711 133747 185040 0 3589
3591 0 432678 133672 185000 0 3590
3592 0 432647 133591 184960 0 3591
3593 0 431783 133354 184920 0 3592
3594 0 431578 133291 184880 0 3593
3595 0 431382 133234 184840 0 3594
3596 0 431369 133160 184800 0 3595
3597 0 431371 133105 184760 0 3596
3598 0 431350 133050 184720 0 3597
3599 0 431282 133005 184680 0 3598
3600 0 431225 132981 184640 0 3599
3601 0 431162 132937 184600 0 3600
3602 0 431066 132884 184560 0 3601
3603 0 430987 132803 184520 0 3602
3604 0 430729 132679 184480 0 3603
3605 0 430678 132624 184440 0 3604
3606 0 430602 132570 184400 0 3605
3607 0 430502 132537 184360 0 3606
3608 0 430396 132502 184320 0 3607
3609 0 430164 132412 184280 0 3608
3610 0 429972 132299 184240 0 3609
3611 0 429895 132280 184200 0 3610
3612 0 429834 132266 184160 0 3611
3613 0 429648 132175 184120 0 3612
3614 0 429437 132105 184080 0 3613
3615 0 429349 132038 184040 0 3614
3616 0 429283 131926 184000 0 3615
3617 0 429156 131881 183960 0 3616
3618 0 429059 131833 183920 0 3617
3619 0 428924 131819 183880 0 3618
3620 0 428801 131810 183840 0 3619
3621 0 428583 131814 183800 0 3620
3622 0 428372 131824 183760 0 3621
3623 0 428192 131858 183720 0 3622
3624 0 428031 131880 183680 0 3623
3625 0 427765 131843 183640 0 3624
3626 0 427510 131803 183600 0 3625
3627 0 427402 131737 183560 0 3626
3628 0 427275 131687 183520 0 3627
3629 0 427164 131620 183480 0 3628
3630 0 427075 131545 183440 0 3629
3631 0 426214 131414 183400 0 3630
3632 0 426096 131372 183360 0 3631
3633 0 426002 131329 183320 0 3632
3634 0 425861 131310 183280 0 3633
3635 0 425729 131287 183240 0 3634
3636 0 425599 131260 183200 0 3635
3637 0 425378 131161 183160 0 3636
3638 0 425123 131070 183120 0 3637
3639 0 424838 130983 183080 0 3638
3640 0 424601 131010 183040 0 3639
3641 0 424514 131027 183000 0 3640
3642 0 424292 131002 182960 0 3641
3643 0 424027 130980 182920 0 3642
3644 0 423915 130974 182880 0 3643
3645 0 423861 130988 182840 0 3644
3646 0 423755 131018 182800 0 3645
3647 0 423693 130997 182760 0 3646
3648 0 423634 130992 182720 0 3647
3649 0 423610 130984 182680 0 3648
3650 0 423598 130972 182640 0 3649
3651 0 423486 130979 182600 0 3650
3652 0 423361 130987 182560 0 3651
3653 0 422999 130994 182520 0 3652
3654 0 422703 131006 182480 0 3653
3655 0 422405 131045 182440 0 3654
3656 0 421650 131107 182400 0 3655
3657 0 420897 130929 182360 0 3656
3658 0 420318 130936 182320 0 3657
3659 0 420164 130987 182280 0 3658
3660 0 420047 131024 182240 0 3659
3661 0 419968 131030 182200 0 3660
3662 0 419930 131019 182160 0 3661
3663 0 419378 131115 182120 0 3662
3664 0 418644 131113 182080 0 3663
3665 0 418334 131144 182040 0 3664
3666 0 418067 131056 182000 0 3665
3667 0 417935 131019 181960 0 3666
3668 0 417831 131007 181920 0 3667
3669 0 417698 131024 181880 0 3668
3670 0 417557 131048 181840 0 3669
3671 0 417483 131035 181800 0 3670
3672 0 417409 131025 181760 0 3671
3673 0 417365 130996 181720 0 3672
3674 0 417304 130972 181680 0 3673
3675 0 417237 130999 181640 0 3674
3676 0 417169 131032 181600 0 3675
3677 0 417077 131029 181560 0 3676
3678 0 416975 131037 181520 0 3677
3679 0 416567 131020 181480 0 3678
3680 0 416152 131023 181440 0 3679
3681 0 415727 131200 181400 0 3680
3682 0 415611 131231 181360 0 3681
3683 0 415481 131282 181320 0 3682
3684 0 415477 131192 181280 0 3683
3685 0 415606 131138 181240 0 3684
3686 0 415351 131202 181200 0 3685
3687 0 415178 131096 181160 0 3686
3688 0 415152 131090 181120 0 3687
3689 0 415130 131079 181080 0 3688
3690 0 414713 131234 181040 0 3689
3691 0 413985 131244 181000 0 3690
3692 0 413857 131193 180960 0 3691
3693 0 413645 131244 180920 0 3692
3694 0 413430 131299 180880 0 3693
3695 0 413311 131261 180840 0 3694
3696 0 413200 131227 180800 0 3695
3697 0 412673 131128 180760 0 3696
3698 0 412102 131134 180720 0 3697
3699 0 411808 131200 180680 0 3698
3700 0 411763 131211 180640 0 3699
3701 0 411707 131218 180600 0 3700
3702 0 411526 131230 180560 0 3701
3703 0 411338 131245 180520 0 3702
3704 0 410716 131364 180480 0 3703
3705 0 410057 131331 180440 0 3704
3706 0 409857 131400 180400 0 3705
3707 0 409495 131504 180360 0 3706
3708 0 409396 131424 180320 0 3707
3709 0 409243 131449 180280 0 3708
3710 0 409150 131414 180240 0 3709
3711 0 409062 131372 180200 0 3710
3712 0 408928 131416 180160 0 3711
3713 0 408264 130969 180120 0 3712
3714 0 408630 131246 180080 0 3713
3715 0 408493 131245 180040 0 3714
3716 0 408381 131270 180000 0 3715
3717 0 408152 131260 179960 0 3716
3718 0 407931 131241 179920 0 3717
3719 0 407762 131292 179880 0 3718
3720 0 407486 131390 179840 0 3719
3721 0 407491 131386 179840 0 3720
3722 0 406858 131457 179720 0 3721
3723 0 405856 131657 179640 0 3722
3724 0 405627 131763 179560 0 3723
3725 0 405482 131744 179480 0 3724
3726 0 405303 131724 179400 0 3725
3727 0 404975 131780 179280 0 3726
3728 0 404869 131763 179200 0 3727
3729 0 404757 131756 179120 0 3728
3730 0 403909 131848 179000 0 3729
3731 0 403813 131873 178880 0 3730
3732 0 403264 131957 178760 0 3731
3733 0 402999 132051 178640 0 3732
3734 0 402736 132117 178520 0 3733
3735 0 402178 132253 178400 0 3734
3736 0 401781 132341 178280 0 3735
3737 0 401433 132363 178240 0 3736
3738 0 401087 132384 178200 0 3737
3739 0 400788 132454 178120 0 3738
3740 0 400562 132504 178000 0 3739
3741 0 400000 132605 177920 0 3740
3742 0 399525 132724 177720 0 3741
3743 0 398972 132946 177200 0 3742
3744 0 397086 133298 177200 0 3743
3745 0 395980 134029 177200 0 3744
3746 0 392646 133704 177200 0 3745
3747 5 390393 134043 177200 0 3746
3748 0 390734 133900 177120 0 3747
3749 0 390768 133837 177080 0 3748
3750 0 390252 133290 177080 0 3749
3751 0 389899 132928 177080 0 3750
3752 0 389223 131706 177080 0 3751
3753 0 389066 131402 177200 0 3752
3754 0 387506 130041 177200 0 3753
3755 5 387044 129698 177200 0 3754
3756 0 386398 129568 177200 0 3755
3757 5 385934 129255 177200 0 3756
3758 0 385905 129312 177080 0 3757
3759 0 385975 129131 176960 0 3758
3760 0 385869 129021 176880 0 3759
3761 0 385790 128973 176800 0 3760
3762 0 385693 128910 176720 0 3761
3763 0 385687 128891 176680 0 3762
3764 0 385711 128836 176640 0 3763
3765 0 385710 128881 176600 0 3764
3766 0 385710 128926 176560 0 3765
3767 0 385692 128916 176520 0 3766
3768 0 385656 128910 176480 0 3767
3769 0 385374 128820 176440 0 3768
3770 0 385110 128669 176400 0 3769
3771 0 384942 128629 176360 0 3770
3772 0 384757 128606 176320 0 3771
3773 0 384525 128406 176280 0 3772
3774 0 384233 128248 176240 0 3773
3775 5 383329 127323 176240 0 3774
3776 0 383146 127130 176320 0 3775
3777 0 382288 126042 176320 0 3776
3778 5 381900 125875 176320 0 3777
3779 0 381721 125194 176320 0 3778
3780 0 381061 124955 176320 0 3779
3781 0 380710 124538 176320 0 3780
3782 5 380498 124353 176280 0 3781
3783 0 380500 124342 176240 0 3782
3784 0 380503 124320 176160 0 3783
3785 0 380434 124269 176040 0 3784
3786 0 380452 124284 176000 0 3785
3787 0 380492 124311 175920 0 3786
3788 0 380620 124406 175800 0 3787
3789 0 380608 124434 175720 0 3788
3790 0 380602 124450 175680 0 3789
3791 0 380573 124435 175600 0 3790
3792 5 380542 124420 175520 0 3791
3793 0 380558 124435 175480 0 3792
3794 0 380608 124480 175360 0 3793
3795 0 380524 124435 175320 0 3794
3796 0 380439 124390 175280 0 3795
3797 0 380423 124374 175200 0 3796
3798 0 380415 124366 175160 0 3797
3799 0 380364 124427 175040 0 3798
3800 0 379947 124180 174960 0 3799
3801 0 379773 124110 174840 0 3800
3802 0 379774 124112 174760 0 3801
3803 0 379745 124059 174680 0 3802
3804 0 379733 124027 174640 0 3803
3805 0 379456 123910 174520 0 3804
3806 0 379391 123991 174440 0 3805
3807 0 379222 123917 174320 0 3806
3808 0 378719 123703 174320 0 3807
3809 0 378667 123696 174240 0 3808
3810 0 378580 123658 174200 0 3809
3811 0 378513 123648 174040 0 3810
3812 0 378470 123691 173960 0 3811
3813 0 378357 123750 173880 0 3812
3814 0 378251 123740 173800 0 3813
3815 0 378166 123695 173760 0 3814
3816 0 378190 123678 173720 0 3815
3817 0 378091 123609 173640 0 3816
3818 0 377955 123587 173520 0 3817
3819 0 377750 123460 173440 0 3818
3820 0 377681 123443 173320 0 3819
3821 0 377629 123418 173200 0 3820
3822 0 377567 123371 173080 0 3821
3823 0 377386 123364 173000 0 3822
3824 0 377339 123364 172920 0 3823
3825 0 377270 123355 172880 0 3824
3826 0 377258 123371 172840 0 3825
3827 0 377235 123387 172800 0 3826
3828 0 377130 123400 172720 0 3827
3829 0 377172 123338 172680 0 3828
3830 0 377134 123344 172600 0 3829
3831 0 377084 123336 172520 0 3830
3832 0 377038 123299 172440 0 3831
3833 0 377012 123284 172360 0 3832
3834 0 376935 123245 172280 0 3833
3835 0 376889 123230 172200 0 3834
3836 5 376844 123219 172120 0 3835
3837 0 376753 123255 172080 0 3836
3838 0 376662 123291 172040 0 3837
3839 0 376649 123283 172000 0 3838
3840 0 376107 123021 171840 0 3839
3841 0 375713 122661 171680 0 3840
3842 0 375374 122497 171520 0 3841
3843 0 375288 122457 171480 0 3842
3844 0 374804 122244 171280 0 3843
3845 0 374393 122182 171120 0 3844
3846 0 373822 121945 170960 0 3845
3847 5 373616 121767 170880 0 3846
3848 5 372729 120377 170880 0 3847
3849 0 372649 120479 170720 0 3848
3850 0 372629 120504 170680 0 3849
3851 0 372740 120570 170560 0 3850
3852 5 372936 121022 170440 0 3851
3853 0 372813 121018 170240 0 3852
3854 0 372790 121014 170200 0 3853
3855 5 372482 120921 170040 0 3854
3856 0 372390 121066 170000 0 3855
3857 0 371893 121568 170000 0 3856
3858 0 371119 121952 170000 0 3857
3859 0 371091 121883 169880 0 3858
3860 0 370897 121822 169760 0 3859
3861 0 370594 121641 169560 0 3860
3862 0 370212 121659 169400 0 3861
3863 0 370239 121449 169280 0 3862
3864 0 369963 121491 169160 0 3863
3865 0 369830 121404 169040 0 3864
3866 0 369841 121396 168920 0 3865
3867 0 369627 121473 168800 0 3866
3868 0 369553 121519 168680 0 3867
3869 0 369550 121467 168600 0 3868
3870 0 369542 121436 168560 0 3869
3871 0 369512 121449 168440 0 3870
3872 0 369342 121361 168280 0 3871
3873 0 369282 121388 168240 0 3872
3874 0 369104 121470 168120 0 3873
3875 0 369009 121497 168000 0 3874
3876 0 368740 121479 167880 0 3875
3877 0 368689 121374 167760 0 3876
3878 0 368727 121292 167640 0 3877
3879 0 368678 121172 167480 0 3878
3880 0 368605 121272 167320 0 3879
3881 0 368439 121247 167120 0 3880
3882 0 368511 121360 166920 0 3881
3883 0 368342 121313 166760 0 3882
3884 0 368261 121380 166600 0 3883
3885 0 367966 121232 166440 0 3884
3886 0 367805 121187 166320 0 3885
3887 0 367992 121435 166200 0 3886
3888 0 367983 121426 166040 0 3887
3889 0 367897 121476 165880 0 3888
3890 0 367674 121467 165680 0 3889
3891 0 367249 121440 165480 0 3890
3892 0 366860 121599 165320 0 3891
3893 0 365812 121397 165160 0 3892
3894 0 365448 121278 165000 0 3893
3895 0 365442 121216 164800 0 3894
3896 0 365322 121233 164520 0 3895
3897 0 365252 120979 164280 0 3896
3898 0 365001 121050 164080 0 3897
3899 0 364820 121032 164000 0 3898
3900 0 364396 120777 163920 0 3899
3901 0 364467 121082 163880 0 3900
3902 0 364453 120911 163840 0 3901
3903 0 364323 120917 163720 0 3902
3904 0 363986 120746 163560 0 3903
3905 0 363744 120621 163360 0 3904
3906 0 363667 120552 163320 0 3905
3907 0 363279 120236 163200 0 3906
3908 0 363202 120125 163080 0 3907
3909 0 363046 119922 162920 0 3908
3910 0 362942 119811 162760 0 3909
3911 0 362958 119720 162600 0 3910
3912 0 362882 119580 162440 0 3911
3913 0 362780 119365 162320 0 3912
3914 0 362699 119216 162200 0 3913
3915 0 362594 119145 162040 0 3914
3916 0 362504 119102 161920 0 3915
3917 0 362474 119088 161880 0 3916
3918 0 362290 119066 161720 0 3917
3919 0 362106 119062 161560 0 3918
3920 0 362079 118985 161400 0 3919
3921 0 361832 118854 161240 0 3920
3922 0 361388 118776 161080 0 3921
3923 0 361178 118654 160920 0 3922
3924 0 361165 118677 160880 0 3923
3925 0 360990 118484 160800 0 3924
3926 0 360905 118419 160760 0 3925
3927 0 360878 118369 160720 0 3926
3928 0 360782 118205 160600 0 3927
3929 0 359503 117935 160600 0 3928
3930 0 359458 117881 160480 0 3929
3931 0 359401 117823 160440 0 3930
3932 0 359389 117837 160400 0 3931
3933 0 359362 117880 160280 0 3932
3934 0 359343 117890 160240 0 3933
3935 0 359251 118087 160160 0 3934
3936 0 359190 118186 160120 0 3935
3937 0 359076 118266 160080 0 3936
3938 0 359060 118302 159920 0 3937
3939 0 358959 118351 159840 0 3938
3940 0 358865 118401 159760 0 3939
3941 0 358390 118363 159560 0 3940
3942 0 358232 118656 159360 0 3941
3943 0 358184 118667 159240 0 3942
3944 0 358148 118672 159160 0 3943
3945 0 358049 118670 159000 0 3944
3946 0 358027 118716 158880 0 3945
3947 0 357776 118482 158720 0 3946
3948 0 357815 118504 158680 0 3947
3949 0 357851 118491 158520 0 3948
3950 0 357748 118462 158400 0 3949
3951 0 357320 118552 158240 0 3950
3952 0 357203 118475 158160 0 3951
3953 0 357162 118430 158120 0 3952
3954 0 356928 118430 157920 0 3953
3955 0 356474 118519 157760 0 3954
3956 0 356351 118532 157600 0 3955
3957 0 356392 118475 157560 0 3956
3958 0 356466 118351 157480 0 3957
3959 0 356404 118358 157440 0 3958
3960 0 356208 118360 157320 0 3959
3961 0 356023 118472 157160 0 3960
3962 0 355933 118429 157120 0 3961
3963 0 355812 118318 157040 0 3962
3964 0 355751 118263 157000 0 3963
3965 0 355712 117965 156960 0 3964
3966 5 355837 117939 156840 0 3965
3967 0 355874 117926 156800 0 3966
3968 0 355914 117916 156760 0 3967
3969 0 355939 117892 156680 0 3968
3970 0 355964 117868 156600 0 3969
3971 0 355855 117841 156520 0 3970
3972 0 355808 117872 156480 0 3971
3973 0 355822 117846 156440 0 3972
3974 6 355830 117870 156400 0 3973
3975 0 435471 134680 189920 0 2989
3976 0 435459 134725 189960 0 3975
3977 0 435454 134761 190000 0 3976
3978 0 435455 134799 190040 0 3977
3979 0 435477 134782 190080 0 3978
3980 5 435478 134683 190120 0 3979
3981 0 435789 134508 190160 0 3980
3982 0 436078 134172 190200 0 3981
3983 0 436106 134173 190240 0 3982
3984 0 436128 134186 190280 0 3983
3985 0 436142 134206 190320 0 3984
3986 0 436139 134229 190360 0 3985
3987 0 436173 134256 190400 0 3986
3988 0 436202 134269 190440 0 3987
3989 0 436285 134307 190480 0 3988
3990 0 436339 134336 190520 0 3989
3991 0 436397 134366 190560 0 3990
3992 0 436422 134447 190600 0 3991
3993 0 436440 134524 190640 0 3992
3994 0 436480 134577 190680 0 3993
3995 0 436521 134613 190720 0 3994
3996 0 436560 134641 190760 0 3995
3997 0 436562 134646 190800 0 3996
3998 0 436586 134661 190840 0 3997
3999 0 436568 134669 190880 0 3998
4000 0 436567 134689 190920 0 3999
4001 0 436562 134710 190960 0 4000
4002 0 436558 134731 191000 0 4001
4003 0 436573 134760 191040 0 4002
4004 0 436587 134791 191080 0 4003
4005 0 436588 134812 191120 0 4004
4006 0 436581 134832 191160 0 4005
4007 0 436605 134769 191200 0 4006
4008 0 436627 134857 191240 0 4007
4009 0 436641 134865 191280 0 4008
4010 0 436648 134864 191320 0 4009
4011 0 436671 134851 191360 0 4010
4012 0 436695 134847 191400 0 4011
4013 0 436714 134831 191440 0 4012
4014 0 436704 134822 191480 0 4013
4015 0 436715 134822 191520 0 4014
4016 0 436721 134824 191560 0 4015
4017 0 436719 134819 191600 0 4016
4018 0 436730 134807 191640 0 4017
4019 0 436773 134781 191680 0 4018
4020 0 436810 134758 191720 0 4019
4021 0 436817 134774 191760 0 4020
4022 0 436824 134793 191800 0 4021
4023 0 436823 134809 191840 0 4022
4024 0 436812 134827 191880 0 4023
4025 0 436804 134847 191920 0 4024
4026 0 436813 134857 191960 0 4025
4027 0 436843 134844 192000 0 4026
4028 0 436863 134844 192040 0 4027
4029 0 436864 134832 192080 0 4028
4030 0 436862 134828 192120 0 4029
4031 0 436831 134837 192160 0 4030
4032 0 436787 134841 192200 0 4031
4033 0 436747 134841 192240 0 4032
4034 0 436709 134833 192280 0 4033
4035 0 436688 134860 192320 0 4034
4036 0 436652 134891 192360 0 4035
4037 0 436644 134907 192400 0 4036
4038 0 436640 134943 192440 0 4037
4039 0 436654 134974 192480 0 4038
4040 0 436679 135010 192520 0 4039
4041 0 436666 135035 192560 0 4040
4042 0 436656 135056 192600 0 4041
4043 0 436620 135088 192640 0 4042
4044 0 436591 135123 192680 0 4043
4045 0 436558 135144 192720 0 4044
4046 0 436539 135174 192760 0 4045
4047 0 436532 135198 192800 0 4046
4048 0 436521 135220 192840 0 4047
4049 0 436517 135254 192880 0 4048
4050 0 436512 135293 192920 0 4049
4051 0 436510 135312 192960 0 4050
4052 0 436518 135350 193000 0 4051
4053 0 436524 135384 193040 0 4052
4054 0 436538 135400 193080 0 4053
4055 0 436518 135379 193120 0 4054
4056 0 436501 135351 193160 0 4055
4057 0 436510 135288 193200 0 4056
4058 0 436476 135246 193240 0 4057
4059 0 436458 135216 193280 0 4058
4060 0 436445 135215 193320 0 4059
4061 0 436440 135227 193360 0 4060
4062 0 436436 135239 193400 0 4061
4063 0 436424 135240 193440 0 4062
4064 0 436416 135278 193480 0 4063
4065 0 436401 135304 193520 0 4064
4066 0 436395 135308 193560 0 4065
4067 0 436391 135315 193600 0 4066
4068 0 436388 135317 193640 0 4067
4069 0 436376 135320 193680 0 4068
4070 0 436350 135333 193720 0 4069
4071 0 436317 135326 193760 0 4070
4072 0 436269 135343 193800 0 4071
4073 0 436220 135349 193840 0 4072
4074 0 436181 135339 193880 0 4073
4075 0 436145 135346 193920 0 4074
4076 0 436142 135350 193960 0 4075
4077 0 436133 135349 194000 0 4076
4078 0 436125 135331 194040 0 4077
4079 0 436123 135344 194080 0 4078
4080 0 436101 135333 194120 0 4079
4081 0 436087 135327 194160 0 4080
4082 0 436020 135334 194200 0 4081
4083 0 435945 135326 194240 0 4082
4084 0 435946 135333 194280 0 4083
4085 0 435938 135332 194320 0 4084
4086 0 435920 135347 194360 0 4085
4087 0 435901 135357 194400 0 4086
4088 0 435887 135370 194440 0 4087
4089 0 435877 135379 194480 0 4088
4090 0 435864 135376 194520 0 4089
4091 0 435780 135408 194560 0 4090
4092 0 435764 135424 194600 0 4091
4093 0 435722 135450 194640 0 4092
4094 0 435711 135491 194680 0 4093
4095 0 435691 135507 194720 0 4094
4096 0 435681 135542 194760 0 4095
4097 0 435673 135577 194800 0 4096
4098 0 435680 135588 194840 0 4097
4099 0 435687 135610 194880 0 4098
4100 0 435690 135623 194920 0 4099
4101 0 435696 135630 194960 0 4100
4102 0 435701 135654 195000 0 4101
4103 0 435688 135693 195040 0 4102
4104 0 435644 135730 195080 0 4103
4105 0 435606 135775 195120 0 4104
4106 0 435578 135793 195160 0 4105
4107 0 435553 135813 195200 0 4106
4108 0 435540 135833 195240 0 4107
4109 0 435547 135871 195280 0 4108
4110 0 435545 135910 195320 0 4109
4111 0 435546 135949 195360 0 4110
4112 0 435547 135969 195400 0 4111
4113 0 435554 135993 195440 0 4112
4114 0 435552 136014 195480 0 4113
4115 0 435559 136046 195520 0 4114
4116 0 435542 136083 195560 0 4115
4117 0 435521 136130 195600 0 4116
4118 0 435530 136153 195640 0 4117
4119 0 435525 136164 195680 0 4118
4120 0 435531 136206 195720 0 4119
4121 0 435536 136240 195760 0 4120
4122 0 435530 136278 195800 0 4121
4123 0 435530 136326 195840 0 4122
4124 0 435479 136364 195880 0 4123
4125 0 435435 136407 195920 0 4124
4126 0 435411 136429 195960 0 4125
4127 0 435402 136466 196000 0 4126
4128 0 435398 136485 196040 0 4127
4129 0 435402 136498 196080 0 4128
4130 0 435399 136524 196120 0 4129
4131 0 435383 136546 196160 0 4130
4132 0 435375 136534 196200 0 4131
4133 0 435387 136553 196240 0 4132
4134 0 435400 136554 196280 0 4133
4135 0 435413 136562 196320 0 4134
4136 0 435413 136583 196360 0 4135
4137 0 435417 136600 196400 0 4136
4138 0 435420 136627 196440 0 4137
4139 0 435420 136638 196480 0 4138
4140 0 435407 136678 196520 0 4139
4141 0 435390 136713 196560 0 4140
4142 0 435382 136734 196600 0 4141
4143 0 435375 136758 196640 0 4142
4144 0 435334 136810 196680 0 4143
4145 0 435292 136863 196720 0 4144
4146 0 435289 136879 196760 0 4145
4147 0 435279 136907 196800 0 4146
4148 0 435259 136940 196840 0 4147
4149 0 435246 136978 196880 0 4148
4150 0 435247 137061 196920 0 4149
4151 0 435242 137133 196960 0 4150
4152 0 435241 137163 197000 0 4151
4153 0 435245 137198 197040 0 4152
4154 0 435268 137240 197080 0 4153
4155 0 435289 137292 197120 0 4154
4156 0 435303 137320 197160 0 4155
4157 0 435327 137364 197200 0 4156
4158 0 435305 137382 197240 0 4157
4159 0 435314 137416 197280 0 4158
4160 0 435291 137484 197320 0 4159
4161 0 435262 137526 197360 0 4160
4162 0 435248 137562 197400 0 4161
4163 0 435228 137586 197440 0 4162
4164 0 435195 137631 197480 0 4163
4165 0 435171 137685 197520 0 4164
4166 0 435165 137730 197560 0 4165
4167 0 435158 137781 197600 0 4166
4168 0 435165 137827 197640 0 4167
4169 0 435170 137872 197680 0 4168
4170 0 435146 137994 197720 0 4169
4171 0 435104 138106 197760 0 4170
4172 0 435119 138135 197800 0 4171
4173 0 435138 138159 197840 0 4172
4174 0 435155 138174 197880 0 4173
4175 0 435174 138188 197920 0 4174
4176 0 435191 138219 197960 0 4175
4177 0 435209 138254 198000 0 4176
4178 0 435197 138326 198080 0 4177
4179 0 435204 138371 198120 0 4178
4180 0 435189 138430 198160 0 4179
4181 0 435178 138493 198200 0 4180
4182 0 435155 138543 198240 0 4181
4183 0 435127 138585 198280 0 4182
4184 0 435106 138614 198320 0 4183
4185 0 435085 138649 198360 0 4184
4186 0 435012 138681 198400 0 4185
4187 0 434925 138709 198440 0 4186
4188 0 434922 138744 198480 0 4187
4189 0 434923 138784 198520 0 4188
4190 0 434947 138868 198560 0 4189
4191 0 434970 138964 198600 0 4190
4192 0 435006 139046 198640 0 4191
4193 0 435024 139118 198680 0 4192
4194 0 435027 139191 198720 0 4193
4195 0 435035 139261 198760 0 4194
4196 0 435045 139281 198800 0 4195
4197 0 435060 139285 198840 0 4196
4198 0 435056 139360 198880 0 4197
4199 0 435049 139432 198920 0 4198
4200 0 435062 139506 198960 0 4199
4201 0 435067 139576 199000 0 4200
4202 0 435089 139593 199040 0 4201
4203 0 435104 139599 199080 0 4202
4204 0 435085 139606 199120 0 4203
4205 0 435074 139631 199160 0 4204
4206 0 434878 139747 199200 0 4205
4207 0 434798 139800 199240 0 4206
4208 0 434722 139921 199280 0 4207
4209 0 434662 140050 199320 0 4208
4210 0 434636 140128 199360 0 4209
4211 0 434656 140166 199400 0 4210
4212 0 434691 140286 199440 0 4211
4213 5 434956 140651 199480 0 4212
4214 0 434870 140715 199520 0 4213
4215 0 434857 140768 199560 0 4214
4216 5 434847 140830 199600 0 4215
4217 0 434843 141090 199640 0 4216
4218 0 434832 141177 199680 0 4217
4219 0 434832 141269 199720 0 4218
4220 0 434804 141297 199760 0 4219
4221 0 434792 141332 199800 0 4220
4222 0 434767 141350 199840 0 4221
4223 0 434740 141381 199880 0 4222
4224 0 434714 141398 199920 0 4223
4225 0 434697 141414 199960 0 4224
4226 0 434691 141445 200000 0 4225
4227 0 434735 141551 200040 0 4226
4228 0 434792 141647 200080 0 4227
4229 0 434853 141731 200120 0 4228
4230 0 434910 141855 200160 0 4229
4231 0 434973 141976 200200 0 4230
4232 0 435018 142104 200240 0 4231
4233 0 435053 142211 200280 0 4232
4234 5 435064 142295 200320 0 4233
4235 0 435087 142376 200360 0 4234
4236 0 435060 142853 200400 0 4235
4237 0 435069 142843 200480 0 4236
4238 0 435086 142849 200520 0 4237
4239 0 435055 142831 200560 0 4238
4240 0 435022 142813 200600 0 4239
4241 0 434998 142814 200640 0 4240
4242 0 434933 142752 200680 0 4241
4243 5 434871 142742 200720 0 4242
4244 0 434808 142739 200760 0 4243
4245 0 434679 142797 200800 0 4244
4246 5 434552 142881 200840 0 4245
4247 0 434374 142982 200880 0 4246
4248 0 434180 143077 200920 0 4247
4249 0 434013 143267 200960 0 4248
4250 0 433809 143676 201000 0 4249
4251 0 434054 143125 201040 0 4250
4252 0 434060 143139 201080 0 4251
4253 0 434049 143155 201120 0 4252
4254 0 434062 143175 201160 0 4253
4255 0 434033 143215 201200 0 4254
4256 0 434026 143247 201240 0 4255
4257 0 434040 143272 201280 0 4256
4258 0 434069 143320 201320 0 4257
4259 0 434070 143317 201360 0 4258
4260 0 434094 143321 201400 0 4259
4261 0 434112 143317 201440 0 4260
4262 0 434132 143326 201480 0 4261
4263 0 434141 143389 201520 0 4262
4264 0 434156 143409 201560 0 4263
4265 0 434191 143424 201600 0 4264
4266 0 434224 143450 201640 0 4265
4267 0 434253 143463 201680 0 4266
4268 0 434254 143495 201720 0 4267
4269 0 434302 143525 201760 0 4268
4270 0 434328 143541 201800 0 4269
4271 0 434399 143540 201840 0 4270
4272 0 434430 143585 201880 0 4271
4273 0 434458 143597 201920 0 4272
4274 0 434458 143627 201960 0 4273
4275 0 434474 143652 202000 0 4274
4276 0 434487 143696 202040 0 4275
4277 0 434478 143717 202080 0 4276
4278 0 434480 143733 202120 0 4277
4279 0 434468 143750 202160 0 4278
4280 0 434451 143744 202200 0 4279
4281 0 434411 143757 202240 0 4280
4282 0 434392 143785 202280 0 4281
4283 0 434381 143783 202320 0 4282
4284 0 434383 143777 202360 0 4283
4285 0 434377 143778 202400 0 4284
4286 0 434382 143767 202440 0 4285
4287 0 434358 143756 202480 0 4286
4288 0 434340 143744 202520 0 4287
4289 0 434339 143744 202560 0 4288
4290 0 434333 143726 202600 0 4289
4291 0 434348 143730 202640 0 4290
4292 0 434345 143727 202680 0 4291
4293 0 434349 143723 202720 0 4292
4294 0 434332 143709 202760 0 4293
4295 0 434321 143707 202800 0 4294
4296 0 434313 143697 202840 0 4295
4297 0 434289 143704 202880 0 4296
4298 0 434331 143649 202920 0 4297
4299 6 434340 143632 202960 0 4298
4300 0 434751 135129 190120 0 3980
4301 0 434729 135169 190160 0 4300
4302 0 434690 135220 190200 0 4301
4303 0 434575 135301 190240 0 4302
4304 0 434409 135377 190280 0 4303
4305 0 434262 135443 190320 0 4304
4306 0 434183 135488 190360 0 4305
4307 0 434109 135548 190400 0 4306
4308 0 434026 135576 190440 0 4307
4309 0 433930 135619 190480 0 4308
4310 0 433809 135636 190520 0 4309
4311 0 433692 135655 190560 0 4310
4312 0 433559 135628 190600 0 4311
4313 0 433420 135602 190640 0 4312
4314 0 433345 135581 190680 0 4313
4315 0 433279 135559 190720 0 4314
4316 0 433271 135553 190760 0 4315
4317 0 433253 135556 190800 0 4316
4318 0 433253 135556 190840 0 4317
4319 0 433221 135558 190880 0 4318
4320 0 433204 135569 190920 0 4319
4321 0 433161 135512 190960 0 4320
4322 0 433115 135452 191000 0 4321
4323 0 433099 135446 191040 0 4322
4324 0 433083 135437 191080 0 4323
4325 0 433045 135410 191120 0 4324
4326 0 433000 135381 191160 0 4325
4327 0 432958 135319 191200 0 4326
4328 0 432912 135294 191240 0 4327
4329 0 432833 135248 191280 0 4328
4330 0 432752 135199 191320 0 4329
4331 0 432685 135162 191360 0 4330
4332 0 432616 135132 191400 0 4331
4333 0 432520 135052 191440 0 4332
4334 0 432397 134980 191480 0 4333
4335 0 432195 134782 191520 0 4334
4336 0 432128 134732 191560 0 4335
4337 0 432051 134686 191600 0 4336
4338 0 432003 134655 191640 0 4337
4339 0 431960 134624 191680 0 4338
4340 0 431869 134565 191720 0 4339
4341 0 431787 134505 191760 0 4340
4342 0 431739 134431 191800 0 4341
4343 0 431690 134358 191840 0 4342
4344 0 431661 134354 191880 0 4343
4345 0 431632 134355 191920 0 4344
4346 0 431621 134338 191960 0 4345
4347 0 431603 134323 192000 0 4346
4348 0 431557 134320 192040 0 4347
4349 0 431511 134313 192080 0 4348
4350 0 431475 134312 192120 0 4349
4351 0 431435 134305 192160 0 4350
4352 0 431420 134331 192200 0 4351
4353 0 431394 134349 192240 0 4352
4354 0 431316 134327 192280 0 4353
4355 0 431237 134301 192320 0 4354
4356 0 431203 134312 192360 0 4355
4357 0 431189 134326 192400 0 4356
4358 0 431115 134282 192440 0 4357
4359 0 431042 134242 192480 0 4358
4360 0 431002 134238 192520 0 4359
4361 0 430960 134231 192560 0 4360
4362 0 430902 134228 192600 0 4361
4363 0 430837 134234 192640 0 4362
4364 0 430753 134219 192680 0 4363
4365 0 430672 134213 192720 0 4364
4366 0 430569 134208 192760 0 4365
4367 0 430467 134202 192800 0 4366
4368 0 430364 134165 192840 0 4367
4369 0 430262 134116 192880 0 4368
4370 0 430148 134068 192920 0 4369
4371 0 430047 134041 192960 0 4370
4372 0 429827 133964 193000 0 4371
4373 0 429347 133775 193000 0 4372
4374 0 429319 133769 193040 0 4373
4375 0 429275 133679 193080 0 4374
4376 0 429227 133580 193120 0 4375
4377 0 429184 133513 193160 0 4376
4378 0 429133 133480 193200 0 4377
4379 0 429077 133445 193240 0 4378
4380 0 429050 133435 193280 0 4379
4381 0 429010 133417 193320 0 4380
4382 0 428992 133390 193360 0 4381
4383 0 428974 133370 193400 0 4382
4384 0 428962 133338 193440 0 4383
4385 0 428953 133309 193480 0 4384
4386 0 428948 133290 193520 0 4385
4387 0 428941 133263 193560 0 4386
4388 0 428921 133200 193600 0 4387
4389 0 428899 133126 193640 0 4388
4390 0 428832 133087 193680 0 4389
4391 0 428760 133030 193720 0 4390
4392 0 428688 133007 193760 0 4391
4393 0 428624 133006 193800 0 4392
4394 0 428618 133008 193840 0 4393
4395 0 428612 133008 193880 0 4394
4396 0 428590 132964 193920 0 4395
4397 0 428573 132913 193960 0 4396
4398 0 428563 132891 194000 0 4397
4399 0 428559 132881 194040 0 4398
4400 0 428549 132857 194080 0 4399
4401 0 428548 132864 194120 0 4400
4402 0 428541 132862 194160 0 4401
4403 0 428532 132860 194200 0 4402
4404 0 428498 132838 194240 0 4403
4405 0 428484 132827 194280 0 4404
4406 0 428465 132817 194320 0 4405
4407 0 428448 132811 194360 0 4406
4408 0 428419 132797 194400 0 4407
4409 0 428407 132800 194440 0 4408
4410 0 428386 132787 194480 0 4409
4411 0 428358 132784 194520 0 4410
4412 0 428325 132775 194560 0 4411
4413 0 428293 132772 194600 0 4412
4414 0 428261 132773 194640 0 4413
4415 0 428212 132743 194680 0 4414
4416 0 428165 132720 194720 0 4415
4417 0 428179 132721 194760 0 4416
4418 0 428195 132717 194800 0 4417
4419 0 428194 132719 194840 0 4418
4420 0 428193 132723 194880 0 4419
4421 0 428187 132712 194920 0 4420
4422 0 428161 132728 194960 0 4421
4423 0 428145 132745 195000 0 4422
4424 0 428121 132759 195040 0 4423
4425 0 428111 132789 195080 0 4424
4426 0 428064 132787 195120 0 4425
4427 0 428041 132787 195160 0 4426
4428 0 428015 132782 195200 0 4427
4429 0 427982 132791 195240 0 4428
4430 0 427948 132799 195280 0 4429
4431 0 427937 132809 195320 0 4430
4432 0 427921 132821 195360 0 4431
4433 0 427863 132826 195400 0 4432
4434 0 427821 132852 195440 0 4433
4435 0 427776 132860 195480 0 4434
4436 0 427742 132872 195520 0 4435
4437 0 427717 132895 195560 0 4436
4438 0 427708 132944 195600 0 4437
4439 0 427608 132949 195640 0 4438
4440 0 427596 132975 195680 0 4439
4441 0 427582 132991 195720 0 4440
4442 0 427564 133011 195760 0 4441
4443 0 427547 133033 195800 0 4442
4444 0 427501 133077 195840 0 4443
4445 0 427456 133104 195880 0 4444
4446 0 427426 133140 195920 0 4445
4447 0 427393 133167 195960 0 4446
4448 0 427359 133191 196000 0 4447
4449 0 427312 133222 196040 0 4448
4450 0 427278 133253 196080 0 4449
4451 0 427234 133270 196120 0 4450
4452 0 427197 133333 196160 0 4451
4453 0 427147 133422 196200 0 4452
4454 0 427122 133477 196240 0 4453
4455 0 427084 133492 196280 0 4454
4456 0 427045 133510 196320 0 4455
4457 0 427007 133559 196360 0 4456
4458 0 426906 134080 196400 0 4457
4459 5 426008 135084 196400 0 4458
4460 0 425890 135167 196440 0 4459
4461 0 425911 135165 196480 0 4460
4462 0 425925 135168 196520 0 4461
4463 0 425948 135182 196560 0 4462
4464 0 425946 135167 196600 0 4463
4465 0 425962 135174 196640 0 4464
4466 0 425967 135175 196680 0 4465
4467 0 425977 135181 196720 0 4466
4468 0 425991 135174 196760 0 4467
4469 0 425998 135176 196800 0 4468
4470 0 426013 135189 196840 0 4469
4471 0 426027 135196 196880 0 4470
4472 0 426036 135205 196920 0 4471
4473 0 426046 135221 196960 0 4472
4474 0 426062 135228 197000 0 4473
4475 0 426082 135239 197040 0 4474
4476 0 426097 135245 197080 0 4475
4477 0 426109 135251 197120 0 4476
4478 0 426139 135270 197160 0 4477
4479 0 426167 135284 197200 0 4478
4480 0 426171 135271 197240 0 4479
4481 0 426198 135297 197280 0 4480
4482 0 426215 135311 197320 0 4481
4483 0 426235 135319 197360 0 4482
4484 0 426247 135326 197400 0 4483
4485 0 426254 135315 197440 0 4484
4486 0 426257 135315 197480 0 4485
4487 0 426256 135302 197520 0 4486
4488 0 426259 135286 197560 0 4487
4489 0 426264 135292 197600 0 4488
4490 0 426178 135225 197640 0 4489
4491 0 426094 135165 197680 0 4490
4492 0 426013 135110 197720 0 4491
4493 0 425992 135090 197760 0 4492
4494 0 425949 135053 197800 0 4493
4495 5 425921 135027 197840 0 4494
4496 0 426109 135312 197880 0 4495
4497 0 426149 135403 197920 0 4496
4498 0 426069 135501 197960 0 4497
4499 0 425965 135550 198000 0 4498
4500 0 425743 135646 198080 0 4499
4501 0 425739 135692 198120 0 4500
4502 0 425742 135753 198160 0 4501
4503 0 425754 135813 198200 0 4502
4504 0 425770 135855 198240 0 4503
4505 0 425791 135901 198280 0 4504
4506 0 425798 135956 198320 0 4505
4507 0 425806 136004 198360 0 4506
4508 0 425803 136047 198400 0 4507
4509 0 425799 136090 198440 0 4508
4510 0 425912 136226 198480 0 4509
4511 0 425914 136242 198520 0 4510
4512 0 425951 136253 198560 0 4511
4513 0 425985 136264 198600 0 4512
4514 0 426004 136317 198640 0 4513
4515 6 426041 136359 198680 0 4514
4516 0 389844 134184 177680 0 3747
4517 0 389085 134714 177760 0 4516
4518 0 387998 135036 177880 0 4517
4519 0 387814 134933 178040 0 4518
4520 0 387531 135008 178200 0 4519
4521 0 386318 135313 178280 0 4520
4522 0 385366 135619 178400 0 4521
4523 5 384203 136249 178440 0 4522
4524 0 379766 139075 178440 0 4523
4525 5 379545 139647 178440 0 4524
4526 0 378778 139985 178440 0 4525
4527 5 378406 139721 178440 0 4526
4528 0 377750 139987 178440 0 4527
4529 5 376698 141023 178440 0 4528
4530 0 376697 141301 178440 0 4529
4531 5 375817 142280 178440 0 4530
4532 5 374491 142811 178440 0 4531
4533 0 374416 142843 178360 0 4532
4534 0 374000 143143 178280 0 4533
4535 5 374001 143248 178240 0 4534
4536 0 374002 143352 178200 0 4535
4537 5 373653 143699 178160 0 4536
4538 0 373305 144042 178120 0 4537
4539 0 373184 144222 178080 0 4538
4540 0 373064 144402 178040 0 4539
4541 0 372800 144728 177960 0 4540
4542 0 372669 144890 177920 0 4541
4543 5 372408 145216 177840 0 4542
4544 5 369446 147684 177840 0 4543
4545 5 366591 149321 177840 0 4544
4546 5 364941 149812 177840 0 4545
4547 0 364721 149963 177680 0 4546
4548 0 364666 150001 177640 0 4547
4549 5 364502 150115 177520 0 4548
4550 0 361648 150854 177520 0 4549
4551 5 360979 151280 177520 0 4550
4552 0 361127 151246 177360 0 4551
4553 0 361148 151151 177160 0 4552
4554 0 361148 151134 176960 0 4553
4555 5 361119 151206 176800 0 4554
4556 0 361105 151235 176720 0 4555
4557 0 361046 151303 176640 0 4556
4558 0 361110 151397 176400 0 4557
4559 0 361122 151409 176360 0 4558
4560 0 360032 151716 176240 0 4559
4561 0 359827 151849 176160 0 4560
4562 0 359400 152175 176080 0 4561
4563 0 359184 152514 176000 0 4562
4564 0 358967 152854 175920 0 4563
4565 5 358711 153036 175840 0 4564
4566 0 358455 153217 175760 0 4565
4567 5 358197 153396 175680 0 4566
4568 5 358069 153489 175640 0 4567
4569 0 357813 153669 175560 0 4568
4570 5 357792 153642 175480 0 4569
4571 0 357809 153602 175400 0 4570
4572 0 357857 153657 175320 0 4571
4573 0 357679 153782 175200 0 4572
4574 0 357701 153831 175080 0 4573
4575 5 357709 153847 175040 0 4574
4576 0 357733 153895 174920 0 4575
4577 0 357745 153925 174840 0 4576
4578 0 357071 154248 174680 0 4577
4579 5 356902 154329 174640 0 4578
4580 0 356394 154572 174520 0 4579
4581 0 356128 154724 174480 0 4580
4582 0 355614 154853 174360 0 4581
4583 0 355442 154895 174320 0 4582
4584 0 355352 155011 174280 0 4583
4585 0 355173 155242 174200 0 4584
4586 0 354450 155557 173920 0 4585
4587 5 354039 155740 173760 0 4586
4588 0 353728 155918 173480 0 4587
4589 5 353492 155906 173400 0 4588
4590 0 353138 155889 173280 0 4589
4591 5 352006 155874 173160 0 4590
4592 0 351630 155898 173120 0 4591
4593 5 350295 156352 173120 0 4592
4594 5 348978 156825 173120 0 4593
4595 0 348805 156749 172960 0 4594
4596 0 348718 156714 172880 0 4595
4597 0 348892 156972 172800 0 4596
4598 0 348858 156906 172760 0 4597
4599 0 348825 156840 172720 0 4598
4600 0 348634 156849 172600 0 4599
4601 0 348444 156855 172480 0 4600
4602 0 348380 156857 172440 0 4601
4603 0 348253 156862 172360 0 4602
4604 0 348063 156869 172240 0 4603
4605 0 348013 156788 172080 0 4604
4606 0 347987 156749 172000 0 4605
4607 0 347949 156690 171880 0 4606
4608 0 347915 156653 171840 0 4607
4609 0 347778 156505 171680 0 4608
4610 0 347640 156360 171520 0 4609
4611 0 347467 156178 171320 0 4610
4612 0 346850 156072 171160 0 4611
4613 5 346782 156113 171120 0 4612
4614 0 346576 156235 171000 0 4613
4615 0 346506 156267 170960 0 4614
4616 5 346366 156332 170880 0 4615
4617 0 346226 156397 170800 0 4616
4618 0 346085 156462 170720 0 4617
4619 0 346014 156494 170680 0 4618
4620 0 345875 156559 170600 0 4619
4621 0 345313 156820 170280 0 4620
4622 0 344823 157052 170000 0 4621
4623 5 344830 157221 169920 0 4622
4624 0 344844 157563 169760 0 4623
4625 0 344848 157649 169720 0 4624
4626 5 344667 157376 169520 0 4625
4627 0 344631 157322 169480 0 4626
4628 5 344449 157053 169280 0 4627
4629 0 344272 157065 169160 0 4628
4630 0 344114 157047 169040 0 4629
4631 0 344088 156962 169000 0 4630
4632 0 344068 156904 168920 0 4631
4633 5 344028 156787 168760 0 4632
4634 5 344018 156758 168720 0 4633
4635 0 343892 156731 168640 0 4634
4636 5 343578 156663 168440 0 4635
4637 0 343137 156568 168160 0 4636
4638 0 343074 156554 168120 0 4637
4639 0 342624 156675 167840 0 4638
4640 0 342430 156726 167720 0 4639
4641 0 342237 156777 167600 0 4640
4642 0 342022 156832 167560 0 4641
4643 0 341808 156888 167520 0 4642
4644 0 341596 156944 167480 0 4643
4645 5 341560 156989 167400 0 4644
4646 0 341513 157061 167280 0 4645
4647 0 341499 157088 167240 0 4646
4648 0 341477 157106 167200 0 4647
4649 5 341467 157133 167160 0 4648
4650 0 339894 157112 167160 0 4649
4651 0 338665 157304 167160 0 4650
4652 0 337344 156916 167160 0 4651
4653 5 336655 156388 167160 0 4652
4654 0 336176 155665 167160 0 4653
4655 0 335583 155868 167160 0 4654
4656 5 334776 155269 167160 0 4655
4657 0 334008 154682 167160 0 4656
4658 5 334208 154573 167480 0 4657
4659 5 334231 154561 167520 0 4658
4660 0 334227 154567 167600 0 4659
4661 0 334232 154572 167720 0 4660
4662 0 334228 154553 167760 0 4661
4663 0 334232 154545 167840 0 4662
4664 0 334234 154541 167880 0 4663
4665 5 334079 154602 167920 0 4664
4666 0 334739 154714 167920 0 4665
4667 0 334656 154836 168120 0 4666
4668 0 334640 154860 168160 0 4667
4669 0 334752 154548 168160 0 4668
4670 0 334784 154450 168240 0 4669
4671 0 334804 154172 168360 0 4670
4672 0 334649 153955 168480 0 4671
4673 0 334553 153802 168560 0 4672
4674 0 334559 153576 168680 0 4673
4675 0 334508 153525 168800 0 4674
4676 0 334532 153343 168880 0 4675
4677 0 334447 153124 169000 0 4676
4678 0 334399 152900 169120 0 4677
4679 0 334263 152760 169280 0 4678
4680 0 334160 152572 169360 0 4679
4681 0 334036 152216 169480 0 4680
4682 0 334050 152232 169600 0 4681
4683 0 333967 152059 169760 0 4682
4684 0 333779 151695 169880 0 4683
4685 0 333851 151520 170040 0 4684
4686 0 333729 151228 170080 0 4685
4687 0 333612 150972 170160 0 4686
4688 0 333585 150902 170400 0 4687
4689 0 333647 150785 170520 0 4688
4690 0 333672 150659 170640 0 4689
4691 0 333523 150325 170720 0 4690
4692 0 333466 150015 170800 0 4691
4693 0 333451 149772 170920 0 4692
4694 0 333360 149537 171000 0 4693
4695 0 333427 149451 171160 0 4694
4696 0 333395 149243 171240 0 4695
4697 0 333336 149064 171320 0 4696
4698 5 333311 148855 171360 0 4697
4699 0 333375 148491 171360 0 4698
4700 0 333283 148319 171360 0 4699
4701 0 333583 148119 171360 0 4700
4702 0 333591 148008 171560 0 4701
4703 0 333699 147756 171640 0 4702
4704 0 333514 147352 171680 0 4703
4705 5 333362 147307 171760 0 4704
4706 0 333376 147350 171800 0 4705
4707 0 333448 147568 172000 0 4706
4708 0 333462 147612 172040 0 4707
4709 0 333475 147656 172080 0 4708
4710 0 333415 147846 172160 0 4709
4711 0 333334 147922 172200 0 4710
4712 5 333263 148056 172320 0 4711
4713 0 333551 147693 172360 0 4712
4714 0 333610 147539 172480 0 4713
4715 0 333674 147572 172560 0 4714
4716 6 333691 147573 172600 0 4715
4717 0 440316 136898 194600 0 2389
4718 0 440182 137098 194640 0 4717
4719 0 440185 137241 194680 0 4718
4720 0 440250 137326 194720 0 4719
4721 0 440248 137361 194760 0 4720
4722 0 440246 137394 194800 0 4721
4723 0 440221 137387 194840 0 4722
4724 0 440188 137371 194880 0 4723
4725 0 440194 137391 194920 0 4724
4726 0 440195 137393 194960 0 4725
4727 0 440197 137410 195000 0 4726
4728 0 440202 137450 195040 0 4727
4729 0 440190 137509 195080 0 4728
4730 0 440179 137544 195120 0 4729
4731 0 440178 137569 195160 0 4730
4732 0 440179 137601 195200 0 4731
4733 0 440181 137619 195240 0 4732
4734 0 440188 137643 195280 0 4733
4735 0 440170 137717 195320 0 4734
4736 0 440160 137787 195360 0 4735
4737 0 440171 137824 195400 0 4736
4738 0 440185 137874 195440 0 4737
4739 0 440203 137879 195480 0 4738
4740 0 440222 137887 195520 0 4739
4741 0 440249 137891 195560 0 4740
4742 0 440280 137910 195600 0 4741
4743 0 440285 137923 195640 0 4742
4744 0 440281 137933 195680 0 4743
4745 0 440302 137957 195720 0 4744
4746 0 440310 137969 195760 0 4745
4747 0 440321 137976 195800 0 4746
4748 0 440337 137998 195840 0 4747
4749 0 440343 138012 195880 0 4748
4750 0 440350 138033 195920 0 4749
4751 0 440310 138017 195960 0 4750
4752 0 440277 138013 196000 0 4751
4753 0 440272 138038 196040 0 4752
4754 0 440273 138062 196080 0 4753
4755 0 440302 138082 196120 0 4754
4756 0 440312 138089 196160 0 4755
4757 0 440321 138113 196200 0 4756
4758 0 440348 138155 196240 0 4757
4759 0 440387 138169 196280 0 4758
4760 0 440429 138197 196320 0 4759
4761 0 440419 138227 196360 0 4760
4762 0 440411 138257 196400 0 4761
4763 0 440417 138258 196440 0 4762
4764 0 440425 138264 196480 0 4763
4765 0 440437 138257 196520 0 4764
4766 0 440442 138257 196560 0 4765
4767 0 440451 138236 196600 0 4766
4768 0 440464 138237 196640 0 4767
4769 0 440482 138211 196680 0 4768
4770 0 440501 138188 196720 0 4769
4771 0 440526 138157 196760 0 4770
4772 0 440551 138155 196800 0 4771
4773 0 440605 138084 196840 0 4772
4774 0 440627 138074 196880 0 4773
4775 0 440650 138067 196920 0 4774
4776 0 440661 138085 196960 0 4775
4777 0 440675 138111 197000 0 4776
4778 0 440688 138134 197040 0 4777
4779 0 440705 138173 197080 0 4778
4780 0 440686 138193 197120 0 4779
4781 0 440706 138234 197160 0 4780
4782 0 440727 138292 197200 0 4781
4783 0 440715 138329 197240 0 4782
4784 0 440736 138354 197280 0 4783
4785 0 440744 138392 197320 0 4784
4786 0 440740 138414 197360 0 4785
4787 0 440745 138452 197400 0 4786
4788 0 440752 138458 197440 0 4787
4789 0 440763 138471 197480 0 4788
4790 0 440776 138481 197520 0 4789
4791 0 440794 138493 197560 0 4790
4792 0 440799 138532 197600 0 4791
4793 0 440722 138418 197640 0 4792
4794 0 440738 138439 197680 0 4793
4795 0 440761 138460 197720 0 4794
4796 0 440733 138468 197760 0 4795
4797 0 440701 138485 197800 0 4796
4798 0 440720 138501 197840 0 4797
4799 0 440726 138505 197880 0 4798
4800 0 440726 138545 197920 0 4799
4801 0 440727 138583 197960 0 4800
4802 0 440745 138600 198000 0 4801
4803 0 440770 138635 198080 0 4802
4804 0 440792 138633 198120 0 4803
4805 0 440843 138769 198160 0 4804
4806 0 440858 138788 198200 0 4805
4807 0 440867 138806 198240 0 4806
4808 0 440882 138828 198280 0 4807
4809 0 440844 138902 198320 0 4808
4810 0 440783 138868 198360 0 4809
4811 0 440798 138882 198400 0 4810
4812 0 440700 138915 198440 0 4811
4813 0 440622 138960 198480 0 4812
4814 0 440615 138978 198520 0 4813
4815 0 440611 138986 198560 0 4814
4816 0 440605 139010 198600 0 4815
4817 0 440619 139040 198640 0 4816
4818 0 440605 139050 198680 0 4817
4819 0 440607 139065 198720 0 4818
4820 0 440632 139082 198760 0 4819
4821 0 440541 139193 198800 0 4820
4822 0 440557 139216 198840 0 4821
4823 0 440574 139261 198880 0 4822
4824 0 440594 139296 198920 0 4823
4825 0 440613 139331 198960 0 4824
4826 0 440627 139347 199000 0 4825
4827 0 440644 139365 199040 0 4826
4828 0 440592 139382 199080 0 4827
4829 0 440569 139328 199120 0 4828
4830 0 440876 139439 199160 0 4829
4831 0 441134 139576 199200 0 4830
4832 0 441187 139585 199240 0 4831
4833 0 441250 139614 199280 0 4832
4834 0 441270 139611 199320 0 4833
4835 0 441282 139610 199360 0 4834
4836 0 441329 139612 199400 0 4835
4837 0 441366 139607 199440 0 4836
4838 0 441371 139591 199480 0 4837
4839 0 441391 139591 199520 0 4838
4840 0 441415 139594 199560 0 4839
4841 0 441434 139591 199600 0 4840
4842 0 441441 139584 199640 0 4841
4843 0 441460 139590 199680 0 4842
4844 0 441425 139527 199720 0 4843
4845 0 441392 139458 199760 0 4844
4846 0 441409 139452 199800 0 4845
4847 5 441411 139447 199840 0 4846
4848 0 441419 139436 199880 0 4847
4849 0 441434 139499 199920 0 4848
4850 0 441527 139628 199960 0 4849
4851 0 441597 139733 200000 0 4850
4852 5 441713 139901 200040 0 4851
4853 0 441811 140007 200080 0 4852
4854 0 442028 140171 200120 0 4853
4855 0 442296 140365 200160 0 4854
4856 0 442440 140454 200200 0 4855
4857 0 442484 140526 200240 0 4856
4858 0 442543 140602 200280 0 4857
4859 0 442577 140774 200320 0 4858
4860 0 442687 140813 200360 0 4859
4861 0 442739 140869 200400 0 4860
4862 0 442863 140818 200480 0 4861
4863 0 442884 140818 200520 0 4862
4864 0 442857 140825 200560 0 4863
4865 0 442839 140810 200600 0 4864
4866 0 442827 140767 200640 0 4865
4867 0 442796 140708 200680 0 4866
4868 0 442769 140661 200720 0 4867
4869 0 442741 140591 200760 0 4868
4870 0 442701 140521 200800 0 4869
4871 0 442660 140471 200840 0 4870
4872 5 442684 140383 200880 0 4871
4873 0 442617 140293 200920 0 4872
4874 0 442546 140211 200960 0 4873
4875 0 442484 140251 201000 0 4874
4876 0 442541 140024 201040 0 4875
4877 0 442551 140008 201080 0 4876
4878 0 442552 140014 201120 0 4877
4879 0 442563 140019 201160 0 4878
4880 0 442567 140024 201200 0 4879
4881 0 442593 140025 201240 0 4880
4882 0 442583 140040 201280 0 4881
4883 0 442588 140066 201320 0 4882
4884 0 442605 140196 201360 0 4883
4885 0 442642 140321 201400 0 4884
4886 5 442548 140204 201440 0 4885
4887 0 443051 140420 201440 0 4886
4888 5 443094 140633 201480 0 4887
4889 0 443106 140728 201520 0 4888
4890 0 443122 140780 201560 0 4889
4891 0 442993 140852 201600 0 4890
4892 0 442978 140877 201640 0 4891
4893 0 442974 140909 201680 0 4892
4894 0 443015 141011 201720 0 4893
4895 0 443089 141108 201760 0 4894
4896 0 443119 141125 201800 0 4895
4897 0 443168 141136 201840 0 4896
4898 0 443109 141204 201880 0 4897
4899 0 443128 141218 201920 0 4898
4900 0 443126 141222 201960 0 4899
4901 6 443115 141229 202000 0 4900
4902 0 458799 140750 180480 0 2038
4903 0 458850 140750 180520 0 4902
4904 0 458870 140780 180560 0 4903
4905 0 458883 140810 180600 0 4904
4906 0 458866 140857 180640 0 4905
4907 0 458846 140886 180680 0 4906
4908 0 458825 140909 180720 0 4907
4909 0 458805 140930 180760 0 4908
4910 0 458798 140931 180800 0 4909
4911 0 458808 140911 180840 0 4910
4912 0 458834 140920 180880 0 4911
4913 0 458842 140931 180920 0 4912
4914 0 458818 141003 180960 0 4913
4915 0 458810 141061 181000 0 4914
4916 0 458823 141049 181040 0 4915
4917 0 458850 141021 181080 0 4916
4918 0 458860 141076 181120 0 4917
4919 0 458866 141101 181160 0 4918
4920 0 458922 141116 181200 0 4919
4921 0 458939 140895 181240 0 4920
4922 0 458783 141165 181320 0 4921
4923 0 458852 141134 181360 0 4922
4924 0 458893 141145 181400 0 4923
4925 0 458896 141130 181440 0 4924
4926 0 458913 141118 181480 0 4925
4927 0 458954 141093 181520 0 4926
4928 0 458989 141074 181560 0 4927
4929 0 459055 141046 181600 0 4928
4930 0 459065 141043 181640 0 4929
4931 0 459084 141010 181680 0 4930
4932 0 459086 140988 181720 0 4931
4933 0 459117 140994 181760 0 4932
4934 0 459137 140999 181800 0 4933
4935 0 459214 140937 181840 0 4934
4936 0 459292 140871 181880 0 4935
4937 0 459346 140832 181920 0 4936
4938 0 459436 140775 181960 0 4937
4939 0 459485 140777 182000 0 4938
4940 0 459499 140727 182040 0 4939
4941 0 459607 140663 182080 0 4940
4942 0 459698 140605 182120 0 4941
4943 0 459780 140544 182160 0 4942
4944 0 459838 140485 182200 0 4943
4945 0 459900 140427 182240 0 4944
4946 0 460121 140341 182280 0 4945
4947 0 460286 140273 182320 0 4946
4948 0 460373 140237 182360 0 4947
4949 0 460448 140180 182400 0 4948
4950 0 461172 139709 182440 0 4949
4951 0 461349 139459 182480 0 4950
4952 0 461376 139433 182520 0 4951
4953 0 461582 139190 182560 0 4952
4954 0 461786 138938 182600 0 4953
4955 0 461839 138870 182640 0 4954
4956 0 461933 138771 182680 0 4955
4957 0 462065 138650 182720 0 4956
4958 0 462203 138515 182760 0 4957
4959 0 462256 138486 182800 0 4958
4960 0 462309 138468 182840 0 4959
4961 0 462355 138395 182880 0 4960
4962 0 462394 138331 182920 0 4961
4963 0 462434 138269 182960 0 4962
4964 0 462437 138285 183000 0 4963
4965 0 462462 138306 183040 0 4964
4966 0 462524 138328 183080 0 4965
4967 0 462603 138245 183120 0 4966
4968 0 462674 138244 183160 0 4967
4969 0 462750 138233 183200 0 4968
4970 0 462795 138258 183240 0 4969
4971 0 462831 138285 183280 0 4970
4972 5 462848 138237 183320 0 4971
4973 0 463023 137587 183360 0 4972
4974 0 463045 137562 183400 0 4973
4975 0 463068 137531 183440 0 4974
4976 0 463100 137500 183480 0 4975
4977 0 463148 137453 183520 0 4976
4978 0 463146 137430 183560 0 4977
4979 0 463168 137408 183600 0 4978
4980 0 463192 137416 183640 0 4979
4981 0 463201 137428 183680 0 4980
4982 0 463192 137469 183720 0 4981
4983 0 463174 137503 183760 0 4982
4984 0 463202 137535 183800 0 4983
4985 0 463225 137551 183840 0 4984
4986 0 463293 137548 183880 0 4985
4987 0 463358 137543 183920 0 4986
4988 5 463511 137429 183960 0 4987
4989 0 463577 137362 184000 0 4988
4990 0 464297 137553 184040 0 4989
4991 0 464437 137551 184080 0 4990
4992 0 464591 137479 184120 0 4991
4993 0 464561 137574 184160 0 4992
4994 0 464554 137665 184200 0 4993
4995 0 464570 137665 184240 0 4994
4996 0 464583 137685 184280 0 4995
4997 0 464609 137700 184320 0 4996
4998 0 464586 137734 184360 0 4997
4999 0 464603 137755 184400 0 4998
5000 0 464624 137785 184440 0 4999
5001 0 464636 137834 184480 0 5000
5002 0 464678 137867 184520 0 5001
5003 0 464660 137941 184560 0 5002
5004 0 464659 138019 184600 0 5003
5005 5 464693 138011 184640 0 5004
5006 0 464738 137968 184680 0 5005
5007 0 464851 137898 184720 0 5006
5008 0 465244 137675 184760 0 5007
5009 0 465452 137465 184800 0 5008
5010 0 465523 137295 184840 0 5009
5011 0 465564 137287 184880 0 5010
5012 0 465622 137275 184920 0 5011
5013 0 465624 137298 184960 0 5012
5014 0 465650 137303 185000 0 5013
5015 0 465650 137308 185040 0 5014
5016 0 465650 137328 185080 0 5015
5017 5 465674 137329 185120 0 5016
5018 0 465684 137375 185160 0 5017
5019 0 465664 137456 185200 0 5018
5020 0 465503 137753 185240 0 5019
5021 0 465466 137878 185280 0 5020
5022 0 465446 137984 185320 0 5021
5023 0 465433 138042 185360 0 5022
5024 0 465284 138073 185400 0 5023
5025 0 465134 138049 185440 0 5024
5026 0 465123 138060 185480 0 5025
5027 0 465122 138074 185520 0 5026
5028 0 465072 138086 185560 0 5027
5029 0 465041 138060 185600 0 5028
5030 0 465016 138039 185640 0 5029
5031 0 464976 137976 185680 0 5030
5032 0 464934 137926 185720 0 5031
5033 0 464884 137923 185760 0 5032
5034 0 464851 137924 185800 0 5033
5035 0 464832 137937 185840 0 5034
5036 0 464822 137954 185880 0 5035
5037 0 464801 137958 185920 0 5036
5038 0 464775 137964 185960 0 5037
5039 5 464793 137904 186000 0 5038
5040 0 464462 138081 186080 0 5039
5041 0 464313 138122 186120 0 5040
5042 0 464061 138221 186160 0 5041
5043 0 464042 138284 186200 0 5042
5044 0 464007 138351 186240 0 5043
5045 0 463992 138347 186280 0 5044
5046 0 463963 138349 186320 0 5045
5047 0 463945 138356 186360 0 5046
5048 0 463928 138369 186400 0 5047
5049 0 463933 138352 186440 0 5048
5050 0 463935 138332 186480 0 5049
5051 0 463925 138330 186520 0 5050
5052 0 463903 138335 186560 0 5051
5053 0 463890 138367 186600 0 5052
5054 0 463878 138389 186640 0 5053
5055 0 463839 138411 186680 0 5054
5056 0 463813 138429 186720 0 5055
5057 0 463798 138436 186760 0 5056
5058 0 463773 138452 186800 0 5057
5059 0 463819 138474 186840 0 5058
5060 0 463823 138499 186880 0 5059
5061 0 463807 138474 186920 0 5060
5062 0 463792 138450 186960 0 5061
5063 0 463773 138452 187000 0 5062
5064 0 463789 138405 187040 0 5063
5065 0 463810 138379 187080 0 5064
5066 6 463844 138267 187120 0 5065
5067 5 461240 218599 54040 244 215
5068 0 460659 218401 53480 315 5067
5069 0 460045 218449 53280 284 5068
5070 0 459588 218338 53120 320 5069
5071 0 459472 218478 52960 320 5070
5072 5 459692 218511 52760 320 5071
5073 0 459270 218390 52560 226 5072
5074 0 459155 218227 52440 254 5073
5075 0 458846 218083 52280 219 5074
5076 0 458592 218092 52120 246 5075
5077 5 458536 218100 52000 246 5076
5078 5 456169 217892 52000 346 5077
5079 0 456222 217910 51960 346 5078
5080 5 456276 217929 51920 346 5079
5081 5 456277 217971 51880 346 5080
5082 0 454739 215142 51880 259 5081
5083 0 454615 214902 51920 208 5082
5084 0 454434 214645 52160 208 5083
5085 0 454390 214421 52360 32 5084
5086 0 454417 214427 52600 32 5085
5087 5 454459 214417 52800 32 5086
5088 5 454510 213902 53080 186 5087
5089 0 454424 213548 53280 186 5088
5090 5 454287 213222 53440 186 5089
5091 0 454316 212460 53640 349 5090
5092 5 454140 212014 53880 209 5091
5093 0 453978 211640 54120 224 5092
5094 5 453958 211432 54240 226 5093
5095 0 453910 211209 54360 262 5094
5096 0 453901 211022 54520 262 5095
5097 0 453906 210978 54560 262 5096
5098 5 453922 210919 54680 357 5097
5099 0 453930 210860 54800 357 5098
5100 0 454087 210678 55040 403 5099
5101 0 454013 210530 55240 450 5100
5102 0 454197 210504 55280 450 5101
5103 0 454097 210341 55520 406 5102
5104 5 454002 210212 55680 350 5103
5105 0 453890 210049 55920 235 5104
5106 5 453763 209917 56080 226 5105
5107 0 453580 209879 56240 320 5106
5108 0 453446 209787 56360 303 5107
5109 5 453413 209674 56400 303 5108
5110 0 453308 209340 56520 259 5109
5111 0 453248 208920 56680 254 5110
5112 0 453227 208590 56800 240 5111
5113 5 453283 208512 56920 303 5112
5114 0 453208 208422 56960 316 5113
5115 0 453192 208402 57000 316 5114
5116 0 453121 208258 57160 303 5115
5117 5 453109 208055 57240 303 5116
5118 0 452865 207401 57280 256 5117
5119 0 452841 207362 57320 256 5118
5120 0 452847 207281 57360 256 5119
5121 0 452830 207254 57400 256 5120
5122 0 452776 207124 57560 189 5121
5123 0 452793 206972 57800 115 5122
5124 5 452770 206945 57840 115 5123
5125 0 452729 206900 57880 115 5124
5126 0 452571 206013 58440 279 5125
5127 0 452475 205814 58680 244 5126
5128 5 452076 205307 58920 163 5127
5129 0 452031 205345 59040 163 5128
5130 5 452299 205420 59240 204 5129
5131 0 452351 205433 59280 204 5130
5132 0 452772 205447 59360 163 5131
5133 0 452515 205311 59400 163 5132
5134 0 452775 205221 59560 256 5133
5135 5 452937 205366 59680 256 5134
5136 0 453389 206778 59680 153 5135
5137 5 453485 207016 59760 177 5136
5138 5 453678 207491 59920 226 5137
5139 0 453786 207889 60000 139 5138
5140 0 453981 208254 60040 64 5139
5141 0 454100 208308 60080 60 5140
5142 0 455040 208384 60720 32 5141
5143 0 455200 208384 60920 60 5142
5144 0 455360 208384 61160 107 5143
5145 0 455520 208416 61400 98 5144
5146 0 455552 208480 61680 154 5145
5147 0 455552 208640 61880 102 5146
5148 0 455616 208832 62080 120 5147
5149 0 455648 209024 62240 81 5148
5150 0 455776 209184 62400 75 5149
5151 0 455936 209344 62600 122 5150
5152 0 456064 209504 62800 137 5151
5153 5 456064 209600 63000 164 5152
5154 0 456160 209568 63240 148 5153
5155 5 456256 209440 63400 143 5154
5156 5 456288 209408 63520 128 5155
5157 0 456384 209248 63760 75 5156
5158 0 456416 209216 64040 64 5157
5159 5 456320 209152 64160 128 5158
5160 0 456096 209056 64280 81 5159
5161 0 455840 208992 64320 124 5160
5162 0 455584 208928 64320 80 5161
5163 0 455360 208768 64320 75 5162
5164 0 455168 208576 64360 102 5163
5165 5 455136 208544 64360 120 5164
5166 5 454944 208480 64520 75 5165
5167 0 454720 208544 64640 71 5166
5168 0 454560 208736 64760 120 5167
5169 0 454464 208928 64960 91 5168
5170 0 454464 209120 65160 98 5169
5171 0 454400 209312 65320 81 5170
5172 0 454240 209472 65440 71 5171
5173 0 454048 209600 65560 40 5172
5174 0 453824 209504 65480 32 5173
5175 0 453632 209312 65360 32 5174
5176 0 453664 209152 65160 102 5175
5177 0 453760 209152 64880 120 5176
5178 0 453920 209120 64640 196 5177
5179 0 454048 209056 64400 168 5178
5180 0 454144 209152 64160 190 5179
5181 0 454016 209056 63920 154 5180
5182 0 453856 208992 63720 194 5181
5183 0 453728 209088 63480 148 5182
5184 0 453600 209056 63240 107 5183
5185 0 453568 209024 62960 181 5184
5186 0 453344 209152 63040 122 5185
5187 0 453216 209248 63240 51 5186
5188 0 453088 209280 63480 32 5187
5189 0 453152 209312 63760 51 5188
5190 0 453248 209280 64000 32 5189
5191 0 453152 209376 64240 96 5190
5192 6 453120 209408 64280 102 5191
5193 0 359259 152702 175480 0 4570
5194 0 359366 152138 175480 0 5193
5195 0 359216 151940 175480 0 5194
5196 0 359157 151829 175400 0 5195
5197 0 359147 151816 175360 0 5196
5198 0 359134 151780 175280 0 5197
5199 0 359067 151866 175200 0 5198
5200 0 359014 151852 175160 0 5199
5201 0 358956 151929 175000 0 5200
5202 0 358898 151931 174960 0 5201
5203 0 358866 151984 174920 0 5202
5204 0 358817 152003 174800 0 5203
5205 0 358773 151974 174680 0 5204
5206 0 358634 152041 174560 0 5205
5207 0 358712 151919 174360 0 5206
5208 0 358686 151865 174200 0 5207
5209 0 358618 151904 174040 0 5208
5210 0 358650 151961 173880 0 5209
5211 0 358641 151858 173720 0 5210
5212 0 358619 151858 173520 0 5211
5213 0 358615 151901 173360 0 5212
5214 0 358511 151973 173160 0 5213
5215 0 358396 152071 172920 0 5214
5216 0 358401 152188 172800 0 5215
5217 0 358314 152240 172640 0 5216
5218 0 358291 152263 172440 0 5217
5219 0 358146 152319 172280 0 5218
5220 0 358111 152284 172040 0 5219
5221 0 358089 152239 171840 0 5220
5222 0 357916 152106 171680 0 5221
5223 0 357399 151865 171480 0 5222
5224 0 357276 151674 171320 0 5223
5225 0 357094 151668 171160 0 5224
5226 0 357044 151557 170960 0 5225
5227 0 356845 151424 170760 0 5226
5228 0 356910 151199 170520 0 5227
5229 0 356747 150976 170320 0 5228
5230 0 356508 150932 170080 0 5229
5231 0 356397 150759 169880 0 5230
5232 0 356411 150726 169840 0 5231
5233 0 356469 150596 169680 0 5232
5234 0 356553 150528 169560 0 5233
5235 0 356600 150563 169400 0 5234
5236 0 356466 150568 169200 0 5235
5237 0 356539 150564 168960 0 5236
5238 0 356509 150536 168800 0 5237
5239 0 356458 150488 168680 0 5238
5240 0 356541 150395 168520 0 5239
5241 0 356624 150260 168360 0 5240
5242 0 356608 150254 168200 0 5241
5243 0 356651 150138 167960 0 5242
5244 0 356724 150081 167760 0 5243
5245 0 356772 149962 167520 0 5244
5246 0 356941 150157 167320 0 5245
5247 0 356984 150146 167280 0 5246
5248 0 357112 150120 167160 0 5247
5249 0 357154 150111 167120 0 5248
5250 0 357420 150016 166920 0 5249
5251 0 357658 150088 166760 0 5250
5252 0 357357 149934 166480 0 5251
5253 0 356817 149765 166320 0 5252
5254 0 358018 150427 166200 0 5253
5255 0 358104 150226 165960 0 5254
5256 0 358165 150209 165920 0 5255
5257 0 358442 150094 165720 0 5256
5258 0 358401 149981 165400 0 5257
5259 0 358302 149992 165320 0 5258
5260 0 358170 150013 165200 0 5259
5261 0 358126 149943 165120 0 5260
5262 0 358038 149819 164960 0 5261
5263 0 358078 149775 164880 0 5262
5264 0 358098 149753 164840 0 5263
5265 0 358176 149666 164680 0 5264
5266 0 358084 149656 164400 0 5265
5267 5 358099 149633 164280 0 5266
5268 0 358110 149628 164200 0 5267
5269 0 358122 149622 164120 0 5268
5270 0 358149 149591 164080 0 5269
5271 0 358236 149507 163960 0 5270
5272 0 358624 149339 163840 0 5271
5273 0 358549 149260 163720 0 5272
5274 0 358575 149219 163680 0 5273
5275 0 358626 149138 163600 0 5274
5276 0 358652 149097 163560 0 5275
5277 0 358637 149011 163520 0 5276
5278 0 358742 148829 163400 0 5277
5279 0 358719 148782 163280 0 5278
5280 0 358799 148723 163160 0 5279
5281 0 358818 148610 163000 0 5280
5282 0 358899 148520 162880 0 5281
5283 0 358901 148333 162720 0 5282
5284 0 358803 148273 162560 0 5283
5285 0 358619 148240 162440 0 5284
5286 0 358330 147872 162240 0 5285
5287 0 358311 147805 162160 0 5286
5288 0 358072 147635 162040 0 5287
5289 0 357911 147577 161880 0 5288
5290 0 357663 147603 161720 0 5289
5291 0 357511 147515 161560 0 5290
5292 0 356795 147089 161560 0 5291
5293 0 356647 146786 161560 0 5292
5294 0 356017 146355 161560 0 5293
5295 0 355971 146078 161360 0 5294
5296 5 356002 146002 161320 0 5295
5297 0 356124 145700 161160 0 5296
5298 0 356192 145613 161000 0 5297
5299 0 356133 145489 160920 0 5298
5300 0 356065 145364 160840 0 5299
5301 0 356055 145355 160720 0 5300
5302 0 356044 145345 160640 0 5301
5303 0 356113 145326 160560 0 5302
5304 0 356241 145284 160400 0 5303
5305 0 356262 145286 160320 0 5304
5306 0 356282 145288 160240 0 5305
5307 0 356309 145288 160160 0 5306
5308 0 356355 145262 160120 0 5307
5309 0 356583 145135 159920 0 5308
5310 0 356513 145008 159880 0 5309
5311 0 356443 144886 159840 0 5310
5312 0 356233 144516 159720 0 5311
5313 0 356351 144259 159520 0 5312
5314 0 356178 144189 159400 0 5313
5315 0 356063 144143 159320 0 5314
5316 6 356050 144120 159080 0 5315
5317 0 348851 156839 173280 0 4594
5318 0 348819 156843 173320 0 5317
5319 0 348656 156862 173520 0 5318
5320 0 348548 156874 173560 0 5319
5321 0 348006 156935 173760 0 5320
5322 0 347700 157043 174000 0 5321
5323 0 347470 157038 174160 0 5322
5324 0 347040 157444 174440 0 5323
5325 0 346508 157564 174720 0 5324
5326 0 346286 157845 174960 0 5325
5327 0 345951 157833 175120 0 5326
5328 0 345888 157801 175200 0 5327
5329 0 345858 157731 175320 0 5328
5330 0 345754 157716 175400 0 5329
5331 0 344992 157758 175480 0 5330
5332 0 344655 158000 175520 0 5331
5333 0 344174 158397 175720 0 5332
5334 5 344090 158471 175800 0 5333
5335 0 344049 158512 175840 0 5334
5336 0 343853 158510 175960 0 5335
5337 0 343788 158510 176000 0 5336
5338 0 343724 158511 176040 0 5337
5339 0 343596 158510 176120 0 5338
5340 5 343463 158512 176200 0 5339
5341 0 342381 157949 176480 0 5340
5342 5 342331 157929 176520 0 5341
5343 0 342265 157940 176560 0 5342
5344 5 342146 157926 176640 0 5343
5345 0 342087 157919 176680 0 5344
5346 5 341913 157909 176800 0 5345
5347 0 341590 158258 176800 0 5346
5348 0 341148 158327 176800 0 5347
5349 0 340917 157983 176800 0 5348
5350 5 338068 157555 176800 0 5349
5351 0 337220 157363 176800 0 5350
5352 0 336697 157464 176920 0 5351
5353 0 336331 157541 177040 0 5352
5354 0 336040 157549 177280 0 5353
5355 0 335828 157573 177480 0 5354
5356 0 335755 157535 177640 0 5355
5357 0 335625 157514 177800 0 5356
5358 0 335303 157514 178040 0 5357
5359 0 335165 157449 178240 0 5358
5360 0 335091 157441 178280 0 5359
5361 0 334646 157391 178520 0 5360
5362 5 333501 157161 178520 0 5361
5363 0 333513 157135 178560 0 5362
5364 0 333549 157057 178680 0 5363
5365 0 333560 157031 178720 0 5364
5366 0 333582 156978 178800 0 5365
5367 0 333584 156924 179000 0 5366
5368 0 333585 156891 179120 0 5367
5369 5 333557 156896 179160 0 5368
5370 0 333475 156911 179280 0 5369
5371 0 333448 156916 179320 0 5370
5372 0 333420 156921 179360 0 5371
5373 0 332996 156668 179560 0 5372
5374 0 333144 156614 179760 0 5373
5375 0 332993 156606 179880 0 5374
5376 0 332894 156601 179960 0 5375
5377 0 332794 156596 180040 0 5376
5378 0 332704 156621 180240 0 5377
5379 0 332664 156556 180320 0 5378
5380 0 332603 156459 180440 0 5379
5381 0 332874 156429 180600 0 5380
5382 0 332942 156422 180640 0 5381
5383 5 332898 156418 180760 0 5382
5384 0 332855 156414 180880 0 5383
5385 0 332839 156411 180920 0 5384
5386 0 332685 156232 181080 0 5385
5387 0 332646 156187 181120 0 5386
5388 0 332671 156106 181200 0 5387
5389 0 332706 155985 181320 0 5388
5390 5 332616 155974 181480 0 5389
5391 0 332594 155970 181520 0 5390
5392 0 332717 155776 181760 0 5391
5393 0 332525 155605 181880 0 5392
5394 0 332541 155475 182000 0 5393
5395 0 332547 155375 182120 0 5394
5396 0 332550 155337 182160 0 5395
5397 0 332526 155287 182200 0 5396
5398 0 332437 155089 182360 0 5397
5399 0 332293 154805 182480 0 5398
5400 0 332196 154617 182560 0 5399
5401 5 332116 154558 182600 0 5400
5402 0 331872 154376 182720 0 5401
5403 0 331775 154281 182840 0 5402
5404 0 331741 154247 182880 0 5403
5405 0 331708 154215 182920 0 5404
5406 0 331676 154184 182960 0 5405
5407 0 331599 154154 183000 0 5406
5408 0 331522 154126 183040 0 5407
5409 0 331497 154062 183080 0 5408
5410 0 331371 154068 183120 0 5409
5411 0 331363 154011 183160 0 5410
5412 0 331349 153897 183240 0 5411
5413 0 331327 153726 183360 0 5412
5414 0 331335 153788 183560 0 5413
5415 0 331335 153800 183600 0 5414
5416 0 331281 153822 183720 0 5415
5417 0 331263 153831 183760 0 5416
5418 0 331207 153852 183880 0 5417
5419 0 331186 154026 184080 0 5418
5420 0 331207 154046 184120 0 5419
5421 0 331230 154072 184160 0 5420
5422 0 331252 154096 184200 0 5421
5423 0 331296 154144 184280 0 5422
5424 5 331320 154166 184320 0 5423
5425 0 331440 153425 184320 0 5424
5426 0 330673 153318 184320 0 5425
5427 5 330722 152503 184320 0 5426
5428 0 330699 152491 184200 0 5427
5429 5 330663 152347 184080 0 5428
5430 0 330815 152131 184040 0 5429
5431 0 330735 152015 183960 0 5430
5432 6 330615 151951 183920 0 5431
5433 5 461294 216131 54040 422 5067
5434 0 460997 216250 54440 429 5433
5435 5 460944 216324 54720 380 5434
5436 5 460817 216273 54800 312 5435
5437 5 460358 215856 55280 276 5436
5438 0 460128 215648 55520 259 5437
5439 5 460128 215648 55720 297 5438
5440 0 460192 215552 55960 251 5439
5441 5 460288 215392 56160 355 5440
5442 0 460192 215392 56440 364 5441
5443 5 460160 215392 56560 350 5442
5444 0 459744 215520 56560 217 5443
5445 0 459584 215584 56760 267 5444
5446 0 459424 215552 57000 271 5445
5447 0 459264 215488 57200 259 5446
5448 0 459072 215456 57400 235 5447
5449 0 458912 215456 57600 134 5448
5450 0 458752 215456 57800 140 5449
5451 0 458656 215360 58040 197 5450
5452 0 458592 215360 58320 226 5451
5453 0 458592 215360 58600 32 5452
5454 5 458592 215360 58640 51 5453
5455 0 458560 215360 58920 197 5454
5456 0 458560 215360 59200 32 5455
5457 0 458560 215360 59480 190 5456
5458 0 458464 215424 59720 178 5457
5459 5 458496 215424 59960 108 5458
5460 0 458656 215424 60160 64 5459
5461 0 458688 215424 60440 137 5460
5462 0 458688 215328 60680 128 5461
5463 5 458688 215264 60760 131 5462
5464 0 458944 215264 60760 101 5463
5465 0 459200 215264 60760 32 5464
5466 0 459456 215168 60760 91 5465
5467 0 459680 215008 60760 160 5466
5468 5 459776 214944 60800 256 5467
5469 0 459776 214784 61000 224 5468
5470 0 459776 214560 61200 183 5469
5471 5 459776 214496 61280 163 5470
5472 0 459776 214272 61400 120 5471
5473 0 459744 214016 61480 51 5472
5474 0 459936 213952 61640 137 5473
5475 0 459840 213696 61680 235 5474
5476 0 459648 213504 61680 202 5475
5477 0 459456 213312 61800 157 5476
5478 5 459424 213120 61840 218 5477
5479 5 459456 213152 61920 219 5478
5480 0 459456 213312 62120 244 5479
5481 5 459392 213408 62280 221 5480
5482 0 459328 213248 62480 175 5481
5483 0 459328 213216 62760 150 5482
5484 5 459360 213216 62920 197 5483
5485 0 459392 213152 63160 164 5484
5486 0 459232 213184 63400 71 5485
5487 0 458976 213184 63480 80 5486
5488 0 458720 213280 63480 102 5487
5489 0 458464 213216 63600 128 5488
5490 0 458304 213216 63800 140 5489
5491 0 458368 213376 64000 32 5490
5492 0 458560 213504 64160 32 5491
5493 5 458592 213536 64200 32 5492
5494 5 458464 213760 64120 122 5493
5495 0 458336 213920 63960 91 5494
5496 0 458176 214112 63800 91 5495
5497 0 458080 214336 63720 150 5496
5498 0 457984 214560 63560 140 5497
5499 5 457920 214720 63360 135 5498
5500 0 457664 214816 63360 139 5499
5501 0 457440 214816 63480 108 5500
5502 0 457184 214848 63480 96 5501
5503 0 456928 214848 63480 102 5502
5504 0 456672 214816 63560 107 5503
5505 0 456512 214656 63760 120 5504
5506 0 456448 214464 63920 64 5505
5507 0 456320 214304 64120 101 5506
5508 5 456224 214208 64160 107 5507
5509 0 456064 214080 64320 104 5508
5510 0 455808 213952 64400 98 5509
5511 0 455616 213760 64520 40 5510
5512 0 455456 213664 64720 107 5511
5513 0 455232 213536 64800 124 5512
5514 0 455040 213344 64720 51 5513
5515 0 454976 213088 64720 81 5514
5516 0 454880 212928 64920 192 5515
5517 0 454752 212704 64920 209 5516
5518 0 454752 212448 64840 136 5517
5519 5 454752 212384 64800 140 5518
5520 0 454720 212224 64600 104 5519
5521 0 454560 212192 64400 51 5520
5522 0 454336 212160 64280 32 5521
5523 0 454176 212128 64080 51 5522
5524 6 454144 212096 64080 32 5523
5525 0 444741 137165 202640 0 2591
5526 0 445426 137010 202680 0 5525
5527 0 445681 136987 202720 0 5526
5528 0 445786 136998 202760 0 5527
5529 0 445893 137011 202800 0 5528
5530 0 446195 136988 202840 0 5529
5531 0 446519 136841 202880 0 5530
5532 0 446683 136720 202920 0 5531
5533 0 446677 136725 202960 0 5532
5534 0 446679 136715 203000 0 5533
5535 0 446724 136710 203040 0 5534
5536 0 446714 136717 203080 0 5535
5537 0 446722 136717 203120 0 5536
5538 0 446739 136730 203160 0 5537
5539 0 446759 136722 203200 0 5538
5540 0 446922 136679 203240 0 5539
5541 0 446880 136703 203280 0 5540
5542 0 446975 136678 203320 0 5541
5543 0 447218 136675 203360 0 5542
5544 0 447294 136625 203400 0 5543
5545 0 447395 136623 203440 0 5544
5546 0 447440 136601 203480 0 5545
5547 0 447489 136589 203520 0 5546
5548 0 447950 136506 203560 0 5547
5549 5 448822 136150 203560 0 5548
5550 0 448813 136162 203600 0 5549
5551 0 448762 136207 203640 0 5550
5552 0 448774 136218 203680 0 5551
5553 0 448782 136235 203720 0 5552
5554 5 448761 136266 203760 0 5553
5555 0 448789 136344 203800 0 5554
5556 0 448875 136302 203840 0 5555
5557 0 449043 136239 203880 0 5556
5558 0 449073 136115 203920 0 5557
5559 0 449074 136104 203960 0 5558
5560 0 449073 136099 204000 0 5559
5561 0 449065 136114 204040 0 5560
5562 0 449058 136128 204080 0 5561
5563 0 449051 136147 204120 0 5562
5564 0 449054 136177 204160 0 5563
5565 0 449099 136211 204200 0 5564
5566 5 449091 136234 204240 0 5565
5567 5 449184 136265 204280 0 5566
5568 0 449212 136393 204320 0 5567
5569 0 449505 136256 204360 0 5568
5570 0 449563 136239 204400 0 5569
5571 0 449627 136221 204440 0 5570
5572 0 449616 136220 204480 0 5571
5573 0 449625 136232 204520 0 5572
5574 0 449629 136245 204560 0 5573
5575 0 449639 136250 204600 0 5574
5576 0 449658 136265 204640 0 5575
5577 0 449665 136277 204680 0 5576
5578 0 449666 136289 204720 0 5577
5579 0 449646 136282 204760 0 5578
5580 0 449620 136283 204800 0 5579
5581 0 449579 136292 204840 0 5580
5582 5 449310 136276 204880 0 5581
5583 0 449010 136234 204920 0 5582
5584 0 448712 136187 204960 0 5583
5585 0 448664 136186 205000 0 5584
5586 0 448456 136151 205040 0 5585
5587 0 448475 136188 205080 0 5586
5588 0 448486 136194 205120 0 5587
5589 0 448490 136216 205160 0 5588
5590 0 448537 136221 205200 0 5589
5591 0 448503 136253 205240 0 5590
5592 0 448506 136243 205280 0 5591
5593 0 448539 136285 205320 0 5592
5594 0 448584 136370 205360 0 5593
5595 0 448614 136450 205400 0 5594
5596 5 448619 136539 205440 0 5595
5597 0 448896 137008 205440 0 5596
5598 0 449165 137191 205480 0 5597
5599 0 449186 137321 205520 0 5598
5600 0 449198 137437 205560 0 5599
5601 0 449176 137547 205600 0 5600
5602 0 449174 137686 205640 0 5601
5603 0 449238 137721 205680 0 5602
5604 0 449330 137807 205720 0 5603
5605 0 449364 137860 205760 0 5604
5606 6 449392 137902 205800 0 5605
5607 0 454907 218610 52000 202 5078
5608 0 454258 218793 52160 258 5607
5609 0 454004 219037 52360 284 5608
5610 0 453764 219093 52520 266 5609
5611 0 453281 219643 52880 60 5610
5612 0 453096 219762 53560 32 5611
5613 0 452997 220055 54000 176 5612
5614 0 452954 220089 54240 176 5613
5615 5 452849 220148 54280 176 5614
5616 0 451706 220138 54280 359 5615
5617 5 450797 219406 54440 360 5616
5618 0 450720 219552 55480 303 5617
5619 0 450496 219488 55600 166 5618
5620 0 450336 219488 55800 176 5619
5621 0 450176 219488 56000 256 5620
5622 0 449952 219392 56080 273 5621
5623 0 449760 219232 56200 286 5622
5624 0 449536 219104 56280 262 5623
5625 0 449280 219008 56320 206 5624
5626 0 449088 218912 56480 192 5625
5627 0 448864 218848 56600 176 5626
5628 0 448704 218720 56760 178 5627
5629 0 448544 218560 56920 189 5628
5630 0 448352 218368 57000 209 5629
5631 0 448192 218176 57040 237 5630
5632 0 448064 217984 56920 160 5631
5633 0 447936 217760 56920 189 5632
5634 0 447808 217504 56920 140 5633
5635 0 447648 217344 57040 181 5634
5636 0 447488 217152 57160 168 5635
5637 5 447424 217088 57240 176 5636
5638 0 447456 217248 57440 86 5637
5639 0 447520 217408 57640 45 5638
5640 0 447456 217536 57880 40 5639
5641 0 447200 217600 58000 153 5640
5642 0 446944 217600 58080 197 5641
5643 0 446688 217632 58120 198 5642
5644 0 446432 217760 58160 136 5643
5645 0 446176 217856 58160 80 5644
5646 0 445984 218048 58080 45 5645
5647 0 445856 218240 57960 71 5646
5648 5 445728 218432 57960 128 5647
5649 0 445536 218624 57920 71 5648
5650 0 445312 218784 57960 32 5649
5651 0 445152 218944 57800 75 5650
5652 0 445088 219200 57720 40 5651
5653 0 445088 219456 57720 86 5652
5654 0 444896 219648 57720 108 5653
5655 0 444672 219776 57720 163 5654
5656 0 444416 219808 57720 176 5655
5657 0 444160 219808 57720 166 5656
5658 0 443936 219904 57800 102 5657
5659 0 443680 219936 57800 86 5658
5660 5 443456 219936 57800 64 5659
5661 5 443296 220064 57840 80 5660
5662 0 443040 220064 57760 60 5661
5663 0 442816 220096 57640 32 5662
5664 5 442688 220288 57520 32 5663
5665 0 442496 220480 57600 86 5664
5666 0 442304 220640 57720 122 5665
5667 0 442304 220544 57960 75 5666
5668 0 442208 220320 58080 64 5667
5669 5 442112 220128 58120 81 5668
5670 0 441920 220096 58280 51 5669
5671 0 441760 220064 58480 131 5670
5672 0 441632 219968 58680 163 5671
5673 5 441536 219904 58760 175 5672
5674 0 441664 219712 58960 128 5673
5675 0 441856 219584 59120 134 5674
5676 0 442080 219552 59240 98 5675
5677 0 442272 219520 59440 108 5676
5678 0 442496 219488 59560 128 5677
5679 0 442656 219360 59760 98 5678
5680 0 442848 219168 59800 75 5679
5681 0 443072 219040 59840 60 5680
5682 0 443232 218880 60000 75 5681
5683 0 443424 218752 60200 90 5682
5684 0 443424 218496 60280 81 5683
5685 0 443328 218272 60400 51 5684
5686 0 443168 218048 60440 45 5685
5687 6 443040 217984 60440 81 5686
5688 0 360502 151297 177520 0 4551
5689 0 360355 151187 177520 0 5688
5690 0 359914 151289 177520 0 5689
5691 0 359608 151371 177640 0 5690
5692 5 359226 151757 177880 0 5691
5693 0 358797 151944 178040 0 5692
5694 0 358742 151962 178080 0 5693
5695 0 358686 151979 178120 0 5694
5696 0 358573 152016 178200 0 5695
5697 0 358428 151903 178400 0 5696
5698 0 358330 151923 178480 0 5697
5699 0 358232 151943 178560 0 5698
5700 0 358182 151954 178600 0 5699
5701 0 358027 152068 178800 0 5700
5702 0 357860 152244 178920 0 5701
5703 0 357648 152380 179120 0 5702
5704 0 357491 152364 179280 0 5703
5705 0 357180 152436 179480 0 5704
5706 0 356872 152471 179640 0 5705
5707 0 356601 152710 179760 0 5706
5708 0 356369 152824 179960 0 5707
5709 0 356236 152951 180080 0 5708
5710 0 356263 152988 180120 0 5709
5711 0 355983 153252 180280 0 5710
5712 0 355822 153405 180440 0 5711
5713 0 355457 153662 180640 0 5712
5714 0 355314 153787 180840 0 5713
5715 0 355244 153893 181000 0 5714
5716 0 355032 154330 181240 0 5715
5717 0 355049 154438 181280 0 5716
5718 0 354935 154544 181480 0 5717
5719 0 354698 154677 181640 0 5718
5720 0 354460 154895 181880 0 5719
5721 0 354117 155034 182080 0 5720
5722 0 353777 155109 182200 0 5721
5723 0 353231 155385 182440 0 5722
5724 0 352995 155522 182560 0 5723
5725 0 352347 155639 182760 0 5724
5726 0 352098 155709 182800 0 5725
5727 0 351849 155779 182840 0 5726
5728 5 351600 155848 182880 0 5727
5729 0 351351 155918 182920 0 5728
5730 0 350852 156060 183000 0 5729
5731 0 350603 156129 183040 0 5730
5732 0 350436 156371 183400 0 5731
5733 0 350228 156586 183480 0 5732
5734 0 350138 156694 183520 0 5733
5735 0 349316 156780 183760 0 5734
5736 0 349275 156822 183840 0 5735
5737 0 349214 156882 183960 0 5736
5738 5 349174 156918 184040 0 5737
5739 0 348574 156786 184040 0 5738
5740 0 347869 156887 184040 0 5739
5741 0 347404 156866 184160 0 5740
5742 5 347091 157041 184200 0 5741
5743 0 346461 157385 184280 0 5742
5744 0 346479 157449 184400 0 5743
5745 0 346483 157467 184440 0 5744
5746 0 346489 157491 184480 0 5745
5747 5 346364 157744 184600 0 5746
5748 0 346240 157999 184720 0 5747
5749 0 346119 158256 184840 0 5748
5750 0 346066 158396 185040 0 5749
5751 0 346053 158446 185120 0 5750
5752 0 346043 158474 185160 0 5751
5753 0 345989 158667 185400 0 5752
5754 0 346030 158706 185440 0 5753
5755 0 346071 158745 185480 0 5754
5756 0 346195 158863 185600 0 5755
5757 0 346424 159042 185800 0 5756
5758 0 346470 159082 185840 0 5757
5759 0 346480 159224 185960 0 5758
5760 0 346489 159361 186080 0 5759
5761 5 346469 159567 186280 0 5760
5762 5 346460 159649 186360 0 5761
5763 0 346944 159485 186480 0 5762
5764 0 347106 159430 186520 0 5763
5765 0 347219 159399 186600 0 5764
5766 0 347275 159383 186640 0 5765
5767 6 347210 159433 186800 0 5766
5768 5 462184 214674 54040 203 5433
5769 5 462196 212841 54040 204 5768
5770 0 462098 211926 53280 196 5769
5771 0 462061 210689 53200 264 5770
5772 5 461959 210176 53080 134 5771
5773 0 461897 208362 53080 172 5772
5774 0 461898 208360 52960 172 5773
5775 0 461940 208283 52880 172 5774
5776 0 461941 208240 52760 172 5775
5777 0 461844 207492 52760 178 5776
5778 0 461800 207317 52920 80 5777
5779 0 461691 207202 53040 120 5778
5780 0 461686 206977 53160 128 5779
5781 0 461706 206808 53240 128 5780
5782 0 461713 206622 53360 157 5781
5783 0 461673 206512 53480 183 5782
5784 0 461556 206361 53600 186 5783
5785 0 461576 206291 53720 186 5784
5786 0 461542 206122 53840 140 5785
5787 0 461347 205834 53960 197 5786
5788 0 460992 205535 54080 230 5787
5789 0 460763 205384 54200 256 5788
5790 5 460369 205185 54560 249 5789
5791 0 460576 204608 55600 108 5790
5792 0 460576 204672 55880 101 5791
5793 0 460480 204672 56120 51 5792
5794 5 460320 204672 56320 102 5793
5795 0 460096 204672 56480 91 5794
5796 0 459840 204672 56600 175 5795
5797 0 459776 204672 56880 178 5796
5798 0 459648 204544 57120 183 5797
5799 0 459424 204448 57280 107 5798
5800 0 459232 204320 57400 120 5799
5801 0 459040 204288 57600 124 5800
5802 0 458848 204160 57760 120 5801
5803 0 458656 204000 57880 71 5802
5804 5 458560 203936 57960 71 5803
5805 0 458656 204000 58760 32 5804
5806 0 458752 204160 58960 51 5805
5807 0 458816 204320 59200 32 5806
5808 0 458816 204544 59400 40 5807
5809 0 458816 204704 59600 102 5808
5810 0 458752 204928 59720 40 5809
5811 0 458752 205184 59720 71 5810
5812 0 458752 205440 59640 75 5811
5813 0 458720 205696 59600 120 5812
5814 0 458528 205888 59560 98 5813
5815 0 458432 206144 59560 80 5814
5816 0 458368 206400 59560 51 5815
5817 0 458368 206624 59760 108 5816
5818 0 458464 206816 59960 178 5817
5819 5 458528 206880 60040 178 5818
5820 0 458592 206848 60280 107 5819
5821 0 458592 206720 60520 120 5820
5822 5 458592 206624 60640 81 5821
5823 5 458560 206496 60800 32 5822
5824 0 458400 206432 61000 71 5823
5825 0 458208 206336 61200 160 5824
5826 0 457952 206368 61240 115 5825
5827 0 457696 206368 61240 140 5826
5828 5 457472 206368 61240 204 5827
5829 0 457216 206368 61280 194 5828
5830 0 456960 206336 61280 205 5829
5831 0 456704 206336 61280 200 5830
5832 0 456512 206176 61320 203 5831
5833 0 456352 205984 61240 227 5832
5834 0 456192 205760 61160 226 5833
5835 0 456000 205600 61080 139 5834
5836 0 455776 205472 61080 143 5835
5837 0 455584 205344 60960 153 5836
5838 0 455328 205344 60960 75 5837
5839 0 455072 205344 60960 102 5838
5840 0 454848 205312 60840 128 5839
5841 0 454592 205312 60840 186 5840
5842 6 454336 205376 60720 141 5841
5843 0 372552 145362 177560 0 4543
5844 0 372634 145444 177400 0 5843
5845 0 372799 145608 177080 0 5844
5846 0 372816 145654 177040 0 5845
5847 0 372867 145792 176920 0 5846
5848 0 372901 145884 176840 0 5847
5849 0 373175 145968 176640 0 5848
5850 0 373548 145830 176520 0 5849
5851 0 373736 145865 176240 0 5850
5852 0 373876 145902 176080 0 5851
5853 0 374230 145986 175680 0 5852
5854 0 374345 145913 175320 0 5853
5855 0 374469 145856 175120 0 5854
5856 5 374494 145845 175080 0 5855
5857 0 374543 145822 175000 0 5856
5858 0 374591 145884 174800 0 5857
5859 0 374600 145896 174760 0 5858
5860 0 374725 145689 174640 0 5859
5861 0 374750 145612 174600 0 5860
5862 5 374776 145535 174560 0 5861
5863 0 374983 145361 174400 0 5862
5864 0 375018 145337 174360 0 5863
5865 0 375054 145313 174320 0 5864
5866 0 375335 145311 174160 0 5865
5867 0 375386 145353 174080 0 5866
5868 0 375462 145416 173960 0 5867
5869 0 375688 145569 173800 0 5868
5870 0 375928 145531 173680 0 5869
5871 0 376008 145518 173640 0 5870
5872 0 376487 145559 173400 0 5871
5873 0 376539 145515 173280 0 5872
5874 0 376608 145456 173120 0 5873
5875 0 376744 145432 172960 0 5874
5876 0 376880 145408 172800 0 5875
5877 0 376960 145303 172520 0 5876
5878 0 376976 145224 172360 0 5877
5879 0 377048 145192 172280 0 5878
5880 0 377120 145159 172200 0 5879
5881 0 377217 145104 172160 0 5880
5882 0 377510 144936 172040 0 5881
5883 0 377586 144919 172000 0 5882
5884 5 377792 144818 171880 0 5883
5885 0 377519 144911 171640 0 5884
5886 0 377468 144901 171560 0 5885
5887 0 377338 144870 171360 0 5886
5888 0 377312 144864 171320 0 5887
5889 0 377280 144792 171160 0 5888
5890 0 377497 144825 171000 0 5889
5891 0 377520 144792 170960 0 5890
5892 0 377591 144695 170840 0 5891
5893 0 377720 144496 170480 0 5892
5894 0 377743 144215 170320 0 5893
5895 0 377858 144060 170200 0 5894
5896 0 377896 144008 170160 0 5895
5897 0 378119 143872 169960 0 5896
5898 0 378448 143817 169800 0 5897
5899 5 378508 143723 169720 0 5898
5900 0 378598 143581 169600 0 5899
5901 0 378823 143535 169400 0 5900
5902 0 379080 143311 169240 0 5901
5903 0 379280 143144 169120 0 5902
5904 0 379384 143085 169080 0 5903
5905 0 379591 142968 169000 0 5904
5906 0 379783 142831 168880 0 5905
5907 5 379956 142664 168760 0 5906
5908 0 380128 142496 168640 0 5907
5909 0 380462 142175 168560 0 5908
5910 0 380591 142127 168520 0 5909
5911 0 380694 141998 168440 0 5910
5912 0 380887 141958 168240 0 5911
5913 6 380918 141982 168200 0 5912
5914 0 452987 205414 59720 256 5135
5915 0 453003 205348 59760 204 5914
5916 0 453241 205160 60000 166 5915
5917 0 453248 205696 61120 60 5916
5918 0 453184 205760 61360 115 5917
5919 0 453184 205920 61560 96 5918
5920 0 453152 206080 61760 120 5919
5921 5 453088 206144 61840 102 5920
5922 0 452928 206304 61960 108 5921
5923 0 452704 206432 62080 124 5922
5924 0 452480 206560 62120 120 5923
5925 0 452288 206752 62120 124 5924
5926 0 452064 206880 62120 120 5925
5927 0 451808 206880 62120 60 5926
5928 0 451552 206880 62120 128 5927
5929 0 451296 206880 62120 163 5928
5930 0 451040 206944 62080 163 5929
5931 0 450816 207072 62040 140 5930
5932 0 450624 207264 62040 153 5931
5933 0 450464 207456 62080 139 5932
5934 0 450368 207680 62200 124 5933
5935 0 450176 207872 62280 86 5934
5936 0 449984 208064 62280 71 5935
5937 0 449760 208224 62280 86 5936
5938 0 449504 208320 62280 91 5937
5939 0 449248 208416 62280 128 5938
5940 5 449056 208512 62200 178 5939
5941 0 449056 208768 62200 175 5940
5942 0 449056 209024 62240 150 5941
5943 5 449056 209120 62240 139 5942
5944 0 449056 209280 62040 51 5943
5945 0 449280 209408 61960 81 5944
5946 0 449536 209440 61960 86 5945
5947 0 449792 209504 61960 80 5946
5948 0 450048 209504 61960 32 5947
5949 0 450304 209408 61960 115 5948
5950 0 450560 209344 62040 107 5949
5951 0 450816 209312 62040 136 5950
5952 0 451040 209184 62120 98 5951
5953 0 451200 209024 62280 40 5952
5954 5 451232 208992 62320 32 5953
5955 0 451328 208864 62520 32 5954
5956 0 451232 208704 62720 32 5955
5957 5 451136 208608 62880 122 5956
5958 0 450944 208448 62960 120 5957
5959 0 450720 208320 62920 75 5958
5960 0 450464 208320 62960 51 5959
5961 0 450304 208352 63160 32 5960
5962 0 450144 208512 63320 98 5961
5963 0 449984 208672 63480 64 5962
5964 0 449824 208768 63680 71 5963
5965 0 449824 209024 63760 51 5964
5966 0 449984 209248 63880 40 5965
5967 0 449856 209472 64000 40 5966
5968 0 449984 209664 64120 75 5967
5969 6 449984 209792 64120 51 5968
5970 0 336800 156329 167080 0 4653
5971 0 336872 156345 166960 0 5970
5972 0 336856 156289 166840 0 5971
5973 0 336736 156185 166720 0 5972
5974 0 336712 156137 166640 0 5973
5975 0 336648 156129 166560 0 5974
5976 0 336632 156129 166520 0 5975
5977 5 336648 156161 166440 0 5976
5978 0 336624 155809 166400 0 5977
5979 0 336664 155697 166360 0 5978
5980 0 337440 156121 166200 0 5979
5981 0 337432 156073 166120 0 5980
5982 0 337348 156025 166000 0 5981
5983 0 337324 156089 165920 0 5982
5984 5 337360 156141 165880 0 5983
5985 0 337728 156153 165840 0 5984
5986 0 337756 156097 165760 0 5985
5987 0 337764 156089 165680 0 5986
5988 0 337736 156037 165600 0 5987
5989 0 337660 155965 165480 0 5988
5990 5 337656 155901 165360 0 5989
5991 0 337816 155929 165320 0 5990
5992 0 337860 155913 165240 0 5991
5993 0 337800 155789 165120 0 5992
5994 0 337768 155741 165000 0 5993
5995 0 337748 155637 164880 0 5994
5996 0 337780 155569 164760 0 5995
5997 0 337720 155517 164600 0 5996
5998 0 337684 155441 164520 0 5997
5999 0 337680 155433 164440 0 5998
6000 0 337636 155353 164360 0 5999
6001 0 337556 155313 164280 0 6000
6002 0 337552 155241 164200 0 6001
6003 0 337560 155109 164080 0 6002
6004 0 337672 155001 163880 0 6003
6005 0 337684 154985 163840 0 6004
6006 0 337696 154969 163800 0 6005
6007 5 337692 154865 163720 0 6006
6008 0 337468 154725 163600 0 6007
6009 0 337436 154717 163520 0 6008
6010 0 337420 154713 163480 0 6009
6011 0 337412 154717 163440 0 6010
6012 0 337416 154725 163320 0 6011
6013 0 337508 154733 163240 0 6012
6014 0 337552 154653 163160 0 6013
6015 5 337560 154497 163120 0 6014
6016 0 337372 154129 163080 0 6015
6017 0 337364 153949 163000 0 6016
6018 0 337404 153889 162880 0 6017
6019 0 337408 153853 162760 0 6018
6020 0 337300 153713 162680 0 6019
6021 0 337296 153697 162600 0 6020
6022 0 337348 153597 162520 0 6021
6023 0 337436 153537 162480 0 6022
6024 6 337436 153453 162440 0 6023
6025 0 381930 125856 176360 0 3778
6026 0 381977 125850 176400 0 6025
6027 0 382057 125810 176600 0 6026
6028 0 382105 125782 176680 0 6027
6029 0 382189 125959 176800 0 6028
6030 0 382239 126045 176880 0 6029
6031 0 382270 126094 176960 0 6030
6032 0 382175 126193 177000 0 6031
6033 0 382145 126314 177080 0 6032
6034 0 382132 126362 177120 0 6033
6035 0 382092 126398 177160 0 6034
6036 0 382107 126411 177200 0 6035
6037 0 382032 126474 177240 0 6036
6038 0 381960 126526 177280 0 6037
6039 0 381998 126512 177360 0 6038
6040 0 381984 126474 177440 0 6039
6041 0 381938 126442 177520 0 6040
6042 0 381866 126478 177560 0 6041
6043 0 381813 126495 177600 0 6042
6044 0 381776 126542 177640 0 6043
6045 0 381766 126512 177720 0 6044
6046 0 381759 126508 177760 0 6045
6047 0 381758 126515 177840 0 6046
6048 0 381734 126520 177880 0 6047
6049 0 381691 126503 177960 0 6048
6050 0 381685 126486 178040 0 6049
6051 0 381698 126509 178120 0 6050
6052 0 381687 126524 178200 0 6051
6053 0 381665 126538 178280 0 6052
6054 0 381627 126539 178320 0 6053
6055 0 381633 126538 178400 0 6054
6056 0 381612 126502 178520 0 6055
6057 0 381462 126442 178600 0 6056
6058 0 381493 126411 178640 0 6057
6059 0 381507 126399 178680 0 6058
6060 0 381521 126388 178720 0 6059
6061 0 381490 126414 178800 0 6060
6062 0 381474 126427 178840 0 6061
6063 0 381476 126444 178880 0 6062
6064 5 381478 126459 178920 0 6063
6065 0 381444 126468 179000 0 6064
6066 0 381427 126473 179040 0 6065
6067 0 381779 126510 179160 0 6066
6068 5 381896 126522 179200 0 6067
6069 0 380801 126235 179200 0 6068
6070 0 380806 126279 179240 0 6069
6071 0 380820 126407 179360 0 6070
6072 0 380822 126446 179400 0 6071
6073 0 380778 126352 179440 0 6072
6074 0 380645 126053 179560 0 6073
6075 0 380594 125877 179600 0 6074
6076 6 380670 125821 179640 0 6075
6077 0 447360 216864 57360 196 5637
6078 0 447360 216608 57400 160 6077
6079 0 447392 216384 57560 154 6078
6080 5 447392 216352 57600 175 6079
6081 0 447648 216384 57680 237 6080
6082 0 447840 216576 57720 163 6081
6083 0 448000 216672 57920 32 6082
6084 0 448160 216672 58120 45 6083
6085 0 448320 216608 58320 51 6084
6086 5 448480 216608 58520 64 6085
6087 0 448640 216448 58720 104 6086
6088 0 448704 216288 58920 148 6087
6089 0 448768 216096 59120 136 6088
6090 0 448832 215936 59320 154 6089
6091 0 448800 215680 59400 206 6090
6092 5 448800 215648 59440 214 6091
6093 0 448704 215392 59480 209 6092
6094 0 448544 215232 59600 175 6093
6095 0 448352 215040 59640 208 6094
6096 0 448192 214880 59760 91 6095
6097 0 448064 214688 59920 101 6096
6098 0 447968 214432 60040 51 6097
6099 0 447840 214272 60200 32 6098
6100 0 447680 214080 60320 71 6099
6101 5 447616 213984 60400 108 6100
6102 0 447424 213824 60440 120 6101
6103 5 447360 213760 60440 80 6102
6104 0 447200 213600 60320 40 6103
6105 0 447008 213440 60160 98 6104
6106 0 446816 213408 60000 102 6105
6107 5 446688 213408 59960 104 6106
6108 0 446464 213376 59840 80 6107
6109 0 446240 213344 59720 108 6108
6110 0 446016 213344 59520 139 6109
6111 0 445824 213280 59320 120 6110
6112 0 445632 213152 59160 122 6111
6113 0 445440 212992 59080 235 6112
6114 0 445376 212736 59160 172 6113
6115 0 445280 212544 59320 75 6114
6116 0 445280 212320 59440 32 6115
6117 0 445472 212128 59520 40 6116
6118 0 445728 212032 59560 40 6117
6119 0 445984 212032 59600 81 6118
6120 0 446240 212128 59600 40 6119
6121 0 446496 212192 59520 60 6120
6122 0 446752 212256 59480 40 6121
6123 0 447008 212224 59520 75 6122
6124 0 447264 212192 59600 40 6123
6125 6 447360 212256 59640 75 6124
6126 0 452998 209971 56440 81 5109
6127 0 452529 209955 56520 160 6126
6128 0 452339 210021 56600 136 6127
6129 0 452114 210061 56760 175 6128
6130 0 451860 210092 56880 178 6129
6131 0 451761 210116 56920 178 6130
6132 0 451642 210079 56960 183 6131
6133 0 451614 210092 57000 183 6132
6134 0 451573 210102 57040 183 6133
6135 0 451400 210070 57120 172 6134
6136 0 451326 210065 57160 172 6135
6137 0 451261 210050 57200 140 6136
6138 0 451249 210060 57240 140 6137
6139 0 450972 209889 57280 128 6138
6140 0 450823 209889 57360 128 6139
6141 0 450529 209813 57480 200 6140
6142 0 450182 209909 57560 172 6141
6143 0 450006 209933 57640 172 6142
6144 0 449729 210022 57680 164 6143
6145 0 449846 209966 57720 164 6144
6146 0 449659 209993 57840 164 6145
6147 0 449407 209933 57920 134 6146
6148 0 449261 209881 58040 163 6147
6149 0 449004 209888 58160 208 6148
6150 0 448351 210002 58320 175 6149
6151 5 447630 210129 58320 163 6150
6152 5 446073 210348 58360 178 6151
6153 5 445056 209495 58360 107 6152
6154 0 444688 209495 58440 86 6153
6155 0 444567 209495 58480 86 6154
6156 0 444449 209483 58520 81 6155
6157 0 444401 209497 58560 81 6156
6158 0 444265 209506 58600 75 6157
6159 0 444257 209528 58640 75 6158
6160 0 444093 209507 58680 75 6159
6161 0 443926 209625 58680 32 6160
6162 0 443850 209698 58680 32 6161
6163 0 443855 209736 58640 32 6162
6164 0 443839 209745 58600 32 6163
6165 0 443838 209746 58560 32 6164
6166 0 443869 209764 58480 32 6165
6167 0 443915 209793 58440 32 6166
6168 0 443961 209828 58400 32 6167
6169 0 443993 209892 58360 64 6168
6170 0 444050 210095 58280 64 6169
6171 0 444152 210315 58240 51 6170
6172 0 444407 210554 58240 32 6171
6173 6 444566 210636 58200 80 6172
6174 0 460160 215360 56840 317 5443
6175 0 460064 215456 57080 226 6174
6176 0 460064 215456 57360 150 6175
6177 0 459936 215552 57600 137 6176
6178 0 459808 215680 57800 128 6177
6179 5 459808 215680 57840 91 6178
6180 0 459808 215680 58120 81 6179
6181 0 459808 215680 58400 64 6180
6182 0 459808 215840 58600 91 6181
6183 0 459808 216000 58800 32 6182
6184 5 459808 216128 58960 122 6183
6185 0 459808 216128 59240 128 6184
6186 0 459968 216160 59480 80 6185
6187 0 460224 216160 59480 64 6186
6188 0 460480 216160 59480 75 6187
6189 0 460736 216160 59480 102 6188
6190 0 460992 216160 59480 32 6189
6191 0 461216 216160 59320 120 6190
6192 0 461376 216032 59120 96 6191
6193 0 461600 216032 58960 115 6192
6194 0 461824 216000 58760 181 6193
6195 0 462016 215936 58600 172 6194
6196 0 462240 215936 58480 140 6195
6197 0 462464 216032 58320 198 6196
6198 5 462528 216032 58320 217 6197
6199 0 462720 216128 58120 189 6198
6200 0 462880 216160 57920 160 6199
6201 0 463040 216192 57720 157 6200
6202 0 463232 216320 57600 75 6201
6203 0 463456 216416 57480 51 6202
6204 0 463680 216576 57480 71 6203
6205 0 463904 216704 57360 51 6204
6206 0 464160 216768 57360 32 6205
6207 0 464416 216768 57320 102 6206
6208 0 464672 216864 57320 80 6207
6209 0 464928 216896 57280 91 6208
6210 0 465184 216896 57240 45 6209
6211 0 465440 216896 57160 75 6210
6212 0 465696 216896 57040 81 6211
6213 0 465952 216928 56960 98 6212
6214 0 466112 217088 56840 86 6213
6215 0 466336 217216 56760 98 6214
6216 0 466592 217216 56760 96 6215
6217 0 466848 217248 56720 64 6216
6218 0 467040 217440 56680 32 6217
6219 0 467104 217696 56680 71 6218
6220 0 467072 217952 56680 81 6219
6221 6 466912 218112 56680 75 6220
6222 0 452832 209184 57720 160 5113
6223 0 452672 209184 57920 131 6222
6224 0 452512 209152 58120 207 6223
6225 5 452480 209120 58160 221 6224
6226 0 452224 209088 58160 217 6225
6227 0 451968 209056 58200 202 6226
6228 0 451744 208864 58200 189 6227
6229 0 451488 208832 58200 236 6228
6230 0 451232 208832 58160 102 6229
6231 0 450976 208832 58160 80 6230
6232 0 450720 208768 58240 120 6231
6233 5 450656 208768 58320 122 6232
6234 0 450464 208704 58520 217 6233
6235 0 450304 208640 58720 207 6234
6236 0 450048 208544 58720 168 6235
6237 0 449792 208512 58800 122 6236
6238 0 449632 208512 59000 96 6237
6239 0 449440 208480 59200 32 6238
6240 0 449504 208480 59480 86 6239
6241 0 449504 208320 59680 122 6240
6242 0 449536 208160 59880 104 6241
6243 0 449504 208000 60080 160 6242
6244 0 449376 207744 60120 163 6243
6245 0 449184 207552 60160 205 6244
6246 0 449120 207296 60120 166 6245
6247 0 449120 207040 60040 163 6246
6248 0 448992 206880 59840 60 6247
6249 0 448832 206752 59640 60 6248
6250 0 448672 206752 59440 81 6249
6251 0 448448 206752 59280 32 6250
6252 0 448224 206624 59160 51 6251
6253 0 448064 206432 59080 75 6252
6254 0 448000 206176 59080 75 6253
6255 0 447808 205984 59120 71 6254
6256 0 447360 206208 59680 75 6255
6257 0 447136 206080 59600 102 6256
6258 5 447040 205888 59600 120 6257
6259 0 446816 205984 59520 81 6258
6260 0 446624 206176 59520 80 6259
6261 0 446400 206208 59400 64 6260
6262 0 446272 206176 59160 40 6261
6263 0 446400 206016 59000 163 6262
6264 0 446528 205792 58960 200 6263
6265 0 446720 205824 58760 86 6264
6266 0 446688 205984 58520 115 6265
6267 0 446816 206080 58280 122 6266
6268 6 447136 206144 57960 32 6267
6269 0 447296 216096 57600 226 6080
6270 0 447232 215840 57600 204 6269
6271 5 447200 215808 57600 186 6270
6272 0 447008 215904 57400 227 6271
6273 0 446784 215904 57280 160 6272
6274 0 446560 215904 57120 163 6273
6275 0 446304 215872 57080 228 6274
6276 0 446048 215872 57080 256 6275
6277 0 445792 215840 57080 244 6276
6278 0 445536 215840 57080 229 6277
6279 0 445312 215680 57160 120 6278
6280 0 445056 215616 57160 120 6279
6281 0 444800 215552 57160 115 6280
6282 0 444544 215520 57160 108 6281
6283 0 444288 215488 57160 107 6282
6284 0 444032 215488 57240 98 6283
6285 5 444000 215488 57240 81 6284
6286 0 443840 215360 57400 45 6285
6287 5 443776 215328 57440 60 6286
6288 0 443616 215168 57640 135 6287
6289 0 443456 214976 57760 172 6288
6290 0 443296 214784 57800 183 6289
6291 0 443072 214656 57800 124 6290
6292 0 442880 214464 57840 120 6291
6293 0 442688 214272 57840 120 6292
6294 0 442560 214016 57840 124 6293
6295 5 442496 213920 57840 156 6294
6296 0 442304 213728 57880 136 6295
6297 5 442272 213696 57880 139 6296
6298 0 442528 213600 57880 120 6297
6299 0 442720 213472 57760 98 6298
6300 0 442720 213472 57480 60 6299
6301 0 442720 213408 57200 102 6300
6302 0 442592 213216 57080 164 6301
6303 0 442464 212960 57080 172 6302
6304 0 442368 212704 57040 209 6303
6305 0 442432 212448 57120 148 6304
6306 0 442624 212256 57240 80 6305
6307 0 442688 212096 57480 124 6306
6308 0 442848 212064 57680 81 6307
6309 0 443104 212128 57760 71 6308
6310 0 443360 212128 57720 60 6309
6311 0 443616 212160 57680 90 6310
6312 6 443680 212192 57640 101 6311
6313 5 462112 212685 54760 217 5769
6314 0 462176 211616 55160 226 6313
6315 0 462144 211360 55160 209 6314
6316 0 461952 211136 55160 219 6315
6317 5 461952 211104 55160 217 6316
6318 0 462080 210944 55360 91 6317
6319 0 462144 210752 55520 120 6318
6320 0 462144 210560 55720 137 6319
6321 0 462176 210368 55880 202 6320
6322 0 462080 210176 56080 256 6321
6323 0 461888 210176 56280 327 6322
6324 0 461760 210304 56480 336 6323
6325 5 461760 210336 56560 326 6324
6326 0 461600 210336 56760 245 6325
6327 0 461440 210368 56960 131 6326
6328 5 461312 210432 57120 122 6327
6329 0 461120 210624 57200 124 6328
6330 0 460928 210816 57320 150 6329
6331 0 460704 210880 57440 181 6330
6332 0 460544 211072 57560 259 6331
6333 5 460544 211232 57560 256 6332
6334 0 460352 211424 57560 200 6333
6335 0 460192 211648 57560 104 6334
6336 0 460000 211840 57560 102 6335
6337 0 459808 212032 57480 175 6336
6338 5 459712 212128 57480 209 6337
6339 0 459520 212256 57600 224 6338
6340 0 459392 212480 57720 160 6339
6341 0 459392 212736 57720 148 6340
6342 5 459392 212832 57720 160 6341
6343 0 459648 212832 57760 124 6342
6344 0 459840 212800 57920 64 6343
6345 0 460000 212960 58080 86 6344
6346 0 460224 213088 58120 75 6345
6347 0 460480 213184 58160 51 6346
6348 0 460704 213344 58120 86 6347
6349 0 460928 213440 58000 137 6348
6350 0 461152 213568 58000 140 6349
6351 0 461344 213728 57960 91 6350
6352 0 461568 213888 57920 81 6351
6353 6 461792 214016 57880 60 6352
6354 0 460224 215200 56000 277 5441
6355 0 460192 214944 56000 98 6354
6356 0 460192 214688 56000 91 6355
6357 0 460288 214432 55960 229 6356
6358 0 460416 214240 55800 226 6357
6359 0 460448 214080 55600 237 6358
6360 0 460608 213888 55480 279 6359
6361 0 460672 213824 55240 217 6360
6362 0 460736 213728 55000 178 6361
6363 0 460768 213568 54760 202 6362
6364 0 460768 213344 54560 209 6363
6365 0 460704 213216 54320 232 6364
6366 0 460736 213056 54120 192 6365
6367 0 460736 212800 54040 124 6366
6368 0 460736 212640 53840 175 6367
6369 5 460640 212480 53720 202 6368
6370 0 460576 212480 53440 81 6369
6371 0 460608 212320 53240 134 6370
6372 0 460704 212256 53000 60 6371
6373 0 460864 212192 52760 120 6372
6374 0 460928 212160 52520 120 6373
6375 5 460928 212032 52360 140 6374
6376 5 460928 212064 52200 81 6375
6377 0 461056 212192 52000 32 6376
6378 0 461248 212320 51880 51 6377
6379 0 461280 212576 51880 102 6378
6380 0 461472 212800 51880 75 6379
6381 5 461664 212960 51880 60 6380
6382 0 461856 213152 51760 51 6381
6383 0 462080 213280 51640 102 6382
6384 0 462208 213504 51600 120 6383
6385 0 462240 213760 51600 124 6384
6386 0 462240 213984 51720 137 6385
6387 0 462272 214144 51920 160 6386
6388 0 462208 214304 52120 107 6387
6389 0 462208 214560 52200 40 6388
6390 0 462272 214752 52040 51 6389
6391 6 462304 214816 52000 51 6390
6392 0 459200 212992 61840 143 5478
6393 0 459008 212832 61680 141 6392
6394 0 458880 212672 61520 175 6393
6395 0 458624 212576 61480 128 6394
6396 5 458560 212576 61400 120 6395
6397 0 458688 212416 61240 128 6396
6398 0 458656 212256 61000 40 6397
6399 5 458592 212192 60920 102 6398
6400 0 458432 212064 60720 140 6399
6401 0 458272 212064 60520 157 6400
6402 0 458080 212032 60360 181 6401
6403 0 457920 211936 60160 178 6402
6404 0 457760 211808 59960 172 6403
6405 5 457664 211712 59840 256 6404
6406 0 457440 211648 59720 257 6405
6407 0 457216 211520 59600 122 6406
6408 0 457024 211328 59600 163 6407
6409 0 456800 211136 59600 200 6408
6410 0 456544 211136 59600 200 6409
6411 0 456288 211008 59600 156 6410
6412 5 456224 211008 59600 128 6411
6413 0 456000 211008 59760 60 6412
6414 0 455808 211104 59920 107 6413
6415 5 455616 211296 59960 40 6414
6416 0 455392 211424 59960 45 6415
6417 0 455136 211424 59960 115 6416
6418 0 454880 211488 59840 189 6417
6419 0 454720 211424 59640 128 6418
6420 0 454496 211264 59560 32 6419
6421 5 454304 211232 59560 163 6420
6422 0 454112 211424 59560 150 6421
6423 0 453888 211584 59560 107 6422
6424 0 453632 211616 59560 120 6423
6425 0 453376 211552 59600 128 6424
6426 0 453184 211360 59560 71 6425
6427 0 453024 211200 59440 75 6426
6428 6 452992 210976 59360 81 6427
6429 0 453644 220029 54400 186 5615
6430 0 453811 219613 54600 122 6429
6431 5 453429 219805 54840 197 6430
6432 0 453792 220672 55280 75 6431
6433 0 453920 220704 55520 32 6432
6434 0 453984 220832 55760 32 6433
6435 0 453952 221024 55960 107 6434
6436 0 453792 221216 56080 120 6435
6437 0 453632 221376 56200 134 6436
6438 0 453440 221440 56360 120 6437
6439 0 453184 221440 56360 120 6438
6440 0 452960 221504 56480 75 6439
6441 0 452704 221504 56480 64 6440
6442 0 452480 221504 56640 148 6441
6443 0 452320 221664 56800 172 6442
6444 0 452128 221856 56840 107 6443
6445 0 451904 221984 56880 32 6444
6446 0 451648 221984 56920 51 6445
6447 0 451392 221984 56960 86 6446
6448 0 451136 221952 57040 80 6447
6449 0 450880 221952 57120 75 6448
6450 0 450624 221952 57120 40 6449
6451 0 450368 221952 57160 45 6450
6452 0 450112 221856 57160 60 6451
6453 0 449920 221664 57200 51 6452
6454 0 449728 221472 57240 60 6453
6455 0 449504 221344 57280 32 6454
6456 0 449280 221312 57440 45 6455
6457 0 449120 221248 57640 45 6456
6458 0 448864 221248 57640 71 6457
6459 0 448640 221088 57680 81 6458
6460 0 448384 221088 57720 32 6459
6461 0 448160 221216 57840 32 6460
6462 0 448096 221472 57880 40 6461
6463 6 448256 221696 57880 80 6462
6464 0 461920 210912 55000 175 6317
6465 0 461920 210688 54880 124 6464
6466 0 461920 210432 54800 139 6465
6467 0 461952 210208 54640 150 6466
6468 0 462016 209952 54520 136 6467
6469 0 462112 209728 54400 136 6468
6470 0 462144 209472 54360 153 6469
6471 0 462144 209216 54360 163 6470
6472 0 462112 208992 54480 229 6471
6473 0 461888 208800 54480 305 6472
6474 0 461728 208608 54440 359 6473
6475 5 461696 208512 54440 364 6474
6476 0 461632 208320 54280 253 6475
6477 0 461440 208128 54280 32 6476
6478 0 461184 208096 54280 163 6477
6479 0 460928 207968 54280 209 6478
6480 0 460736 207776 54280 164 6479
6481 0 460480 207744 54280 104 6480
6482 0 460224 207744 54280 150 6481
6483 0 459968 207776 54280 160 6482
6484 0 459712 207808 54280 104 6483
6485 0 459456 207872 54200 189 6484
6486 5 459264 207840 54160 189 6485
6487 0 459136 207616 54160 128 6486
6488 0 458976 207424 54040 135 6487
6489 5 458816 207328 53920 150 6488
6490 0 458560 207232 53800 164 6489
6491 0 458368 207072 53680 128 6490
6492 0 458176 206880 53600 107 6491
6493 0 457952 206752 53560 71 6492
6494 0 457696 206752 53560 71 6493
6495 0 457472 206880 53560 91 6494
6496 0 457248 206976 53440 115 6495
6497 0 457056 207040 53240 81 6496
6498 6 456832 207072 53080 40 6497
6499 0 459744 215680 55720 198 5439
6500 0 459488 215680 55720 192 6499
6501 0 459232 215680 55720 124 6500
6502 0 458976 215712 55800 156 6501
6503 0 458752 215744 55920 166 6502
6504 0 458496 215744 55920 120 6503
6505 0 458240 215744 55920 60 6504
6506 0 457984 215744 55920 154 6505
6507 0 457728 215744 55960 175 6506
6508 0 457472 215712 56000 183 6507
6509 0 457248 215680 56120 203 6508
6510 0 457056 215520 56160 248 6509
6511 5 456896 215360 56240 277 6510
6512 0 456704 215552 56360 183 6511
6513 0 456512 215744 56440 163 6512
6514 0 456288 215904 56520 178 6513
6515 0 456032 215968 56600 178 6514
6516 0 455776 216064 56600 148 6515
6517 0 455520 216160 56600 137 6516
6518 0 455296 216288 56640 135 6517
6519 0 455072 216416 56640 175 6518
6520 0 454816 216416 56640 128 6519
6521 0 454592 216416 56520 81 6520
6522 0 454368 216416 56400 178 6521
6523 0 454144 216416 56240 189 6522
6524 0 453920 216416 56120 209 6523
6525 0 453728 216448 55920 256 6524
6526 0 453504 216512 55760 120 6525
6527 0 453248 216512 55760 98 6526
6528 0 452992 216512 55680 51 6527
6529 0 452736 216512 55680 32 6528
6530 0 452480 216448 55640 45 6529
6531 0 452256 216320 55600 75 6530
6532 0 452032 216128 55600 51 6531
6533 6 451840 216064 55640 86 6532
6534 0 458528 215232 61000 115 5463
6535 0 458368 215232 61240 163 6534
6536 0 458208 215232 61440 122 6535
6537 0 458112 215264 61680 240 6536
6538 5 458048 215264 61840 189 6537
6539 0 458048 215424 62080 185 6538
6540 0 457888 215520 62280 124 6539
6541 0 457728 215680 62440 128 6540
6542 0 457504 215872 62440 136 6541
6543 0 457280 216032 62480 160 6542
6544 0 457056 216160 62480 137 6543
6545 0 456800 216256 62440 115 6544
6546 0 456608 216448 62440 189 6545
6547 5 456544 216480 62440 189 6546
6548 0 456320 216480 62320 150 6547
6549 0 456064 216576 62240 122 6548
6550 0 455808 216672 62200 96 6549
6551 0 455552 216672 62160 75 6550
6552 0 455328 216672 62040 128 6551
6553 0 455104 216672 61920 60 6552
6554 0 454848 216576 61880 136 6553
6555 0 454592 216512 61880 101 6554
6556 0 454368 216384 61800 128 6555
6557 0 454112 216384 61800 120 6556
6558 0 453856 216384 61800 51 6557
6559 0 453600 216320 61800 75 6558
6560 0 453344 216320 61800 81 6559
6561 0 453088 216288 61760 60 6560
6562 0 452832 216224 61680 60 6561
6563 0 452576 216160 61560 86 6562
6564 0 452384 215968 61480 60 6563
6565 0 452160 215840 61400 40 6564
6566 0 451904 215840 61360 40 6565
6567 6 451648 215872 61320 40 6566
6568 0 461952 209248 52240 241 5772
6569 0 462112 209216 52040 235 6568
6570 0 462336 209344 51960 279 6569
6571 0 462336 209472 51720 200 6570
6572 0 462240 209632 51520 107 6571
6573 0 462080 209792 51360 189 6572
6574 0 461984 209984 51200 153 6573
6575 0 461856 210208 51200 175 6574
6576 5 461824 210336 51200 209 6575
6577 0 461856 210592 51160 166 6576
6578 5 461888 210720 51120 183 6577
6579 0 461888 210880 50920 131 6578
6580 5 461920 210944 50840 120 6579
6581 0 462016 211104 50640 150 6580
6582 0 462080 211264 50440 143 6581
6583 5 462176 211392 50280 200 6582
6584 0 462304 211616 50280 221 6583
6585 0 462432 211840 50400 209 6584
6586 0 462528 212064 50480 128 6585
6587 5 462528 212096 50480 134 6586
6588 0 462464 212320 50600 128 6587
6589 5 462464 212448 50600 128 6588
6590 0 462592 212672 50600 120 6589
6591 0 462784 212832 50720 90 6590
6592 0 463040 212960 50720 143 6591
6593 5 463168 213024 50720 131 6592
6594 0 463392 213184 50720 124 6593
6595 0 463648 213280 50680 75 6594
6596 0 463872 213408 50680 156 6595
6597 0 464096 213568 50720 101 6596
6598 0 464288 213760 50720 101 6597
6599 0 464448 213984 50680 40 6598
6600 6 464448 214112 50680 51 6599
6601 0 461056 212512 54760 168 6313
6602 0 460896 212288 54680 196 6601
6603 0 460800 212064 54560 96 6602
6604 0 460640 211872 54480 60 6603
6605 0 460448 211712 54400 60 6604
6606 0 460384 211520 54240 40 6605
6607 0 460224 211360 54040 40 6606
6608 0 460064 211232 53880 108 6607
6609 0 459808 211168 53880 81 6608
6610 0 459552 211168 53840 71 6609
6611 0 459392 211200 53640 141 6610
6612 0 459232 211296 53440 122 6611
6613 0 459104 211424 53200 209 6612
6614 0 458848 211520 53200 189 6613
6615 0 458592 211520 53240 214 6614
6616 0 458368 211424 53320 284 6615
6617 0 458240 211232 53200 293 6616
6618 5 458208 211136 53200 302 6617
6619 0 457984 210976 53240 324 6618
6620 0 457856 211072 53480 235 6619
6621 0 457664 211040 53680 160 6620
6622 0 457472 211040 53880 96 6621
6623 0 457312 210976 54080 124 6622
6624 5 457152 210816 54200 196 6623
6625 0 456960 210752 54400 210 6624
6626 0 456704 210720 54360 209 6625
6627 0 456512 210624 54160 197 6626
6628 0 456288 210464 54120 120 6627
6629 0 456096 210272 54000 108 6628
6630 0 455904 210080 53920 51 6629
6631 0 455744 209952 53720 154 6630
6632 0 455520 209920 53600 156 6631
6633 6 455680 210400 53040 32 6632
6634 5 333760 153748 167520 0 4659
6635 0 333592 153841 167440 0 6634
6636 0 333509 153889 167400 0 6635
6637 0 333425 153934 167360 0 6636
6638 0 333151 153963 167200 0 6637
6639 0 333076 153971 167160 0 6638
6640 0 333034 153967 167120 0 6639
6641 0 333073 154042 167000 0 6640
6642 0 333149 154023 166960 0 6641
6643 0 333378 153972 166840 0 6642
6644 0 333439 153860 166800 0 6643
6645 0 333499 153752 166760 0 6644
6646 0 333627 153702 166520 0 6645
6647 0 333527 152909 166320 0 6646
6648 0 333912 154253 166120 0 6647
6649 0 333885 154164 165920 0 6648
6650 0 333877 154134 165840 0 6649
6651 0 333846 154080 165760 0 6650
6652 0 333800 153998 165640 0 6651
6653 0 333799 153946 165600 0 6652
6654 0 333804 153610 165320 0 6653
6655 5 333762 153539 165280 0 6654
6656 0 333509 153110 165040 0 6655
6657 0 333534 153051 165000 0 6656
6658 0 333608 152868 164880 0 6657
6659 0 333530 152572 164720 0 6658
6660 0 333508 152494 164680 0 6659
6661 0 333393 152331 164600 0 6660
6662 0 333330 152246 164560 0 6661
6663 0 333380 152177 164400 0 6662
6664 0 333375 152162 164320 0 6663
6665 6 333330 152130 164280 0 6664
6666 0 459648 212960 62000 200 5479
6667 0 459808 212736 62080 124 6666
6668 0 459904 212480 62080 90 6667
6669 0 460032 212256 62080 86 6668
6670 0 460224 212064 62120 81 6669
6671 0 460416 211936 62280 60 6670
6672 0 460672 211936 62320 80 6671
6673 0 460896 211936 62480 64 6672
6674 0 460960 211936 62760 101 6673
6675 0 460896 211936 63040 75 6674
6676 0 460864 212000 63280 108 6675
6677 0 460832 212032 63560 98 6676
6678 0 460896 212192 63800 91 6677
6679 0 461088 212384 63840 40 6678
6680 0 461248 212608 63840 32 6679
6681 5 461312 212704 63840 60 6680
6682 0 461376 212864 63640 120 6681
6683 0 461376 213120 63560 102 6682
6684 0 461376 213376 63600 81 6683
6685 0 461216 213568 63680 51 6684
6686 0 461056 213792 63680 64 6685
6687 0 460928 214048 63720 60 6686
6688 0 460800 214272 63840 40 6687
6689 0 460768 214432 64040 64 6688
6690 0 460768 214624 64240 71 6689
6691 0 460704 214848 64360 51 6690
6692 0 460608 215072 64280 75 6691
6693 0 460480 215328 64240 166 6692
6694 0 460544 215584 64200 91 6693
6695 6 460576 215616 64200 90 6694
6696 0 333133 157204 178280 0 5362
6697 0 333038 157234 178200 0 6696
6698 0 332941 157263 178120 0 6697
6699 5 332925 157262 178080 0 6698
6700 0 332845 157254 177880 0 6699
6701 0 332829 157252 177840 0 6700
6702 0 332797 157248 177760 0 6701
6703 0 332804 157258 177680 0 6702
6704 0 332817 157276 177520 0 6703
6705 0 332989 157420 177280 0 6704
6706 0 332924 157379 177120 0 6705
6707 0 332892 157358 177040 0 6706
6708 0 332819 157311 177000 0 6707
6709 0 332672 157218 176920 0 6708
6710 0 332817 156995 176760 0 6709
6711 0 332909 157081 176560 0 6710
6712 0 333091 157042 176440 0 6711
6713 0 333089 156694 176360 0 6712
6714 0 333203 156560 176320 0 6713
6715 0 333376 156558 176280 0 6714
6716 0 333534 156486 176080 0 6715
6717 0 333577 156532 175920 0 6716
6718 0 333631 156532 175880 0 6717
6719 0 333712 156408 175840 0 6718
6720 0 333653 156544 175800 0 6719
6721 0 333644 156542 175760 0 6720
6722 0 333564 156679 175720 0 6721
6723 6 333666 156571 175680 0 6722
6724 0 453983 215408 52800 107 5087
6725 5 453432 215690 52800 108 6724
6726 0 452608 215360 53400 120 6725
6727 0 452448 215296 53600 197 6726
6728 0 452224 215232 53720 235 6727
6729 0 452032 215040 53760 260 6728
6730 0 451872 214848 53880 136 6729
6731 0 451712 214688 54080 153 6730
6732 0 451616 214528 54280 128 6731
6733 0 451456 214368 54480 96 6732
6734 5 451360 214272 54720 210 6733
6735 0 451360 214272 54880 181 6734
6736 5 451360 214336 55160 176 6735
6737 0 451392 214368 55360 157 6736
6738 0 451456 214368 55640 175 6737
6739 5 451456 214304 55920 101 6738
6740 5 451488 214240 56040 157 6739
6741 0 451552 214208 56280 166 6740
6742 0 451552 214112 56520 102 6741
6743 0 451584 213952 56720 139 6742
6744 0 451648 213792 56960 153 6743
6745 0 451744 213728 57200 168 6744
6746 0 451744 213632 57440 128 6745
6747 0 451744 213536 57680 104 6746
6748 0 451776 213376 57920 124 6747
6749 0 451776 213152 58040 86 6748
6750 0 451776 212896 58120 75 6749
6751 6 451616 212736 58080 32 6750
6752 5 459553 205308 54560 178 5790
6753 0 459397 205415 54600 178 6752
6754 0 459197 205636 54720 120 6753
6755 5 459037 205903 54880 32 6754
6756 5 458988 206361 55120 226 6755
6757 0 459147 205431 55120 80 6756
6758 0 458718 205170 55120 122 6757
6759 5 458323 205076 55280 128 6758
6760 0 457918 204915 55480 86 6759
6761 0 457837 204880 55520 136 6760
6762 0 457581 204765 55640 160 6761
6763 0 456640 204480 56400 208 6762
6764 0 456416 204384 56480 249 6763
6765 0 456160 204352 56480 200 6764
6766 5 456032 204320 56480 237 6765
6767 0 455872 204320 56280 226 6766
6768 5 455776 204352 56160 202 6767
6769 0 455680 204480 55960 122 6768
6770 0 455680 204640 55760 120 6769
6771 0 455520 204800 55640 120 6770
6772 0 455328 204960 55600 120 6771
6773 0 455072 204960 55560 96 6772
6774 0 454816 204960 55560 81 6773
6775 0 454560 204896 55520 45 6774
6776 0 454304 204960 55480 45 6775
6777 0 454112 205088 55360 75 6776
6778 6 454016 205152 55240 60 6777
6779 0 458304 212576 61400 104 6396
6780 0 458048 212544 61360 128 6779
6781 0 457792 212544 61360 172 6780
6782 0 457536 212576 61320 120 6781
6783 0 457280 212640 61240 164 6782
6784 0 457056 212768 61160 108 6783
6785 0 456832 212896 61160 60 6784
6786 0 456640 213088 61240 32 6785
6787 0 456640 213312 61360 51 6786
6788 0 456640 213536 61520 45 6787
6789 0 456672 213728 61680 75 6788
6790 0 456416 213824 61720 96 6789
6791 0 456160 213824 61720 32 6790
6792 0 455936 213696 61720 102 6791
6793 0 455680 213696 61800 75 6792
6794 0 455456 213696 61920 60 6793
6795 0 455200 213696 61960 32 6794
6796 0 454944 213632 61880 80 6795
6797 0 454688 213568 61800 134 6796
6798 0 454464 213440 61800 98 6797
6799 0 454272 213280 61880 102 6798
6800 0 454048 213120 61880 51 6799
6801 0 453984 212864 61880 40 6800
6802 0 454144 212672 61920 40 6801
6803 0 454336 212544 62040 32 6802
6804 6 454432 212512 62080 60 6803
6805 0 433873 142969 211600 0 3529
6806 0 433900 142983 211640 0 6805
6807 0 433832 142866 211680 0 6806
6808 0 433883 142840 211720 0 6807
6809 0 433940 142802 211760 0 6808
6810 0 433957 142805 211800 0 6809
6811 0 433967 142820 211840 0 6810
6812 0 434002 142840 211880 0 6811
6813 0 434026 142844 211920 0 6812
6814 0 434035 142899 211960 0 6813
6815 0 434063 142929 212000 0 6814
6816 0 434098 143050 212040 0 6815
6817 0 434112 143103 212080 0 6816
6818 0 434133 143135 212120 0 6817
6819 0 434166 143165 212160 0 6818
6820 0 434190 143189 212200 0 6819
6821 0 434227 143205 212240 0 6820
6822 0 434228 143180 212280 0 6821
6823 0 434228 143159 212320 0 6822
6824 0 434222 143145 212360 0 6823
6825 0 434229 143151 212400 0 6824
6826 0 434174 143050 212440 0 6825
6827 0 434182 143002 212480 0 6826
6828 0 434136 143002 212520 0 6827
6829 6 434104 143039 212560 0 6828
6830 0 447980 136548 204280 0 5567
6831 0 447359 137079 204320 0 6830
6832 0 447224 137164 204360 0 6831
6833 0 447126 137198 204400 0 6832
6834 0 447032 137230 204440 0 6833
6835 0 446797 137373 204480 0 6834
6836 0 446706 137408 204520 0 6835
6837 0 446646 137479 204560 0 6836
6838 0 446593 137558 204600 0 6837
6839 0 446532 137597 204640 0 6838
6840 0 446452 137636 204680 0 6839
6841 0 446446 137652 204720 0 6840
6842 0 446440 137655 204760 0 6841
6843 0 446452 137667 204800 0 6842
6844 0 446450 137690 204840 0 6843
6845 0 446410 137726 204880 0 6844
6846 0 446379 137768 204920 0 6845
6847 0 446384 137789 204960 0 6846
6848 0 446391 137830 205000 0 6847
6849 0 446412 137845 205040 0 6848
6850 0 446455 137805 205080 0 6849
6851 0 446457 137798 205120 0 6850
6852 0 446496 137811 205160 0 6851
6853 0 446559 137826 205200 0 6852
6854 6 446641 137842 205240 0 6853
6855 0 447104 215584 57720 90 6271
6856 0 446976 215360 57880 45 6855
6857 0 446816 215200 58000 108 6856
6858 0 446656 215072 58200 60 6857
6859 0 446432 215040 58360 75 6858
6860 0 446272 214976 58560 143 6859
6861 0 446112 214816 58720 219 6860
6862 0 445856 214688 58760 120 6861
6863 0 445632 214560 58840 108 6862
6864 0 445440 214432 58960 108 6863
6865 5 445280 214272 59080 154 6864
6866 0 445024 214272 59080 64 6865
6867 0 444768 214272 59080 86 6866
6868 0 444512 214272 59080 51 6867
6869 0 444256 214272 59120 91 6868
6870 0 444064 214144 59320 71 6869
6871 0 443936 213984 59520 107 6870
6872 0 443936 213728 59640 98 6871
6873 0 444096 213568 59760 75 6872
6874 0 444256 213408 59960 51 6873
6875 0 444448 213280 60080 45 6874
6876 0 444640 213248 60280 96 6875
6877 0 444864 213184 60440 51 6876
6878 0 445088 213120 60600 75 6877
6879 6 445184 213120 60640 81 6878
6880 5 380462 124353 176400 0 3782
6881 5 380422 124393 176480 0 6880
6882 0 380030 124113 176520 0 6881
6883 0 379906 124033 176720 0 6882
6884 5 379958 123997 176800 0 6883
6885 0 379938 124141 176880 0 6884
6886 0 379810 124225 176960 0 6885
6887 0 379726 124277 177080 0 6886
6888 0 379738 124357 177120 0 6887
6889 0 379822 124453 177200 0 6888
6890 5 379878 124541 177280 0 6889
6891 5 379766 124817 177240 0 6890
6892 0 379542 124873 177320 0 6891
6893 0 379458 124897 177400 0 6892
6894 0 379362 124893 177480 0 6893
6895 0 379350 124893 177600 0 6894
6896 0 379246 125025 177720 0 6895
6897 0 379230 125101 177800 0 6896
6898 0 379166 125109 177840 0 6897
6899 0 379162 125097 177960 0 6898
6900 0 379170 125109 178080 0 6899
6901 0 379254 125361 178120 0 6900
6902 0 379186 125537 178120 0 6901
6903 6 379186 125697 178200 0 6902
6904 0 459872 216352 58840 150 6184
6905 0 460032 216512 58720 102 6904
6906 0 460192 216672 58560 154 6905
6907 0 460288 216928 58440 190 6906
6908 0 460448 217120 58320 186 6907
6909 0 460608 217280 58200 221 6908
6910 0 460864 217344 58160 175 6909
6911 5 460896 217344 58160 178 6910
6912 0 460896 217088 58160 75 6911
6913 0 460992 216832 58040 32 6912
6914 0 461216 216736 57920 172 6913
6915 0 461472 216704 57840 163 6914
6916 0 461664 216672 57640 128 6915
6917 5 461888 216704 57480 45 6916
6918 0 462048 216864 57280 64 6917
6919 0 462176 217024 57080 168 6918
6920 0 462272 217216 56920 206 6919
6921 0 462336 217472 56840 166 6920
6922 0 462336 217728 56840 101 6921
6923 0 462464 217952 56760 124 6922
6924 0 462656 218176 56760 32 6923
6925 0 462912 218240 56800 32 6924
6926 0 463168 218272 56760 45 6925
6927 6 463328 218304 56680 32 6926
6928 0 448800 208448 62200 154 5940
6929 0 448544 208352 62200 134 6928
6930 0 448288 208288 62200 96 6929
6931 0 448032 208224 62160 71 6930
6932 0 447776 208192 62160 64 6931
6933 0 447520 208192 62160 51 6932
6934 0 447264 208192 62160 75 6933
6935 0 447008 208192 62160 51 6934
6936 0 446752 208192 62160 32 6935
6937 0 446496 208192 62160 102 6936
6938 0 446240 208192 62200 75 6937
6939 0 445984 208224 62200 91 6938
6940 0 445728 208224 62200 81 6939
6941 0 445472 208320 62200 102 6940
6942 0 445216 208448 62200 60 6941
6943 0 444992 208608 62120 102 6942
6944 0 444768 208736 62000 80 6943
6945 0 444512 208832 61960 81 6944
6946 0 444256 208864 61920 60 6945
6947 0 444000 208928 61920 40 6946
6948 0 443744 208960 61920 40 6947
6949 0 443520 209120 61920 32 6948
6950 6 443424 209216 61920 32 6949
6951 0 453581 207838 59520 0 5137
6952 0 453694 208154 59400 0 6951
6953 0 454270 208675 59240 0 6952
6954 0 454267 208653 59200 0 6953
6955 0 454261 208563 59040 0 6954
6956 5 454614 208275 58680 0 6955
6957 5 456374 208091 58680 0 6956
6958 5 456756 207574 59000 0 6957
6959 0 456821 207544 59160 0 6958
6960 0 457500 207127 59400 0 6959
6961 5 457613 207057 59440 0 6960
6962 0 458229 206437 59440 0 6961
6963 0 458454 205793 59440 0 6962
6964 5 458158 205349 59440 0 6963
6965 5 458843 205615 59760 0 6964
6966 0 458870 205236 59760 0 6965
6967 5 458698 204903 59760 0 6966
6968 0 458850 204674 59600 0 6967
6969 0 458918 204529 59440 0 6968
6970 0 458906 204312 59200 0 6969
6971 0 458811 204336 59120 0 6970
6972 0 458792 204214 59000 0 6971
6973 6 458665 204083 58800 0 6972
6974 0 461280 210208 57240 150 6328
6975 0 461248 210048 57440 178 6974
6976 5 461216 209824 57560 277 6975
6977 0 460960 209824 57480 108 6976
6978 0 460704 209824 57400 98 6977
6979 0 460448 209824 57400 128 6978
6980 0 460288 209664 57240 140 6979
6981 0 460192 209472 57080 186 6980
6982 5 460128 209408 57000 240 6981
6983 0 459872 209504 57040 128 6982
6984 0 459648 209664 57040 136 6983
6985 0 459392 209664 57120 60 6984
6986 0 459168 209632 57240 71 6985
6987 0 459008 209568 57440 81 6986
6988 0 458848 209664 57640 32 6987
6989 0 458848 209888 57760 51 6988
6990 0 459328 210528 57720 40 6989
6991 0 459520 210368 57560 75 6990
6992 0 459744 210176 57520 164 6991
6993 0 459744 209696 58160 60 6992
6994 0 459520 209696 58360 32 6993
6995 0 459360 209568 58560 71 6994
6996 6 459328 209504 58640 51 6995
6997 0 449216 209280 62440 209 5943
6998 0 449344 209504 62480 166 6997
6999 0 449376 209760 62480 135 6998
7000 0 449504 210016 62520 178 6999
7001 0 449536 210272 62520 120 7000
7002 0 449664 210496 62520 139 7001
7003 5 449664 210624 62520 81 7002
7004 0 449472 210624 62760 235 7003
7005 5 449440 210656 62800 245 7004
7006 0 449536 210880 62880 212 7005
7007 0 449472 211072 63080 148 7006
7008 0 449568 211296 63160 202 7007
7009 5 449600 211392 63280 140 7008
7010 0 449600 211648 63280 80 7009
7011 0 449632 211904 63320 75 7010
7012 0 449760 212128 63280 91 7011
7013 0 449984 212032 63560 32 7012
7014 0 450208 211904 63480 115 7013
7015 0 450400 211872 63280 102 7014
7016 0 450592 211936 63120 51 7015
7017 0 450752 212064 62920 40 7016
7018 6 450752 212160 62720 32 7017
7019 0 338860 157665 177000 0 5350
7020 0 339336 157734 177120 0 7019
7021 0 339686 157889 177360 0 7020
7022 0 339677 158067 177440 0 7021
7023 0 339672 158156 177480 0 7022
7024 0 339659 158423 177600 0 7023
7025 0 339590 158527 177720 0 7024
7026 0 339520 158631 177840 0 7025
7027 0 339496 158667 177880 0 7026
7028 0 339385 158559 177960 0 7027
7029 0 339215 158392 178080 0 7028
7030 0 339158 158336 178120 0 7029
7031 5 339102 158280 178160 0 7030
7032 5 339711 158758 178200 0 7031
7033 0 339999 158806 178240 0 7032
7034 0 340127 158518 178320 0 7033
7035 0 340199 158598 178400 0 7034
7036 0 340055 158638 178480 0 7035
7037 0 340031 158710 178560 0 7036
7038 0 340047 158710 178640 0 7037
7039 6 340135 158702 178720 0 7038
7040 0 343631 158877 176400 0 5340
7041 0 343695 159024 176480 0 7040
7042 0 343849 159193 176560 0 7041
7043 5 344002 159362 176640 0 7042
7044 0 344079 159447 176680 0 7043
7045 0 344093 159633 176800 0 7044
7046 0 344102 159753 176880 0 7045
7047 0 344022 159851 176960 0 7046
7048 0 343943 159948 177040 0 7047
7049 0 344065 160005 177240 0 7048
7050 0 344262 160127 177520 0 7049
7051 0 344248 160129 177560 0 7050
7052 0 344203 160135 177720 0 7051
7053 0 344255 160040 177920 0 7052
7054 0 344273 160014 178000 0 7053
7055 0 344291 159988 178080 0 7054
7056 5 344301 159975 178120 0 7055
7057 0 344676 159748 178120 0 7056
7058 0 344840 159284 178120 0 7057
7059 0 344799 159227 178240 0 7058
7060 6 344783 159213 178280 0 7059
7061 0 383859 135309 178440 0 4523
7062 5 383951 134628 178480 0 7061
7063 5 384038 133980 178520 0 7062
7064 0 384065 133939 178480 0 7063
7065 0 384117 133855 178400 0 7064
7066 0 384176 133759 178320 0 7065
7067 0 384224 133683 178240 0 7066
7068 0 384251 133640 178200 0 7067
7069 0 384274 133635 178160 0 7068
7070 0 384299 133631 178120 0 7069
7071 5 384310 133683 178080 0 7070
7072 0 384750 132947 178080 0 7071
7073 0 384998 132915 178040 0 7072
7074 0 385070 132939 177960 0 7073
7075 0 385094 132843 177920 0 7074
7076 0 385238 132763 177840 0 7075
7077 0 385254 132571 177800 0 7076
7078 0 385230 132531 177720 0 7077
7079 0 385262 132563 177600 0 7078
7080 0 385342 132571 177520 0 7079
7081 6 385362 132607 177440 0 7080
7082 0 456069 217550 51640 385 5081
7083 0 456008 217389 51480 385 7082
7084 5 455881 217201 51320 340 7083
7085 0 455571 216993 51160 384 7084
7086 0 454242 215640 50840 32 7085
7087 5 454254 215726 50760 32 7086
7088 0 454453 215970 50640 32 7087
7089 0 454256 215762 50440 32 7088
7090 5 454279 215870 50400 32 7089
7091 5 454693 216214 50160 32 7090
7092 5 454806 217047 50160 40 7091
7093 0 455264 217246 50040 32 7092
7094 0 455232 217211 50000 32 7093
7095 0 455389 217299 49880 32 7094
7096 0 455542 217411 49800 32 7095
7097 0 455647 217430 49760 32 7096
7098 0 455901 217656 49760 32 7097
7099 0 455781 217991 49760 32 7098
7100 5 455812 218528 49760 0 7099
7101 0 455863 218498 49720 0 7100
7102 6 456251 218420 49720 0 7101
7103 0 461728 208320 54640 304 6475
7104 0 461728 208160 54840 246 7103
7105 0 461728 208096 55120 234 7104
7106 0 461696 207968 55360 168 7105
7107 0 461504 207936 55520 190 7106
7108 0 461344 207776 55640 160 7107
7109 0 461216 207616 55840 134 7108
7110 0 461024 207424 55880 164 7109
7111 0 460960 207200 56000 181 7110
7112 0 460928 206976 56120 164 7111
7113 5 460928 206944 56120 164 7112
7114 0 461024 206688 56160 81 7113
7115 0 461024 206432 56160 136 7114
7116 0 460992 206208 56280 160 7115
7117 0 460896 205984 56400 154 7116
7118 0 460768 205760 56480 98 7117
7119 0 460640 205600 56640 137 7118
7120 0 460608 205344 56720 32 7119
7121 0 460544 205184 56960 32 7120
7122 6 460544 205184 57040 45 7121
7123 0 461696 218464 54960 200 5067
7124 0 461888 218656 54960 200 7123
7125 0 462080 218816 55000 183 7124
7126 0 462240 218976 55160 139 7125
7127 0 462432 219168 55240 107 7126
7128 0 462688 219168 55240 60 7127
7129 5 462848 219168 55240 90 7128
7130 0 463104 219040 55240 178 7129
7131 0 463328 218880 55240 163 7130
7132 0 463552 218720 55240 122 7131
7133 0 463776 218624 55160 154 7132
7134 0 463968 218560 54960 141 7133
7135 0 464160 218528 54800 51 7134
7136 0 464320 218528 54600 81 7135
7137 0 464480 218528 54400 108 7136
7138 0 464640 218368 54240 32 7137
7139 0 464800 218176 54160 32 7138
7140 0 464736 217952 54000 51 7139
7141 0 464544 217760 54000 115 7140
7142 6 464416 217536 53920 86 7141
7143 0 433486 142104 209480 0 3477
7144 0 433362 142765 209480 0 7143
7145 5 433406 142828 209440 0 7144
7146 0 433817 142910 209440 0 7145
7147 0 434132 142963 209400 0 7146
7148 0 434168 143047 209360 0 7147
7149 0 434164 143102 209320 0 7148
7150 0 434171 143138 209280 0 7149
7151 0 434145 143170 209240 0 7150
7152 0 434109 143197 209200 0 7151
7153 0 434088 143243 209160 0 7152
7154 0 434081 143233 209120 0 7153
7155 0 434089 143232 209080 0 7154
7156 0 434133 143200 209040 0 7155
7157 0 434170 143172 209000 0 7156
7158 0 434230 143150 208960 0 7157
7159 0 434273 143130 208920 0 7158
7160 0 434301 143111 208880 0 7159
7161 6 434296 143073 208840 0 7160
7162 0 385778 129284 177200 0 3757
7163 0 385578 129462 177200 0 7162
7164 0 385540 129481 177320 0 7163
7165 0 385415 129528 177480 0 7164
7166 0 385084 129522 177640 0 7165
7167 0 384930 129575 177800 0 7166
7168 0 384822 129477 177960 0 7167
7169 0 384690 129385 178040 0 7168
7170 0 384590 129366 178160 0 7169
7171 0 384496 129390 178240 0 7170
7172 0 384307 129445 178360 0 7171
7173 0 384156 129585 178440 0 7172
7174 0 384182 129554 178640 0 7173
7175 0 384133 129505 178720 0 7174
7176 0 384084 129455 178800 0 7175
7177 0 383892 129339 179040 0 7176
7178 0 383813 129261 179160 0 7177
7179 0 383655 129173 179240 0 7178
7180 6 383638 129166 179280 0 7179
7181 0 445571 210023 57760 0 6152
7182 0 445109 209854 57520 0 7181
7183 5 444064 208736 57360 134 7182
7184 0 443904 208512 57360 81 7183
7185 0 443712 208320 57360 75 7184
7186 0 443552 208096 57360 40 7185
7187 0 443392 207936 57520 60 7186
7188 0 443232 207904 57760 81 7187
7189 0 443040 207840 57920 51 7188
7190 0 442880 207680 58040 80 7189
7191 0 442656 207520 58120 75 7190
7192 0 442400 207520 58120 104 7191
7193 0 442144 207616 58080 128 7192
7194 0 441952 207648 58240 172 7193
7195 0 441792 207616 58440 154 7194
7196 0 441632 207584 58640 115 7195
7197 0 441440 207552 58840 81 7196
7198 0 441472 207712 59080 32 7197
7199 6 441504 207776 59160 40 7198
7200 0 449892 136702 204880 0 5582
7201 0 450511 136314 204880 0 7200
7202 5 450566 136257 204920 0 7201
7203 0 450604 136247 204960 0 7202
7204 0 450652 136240 205000 0 7203
7205 0 450733 136198 205040 0 7204
7206 0 450821 136200 205080 0 7205
7207 0 451042 136088 205120 0 7206
7208 0 451252 135982 205160 0 7207
7209 0 451319 135991 205200 0 7208
7210 0 451328 136007 205240 0 7209
7211 0 451345 136000 205280 0 7210
7212 0 451398 136037 205320 0 7211
7213 0 451451 136107 205360 0 7212
7214 0 451507 136186 205400 0 7213
7215 0 451581 136245 205440 0 7214
7216 0 451668 136344 205480 0 7215
7217 6 451723 136435 205520 0 7216
7218 0 378558 139831 178760 0 4525
7219 0 378065 139927 178920 0 7218
7220 0 378535 139877 179080 0 7219
7221 0 378770 139851 179160 0 7220
7222 0 378886 139839 179200 0 7221
7223 0 379004 139826 179240 0 7222
7224 0 379202 139721 179400 0 7223
7225 0 379208 139748 179440 0 7224
7226 5 379304 139759 179480 0 7225
7227 0 380544 139594 179480 0 7226
7228 0 381176 139642 179480 0 7227
7229 0 381289 139674 179600 0 7228
7230 5 381400 139515 179680 0 7229
7231 0 381445 139487 179600 0 7230
7232 0 381495 139498 179560 0 7231
7233 0 381546 139458 179520 0 7232
7234 0 381640 139467 179440 0 7233
7235 6 381666 139477 179400 0 7234
7236 5 452109 210033 54680 108 5098
7237 0 451317 209860 54920 288 7236
7238 0 451045 210042 54960 288 7237
7239 0 450688 209120 55360 259 7238
7240 5 450688 208992 55400 288 7239
7241 0 450496 208800 55400 256 7240
7242 0 450240 208736 55400 198 7241
7243 0 449984 208768 55360 186 7242
7244 0 449760 208960 55360 101 7243
7245 0 449568 209184 55360 81 7244
7246 0 449536 209440 55360 81 7245
7247 0 449408 209632 55520 32 7246
7248 0 449248 209792 55720 60 7247
7249 0 449088 209952 55920 60 7248
7250 0 448928 210080 56120 64 7249
7251 0 448864 210240 56320 71 7250
7252 0 448864 210496 56360 71 7251
7253 6 448864 210720 56360 51 7252
7254 0 458624 215680 59960 120 5459
7255 0 458784 215904 59960 124 7254
7256 0 458944 216096 59920 178 7255
7257 5 459040 216320 59920 178 7256
7258 0 459040 216576 59920 175 7257
7259 0 459104 216832 60000 140 7258
7260 0 459072 217056 60120 204 7259
7261 0 458912 217248 60160 189 7260
7262 0 458912 217504 60160 71 7261
7263 0 458816 217760 60120 32 7262
7264 0 458816 218016 60200 107 7263
7265 0 458816 218272 60200 60 7264
7266 0 458976 218496 60200 81 7265
7267 0 459104 218720 60200 51 7266
7268 0 459136 218880 60000 45 7267
7269 0 459072 218976 59760 32 7268
7270 0 458912 219104 59560 64 7269
7271 6 458816 219200 59440 45 7270
7272 0 453093 219611 55040 197 6431
7273 0 453504 219392 56040 122 7272
7274 0 453344 219264 56240 120 7273
7275 0 453344 219168 56480 115 7274
7276 0 453344 219072 56760 190 7275
7277 0 453344 218912 56960 166 7276
7278 0 453248 218656 57040 200 7277
7279 0 453088 218432 57120 139 7278
7280 0 453056 218272 57320 131 7279
7281 0 452928 218080 57480 101 7280
7282 0 452800 217856 57480 86 7281
7283 0 452640 217664 57600 98 7282
7284 0 452448 217472 57680 115 7283
7285 0 452256 217376 57840 71 7284
7286 0 452000 217312 57960 32 7285
7287 0 451840 217120 57920 51 7286
7288 0 451296 216672 57520 32 7287
7289 6 450592 217312 57960 32 7288
7290 5 460544 219232 52800 75 5072
7291 0 460480 219488 52720 160 7290
7292 0 460288 219680 52600 32 7291
7293 0 460128 219840 52480 96 7292
7294 0 459904 219872 52320 108 7293
7295 0 459680 219904 52200 98 7294
7296 0 459520 219904 52000 32 7295
7297 0 459328 219872 51800 45 7296
7298 0 459104 219872 51600 96 7297
7299 0 458944 219840 51400 98 7298
7300 0 458784 219776 51200 81 7299
7301 0 458560 219744 51080 102 7300
7302 0 458304 219680 51040 86 7301
7303 0 458048 219648 50960 107 7302
7304 0 457888 219488 50800 120 7303
7305 0 457696 219328 50720 140 7304
7306 0 457536 219168 50600 86 7305
7307 6 457440 219072 50560 102 7306
7308 0 433592 143280 211440 0 3526
7309 0 433858 143798 211440 0 7308
7310 0 435004 143761 211440 0 7309
7311 0 435255 143772 211480 0 7310
7312 0 435279 143781 211520 0 7311
7313 0 435327 143799 211560 0 7312
7314 0 435380 143819 211600 0 7313
7315 0 435421 143813 211640 0 7314
7316 0 435471 143827 211680 0 7315
7317 0 435544 143846 211720 0 7316
7318 0 435594 143855 211760 0 7317
7319 0 435623 143861 211800 0 7318
7320 0 435657 143880 211840 0 7319
7321 0 435653 143855 211880 0 7320
7322 0 435660 143840 211920 0 7321
7323 0 435744 143836 211960 0 7322
7324 6 435827 143856 212000 0 7323
7325 0 451184 135376 203760 0 5554
7326 0 451378 135274 203720 0 7325
7327 0 451444 135287 203680 0 7326
7328 0 451508 135293 203640 0 7327
7329 0 451499 135304 203600 0 7328
7330 0 451498 135312 203560 0 7329
7331 0 451491 135327 203520 0 7330
7332 0 451531 135282 203480 0 7331
7333 0 451525 135241 203440 0 7332
7334 0 451469 135146 203400 0 7333
7335 0 451381 135144 203360 0 7334
7336 0 451294 135129 203320 0 7335
7337 0 451300 135186 203280 0 7336
7338 0 451344 135182 203240 0 7337
7339 0 451407 135182 203200 0 7338
7340 0 451443 135140 203160 0 7339
7341 6 451315 135123 203120 0 7340
7342 0 449788 136071 203520 0 5549
7343 0 449869 135913 203480 0 7342
7344 0 449972 135691 203440 0 7343
7345 0 449991 135628 203400 0 7344
7346 0 450013 135598 203360 0 7345
7347 0 450015 135589 203320 0 7346
7348 0 450044 135599 203280 0 7347
7349 0 450073 135738 203240 0 7348
7350 0 450132 135879 203200 0 7349
7351 0 449949 136030 203160 0 7350
7352 0 449897 136096 203120 0 7351
7353 0 449854 136162 203080 0 7352
7354 0 449850 136209 203040 0 7353
7355 0 449798 136259 203000 0 7354
7356 0 449803 136370 202960 0 7355
7357 0 449959 136313 202920 0 7356
7358 6 449996 136287 202880 0 7357
7359 0 344393 157843 169920 0 4623
7360 0 345308 158243 169920 0 7359
7361 0 345387 158300 169960 0 7360
7362 0 345544 158414 170040 0 7361
7363 0 345609 158467 170080 0 7362
7364 0 345717 158779 170080 0 7363
7365 5 346153 158763 170080 0 7364
7366 0 346179 158968 170160 0 7365
7367 0 346214 159112 170200 0 7366
7368 0 346338 159183 170320 0 7367
7369 0 346518 159184 170400 0 7368
7370 0 346724 159249 170480 0 7369
7371 0 346879 159387 170560 0 7370
7372 0 347030 159352 170640 0 7371
7373 0 347063 159472 170800 0 7372
7374 0 347071 159473 170880 0 7373
7375 6 347108 159488 170920 0 7374
7376 5 425785 135186 196360 0 4459
7377 0 425683 135130 196320 0 7376
7378 0 425685 135075 196280 0 7377
7379 0 425579 135050 196240 0 7378
7380 0 425526 135027 196200 0 7379
7381 0 425475 135063 196160 0 7380
7382 0 425452 135075 196120 0 7381
7383 0 425432 135159 196080 0 7382
7384 5 425457 135144 196040 0 7383
7385 0 425054 135173 196040 0 7384
7386 0 424873 135111 196000 0 7385
7387 0 424752 135110 195960 0 7386
7388 0 424727 135107 195920 0 7387
7389 0 424694 135093 195880 0 7388
7390 0 424721 135079 195840 0 7389
7391 0 424716 135076 195800 0 7390
7392 6 424716 135078 195760 0 7391
7393 5 459200 205056 53640 160 6752
7394 0 459040 204864 53560 140 7393
7395 0 458848 204672 53600 124 7394
7396 5 458720 204544 53640 122 7395
7397 0 458720 204288 53720 60 7396
7398 0 458688 204064 53880 102 7397
7399 0 458720 203840 54000 140 7398
7400 0 458688 203584 54000 205 7399
7401 0 458560 203392 53840 148 7400
7402 0 458496 203168 53720 163 7401
7403 0 458368 202944 53640 150 7402
7404 0 458272 202720 53560 60 7403
7405 0 458240 202464 53560 80 7404
7406 0 458208 202208 53560 60 7405
7407 0 458080 201952 53560 80 7406
7408 0 457856 201856 53680 81 7407
7409 6 457632 201888 53720 96 7408
7410 0 454578 214795 53080 64 5088
7411 0 454663 214865 53320 101 7410
7412 0 454907 214995 53560 80 7411
7413 5 455127 215132 53760 128 7412
7414 5 456373 215638 53760 136 7413
7415 5 456607 216391 53760 75 7414
7416 0 457106 216951 53760 235 7415
7417 0 457135 217011 53920 150 7416
7418 0 457152 218080 54160 51 7417
7419 0 457280 218336 54160 81 7418
7420 0 457440 218528 54040 120 7419
7421 0 457504 218784 53960 40 7420
7422 0 457408 218944 53760 64 7421
7423 0 457248 219008 53560 102 7422
7424 0 457088 219136 53360 75 7423
7425 0 456928 219264 53200 101 7424
7426 6 456768 219424 53080 75 7425
7427 5 464924 137376 183960 0 4988
7428 0 465735 136893 183960 0 7427
7429 0 465804 135714 183960 0 7428
7430 0 465878 135550 183920 0 7429
7431 0 465959 135514 183880 0 7430
7432 0 466040 135484 183840 0 7431
7433 0 466077 135472 183800 0 7432
7434 0 466109 135449 183760 0 7433
7435 0 466130 135417 183720 0 7434
7436 0 466155 135365 183680 0 7435
7437 0 466178 135318 183640 0 7436
7438 0 466184 135391 183600 0 7437
7439 0 466192 135455 183560 0 7438
7440 0 466203 135557 183520 0 7439
7441 0 466237 135552 183480 0 7440
7442 6 466303 135540 183440 0 7441
7443 0 458784 212000 60960 86 6399
7444 0 458944 211872 61120 60 7443
7445 0 459104 211680 61040 71 7444
7446 5 459104 211616 61040 120 7445
7447 0 459328 211584 61200 108 7446
7448 0 459520 211520 61400 253 7447
7449 0 459776 211456 61520 224 7448
7450 0 459968 211488 61360 209 7449
7451 0 460192 211616 61320 178 7450
7452 0 460320 211872 61320 190 7451
7453 0 460512 212064 61360 218 7452
7454 0 460672 212224 61520 212 7453
7455 0 460768 212448 61640 181 7454
7456 0 460928 212608 61760 91 7455
7457 0 461152 212768 61800 45 7456
7458 6 461184 212768 61800 64 7457
7459 0 458528 207136 59960 203 5819
7460 0 458464 207392 59840 214 7459
7461 0 458464 207584 59640 178 7460
7462 0 458368 207776 59440 32 7461
7463 0 458240 207808 59200 64 7462
7464 0 458144 207808 58960 150 7463
7465 0 458016 207744 58720 168 7464
7466 0 457952 207584 58520 32 7465
7467 0 457952 207424 58320 104 7466
7468 0 458080 207200 58240 81 7467
7469 0 458272 207008 58240 80 7468
7470 5 458304 206976 58240 80 7469
7471 0 458560 206976 58280 96 7470
7472 0 458784 206976 58440 81 7471
7473 0 459040 206976 58440 40 7472
7474 6 459200 206976 58440 75 7473
7475 5 458424 206994 55200 136 6756
7476 0 458183 207524 55280 156 7475
7477 5 457248 207008 55320 51 7476
7478 0 457120 206848 55480 124 7477
7479 0 457120 206624 55680 96 7478
7480 0 457120 206400 55800 148 7479
7481 5 457088 206176 55840 212 7480
7482 0 457344 206176 55880 153 7481
7483 0 457600 206240 56000 160 7482
7484 0 457792 206208 56160 156 7483
7485 0 458048 206112 56240 143 7484
7486 0 458176 205888 56320 139 7485
7487 0 458304 205728 56520 101 7486
7488 0 458400 205536 56720 81 7487
7489 0 458496 205344 56920 124 7488
7490 6 458496 205280 56960 108 7489
7491 0 453368 212065 53880 246 5092
7492 0 452860 212147 53880 0 7491
7493 0 452086 212126 53880 0 7492
7494 0 451945 212243 53760 0 7493
7495 0 451807 212350 53600 0 7494
7496 0 451677 212511 53560 0 7495
7497 0 451447 212728 53440 0 7496
7498 0 451471 212712 53400 0 7497
7499 0 451347 212921 53320 0 7498
7500 0 451250 213042 53200 0 7499
7501 0 451310 213204 53040 0 7500
7502 0 451269 213105 53000 0 7501
7503 0 451312 213191 52960 0 7502
7504 0 451457 213272 52880 0 7503
7505 0 451264 213018 52720 0 7504
7506 6 451253 212968 52680 0 7505
7507 5 461216 209696 57680 295 6976
7508 0 461280 209440 57760 178 7507
7509 0 461440 209280 57880 115 7508
7510 0 461472 209024 57960 91 7509
7511 0 461344 208864 58120 75 7510
7512 0 461216 208704 58320 60 7511
7513 0 461152 208544 58520 71 7512
7514 0 461056 208384 58720 51 7513
7515 0 460992 208192 58920 81 7514
7516 0 461120 208032 59120 104 7515
7517 0 461152 207840 59280 75 7516
7518 0 461152 207616 59400 81 7517
7519 0 461152 207360 59480 80 7518
7520 0 461152 207136 59600 75 7519
7521 0 461280 206976 59800 51 7520
7522 6 461376 206880 59920 120 7521
7523 0 456832 215200 56440 115 6511
7524 0 456704 215072 56640 60 7523
7525 0 456544 215072 56840 120 7524
7526 0 456320 215072 57000 135 7525
7527 0 456064 215136 57000 60 7526
7528 0 455808 215232 56960 45 7527
7529 5 455552 215200 56880 32 7528
7530 0 455456 214976 56760 81 7529
7531 5 455456 214944 56720 101 7530
7532 0 455456 214688 56720 40 7531
7533 0 455648 214464 56720 45 7532
7534 0 455840 214336 56840 96 7533
7535 0 456000 214272 57040 64 7534
7536 0 456160 214240 57240 64 7535
7537 0 456288 214144 57480 128 7536
7538 6 456320 214112 57720 96 7537
7539 0 434544 141086 209640 0 3481
7540 0 434509 140814 209600 0 7539
7541 0 434388 140725 209560 0 7540
7542 0 434281 140626 209520 0 7541
7543 0 434282 140593 209480 0 7542
7544 0 434346 140577 209440 0 7543
7545 0 434371 140573 209400 0 7544
7546 0 434404 140569 209360 0 7545
7547 0 434404 140573 209320 0 7546
7548 0 434375 140545 209280 0 7547
7549 0 434355 140523 209240 0 7548
7550 0 434341 140484 209200 0 7549
7551 0 434388 140419 209160 0 7550
7552 0 434391 140399 209120 0 7551
7553 6 434465 140416 209080 0 7552
7554 0 447744 210592 59360 136 6151
7555 0 447904 210592 59560 160 7554
7556 5 448032 210592 59640 245 7555
7557 0 448288 210656 59640 153 7556
7558 0 448480 210848 59680 175 7557
7559 0 448736 210944 59720 164 7558
7560 0 448992 211008 59720 102 7559
7561 0 449248 211040 59760 75 7560
7562 0 449504 211136 59800 80 7561
7563 0 449728 211328 59800 60 7562
7564 0 449920 211520 59760 71 7563
7565 0 450144 211648 59760 71 7564
7566 0 450400 211712 59840 71 7565
7567 0 450656 211680 59880 51 7566
7568 6 450752 211648 59920 51 7567
7569 0 449056 215616 59560 124 6092
7570 0 449312 215616 59680 40 7569
7571 0 449472 215488 59880 32 7570
7572 0 449536 215520 60120 45 7571
7573 0 449536 215360 60360 75 7572
7574 0 449408 215200 60520 51 7573
7575 0 449408 214944 60600 51 7574
7576 0 449280 214784 60800 51 7575
7577 0 449216 214560 60920 75 7576
7578 0 449056 214528 61160 32 7577
7579 0 449056 214656 61400 51 7578
7580 0 449120 214848 61600 107 7579
7581 0 449120 215072 61800 51 7580
7582 0 449120 215232 62000 32 7581
7583 6 449120 215296 62080 45 7582
7584 0 451424 209184 62280 136 5954
7585 0 451616 209344 62360 197 7584
7586 0 451840 209472 62360 160 7585
7587 0 452096 209568 62360 128 7586
7588 5 452160 209568 62360 120 7587
7589 0 452416 209568 62360 102 7588
7590 0 452672 209632 62400 80 7589
7591 0 452896 209632 62600 122 7590
7592 0 453184 209696 62760 128 7591
7593 0 453344 209856 62920 75 7592
7594 0 453536 210048 62920 71 7593
7595 0 453728 210176 63040 71 7594
7596 0 453888 210336 63160 98 7595
7597 6 454016 210336 63200 64 7596
7598 5 452592 207527 57160 275 5117
7599 0 452896 207456 56040 60 7598
7600 0 452896 207584 55800 71 7599
7601 0 452928 207616 55520 122 7600
7602 0 453056 207744 55320 157 7601
7603 0 453120 207744 55040 134 7602
7604 0 453280 207744 54840 98 7603
7605 0 453440 207744 54600 107 7604
7606 0 453568 207776 54360 157 7605
7607 0 453728 207936 54160 148 7606
7608 0 453888 208064 54000 172 7607
7609 0 454144 208032 53880 157 7608
7610 0 454304 207872 53760 108 7609
7611 6 454496 207744 53680 51 7610
7612 0 452480 209216 58400 150 6225
7613 0 452480 209376 58600 143 7612
7614 0 452416 209568 58760 153 7613
7615 0 452288 209824 58720 51 7614
7616 0 452128 209984 58600 71 7615
7617 0 452000 210208 58480 104 7616
7618 0 451872 210432 58480 120 7617
7619 0 451680 210656 58520 80 7618
7620 0 451488 210848 58520 71 7619
7621 0 451296 211040 58600 40 7620
7622 0 451072 211200 58680 75 7621
7623 0 450912 211360 58840 150 7622
7624 0 450656 211392 58840 107 7623
7625 6 450592 211424 58840 102 7624
7626 0 461088 217536 58040 197 6911
7627 0 461248 217696 57840 101 7626
7628 0 461408 217856 57640 51 7627
7629 0 461568 217984 57440 64 7628
7630 0 461728 218112 57240 51 7629
7631 0 461888 218272 57040 64 7630
7632 0 462048 218368 56840 60 7631
7633 0 462208 218432 56640 71 7632
7634 0 462432 218432 56520 45 7633
7635 0 462688 218528 56440 81 7634
7636 0 462912 218624 56320 51 7635
7637 0 463104 218688 56160 71 7636
7638 0 463328 218688 56000 98 7637
7639 6 463360 218656 55960 91 7638
7640 0 449760 218688 54240 124 5617
7641 5 449728 218656 54240 120 7640
7642 0 449504 218560 54120 86 7641
7643 0 449312 218528 53960 45 7642
7644 0 449088 218496 53800 90 7643
7645 0 448832 218496 53720 81 7644
7646 0 448576 218464 53640 86 7645
7647 0 448384 218432 53480 40 7646
7648 0 448224 218304 53280 71 7647
7649 0 448224 218336 53000 32 7648
7650 0 448352 218208 52760 32 7649
7651 0 448512 218080 52600 75 7650
7652 0 448704 217888 52600 51 7651
7653 6 448768 217888 52600 51 7652
7654 0 433339 142804 209400 0 7145
7655 0 433249 142742 209360 0 7654
7656 0 433173 142669 209320 0 7655
7657 0 433153 142647 209280 0 7656
7658 0 433144 142637 209240 0 7657
7659 0 433113 142649 209200 0 7658
7660 0 433085 142666 209160 0 7659
7661 0 433044 142666 209120 0 7660
7662 0 433006 142682 209080 0 7661
7663 0 433018 142876 209040 0 7662
7664 0 433039 142810 209000 0 7663
7665 0 433064 142747 208960 0 7664
7666 6 433073 142713 208920 0 7665
7667 0 359990 151879 175760 0 4565
7668 0 360166 151719 175680 0 7667
7669 0 360278 151639 175600 0 7668
7670 0 360322 151599 175560 0 7669
7671 0 360262 151575 175440 0 7670
7672 5 360338 151555 175360 0 7671
7673 0 360586 151531 175360 0 7672
7674 0 360722 151379 175320 0 7673
7675 0 360794 151251 175400 0 7674
7676 0 360798 151187 175440 0 7675
7677 0 360810 151151 175480 0 7676
7678 0 360814 151135 175520 0 7677
7679 6 360874 151147 175560 0 7678
7680 0 366705 149222 177920 0 4545
7681 0 366875 149073 178040 0 7680
7682 5 367103 148871 178200 0 7681
7683 5 369629 147235 178200 0 7682
7684 0 369613 147244 178240 0 7683
7685 0 369584 147254 178320 0 7684
7686 5 369541 147272 178440 0 7685
7687 0 369297 147404 178640 0 7686
7688 5 369165 147396 178680 0 7687
7689 0 369433 147181 178720 0 7688
7690 0 369361 147133 178840 0 7689
7691 0 369329 147129 178920 0 7690
7692 6 369153 147141 179000 0 7691
7693 0 375772 141849 178760 0 4531
7694 0 375759 141753 178800 0 7693
7695 5 375767 141747 178920 0 7694
7696 5 375772 141550 179000 0 7695
7697 0 375694 140971 179040 0 7696
7698 0 375654 140803 179120 0 7697
7699 0 375166 140667 179160 0 7698
7700 0 375062 140595 179240 0 7699
7701 0 375046 140579 179320 0 7700
7702 0 374942 140539 179400 0 7701
7703 0 374830 140571 179440 0 7702
7704 0 374622 140467 179520 0 7703
7705 6 374446 140363 179560 0 7704
7706 0 456224 210944 59320 60 6412
7707 0 456224 210944 59040 139 7706
7708 0 456288 210976 58800 32 7707
7709 0 456288 211040 58520 32 7708
7710 0 456192 211296 58400 75 7709
7711 0 456032 211488 58320 120 7710
7712 0 456000 211712 58200 81 7711
7713 0 456032 211936 58040 136 7712
7714 0 456192 212096 57920 107 7713
7715 0 456224 212320 57800 80 7714
7716 0 456192 212576 57800 91 7715
7717 0 456160 212832 57720 60 7716
7718 6 456160 213024 57640 75 7717
7719 0 452195 207359 57160 124 7598
7720 0 451929 207357 57200 32 7719
7721 0 451895 207380 57240 32 7720
7722 5 451592 207186 57280 64 7721
7723 0 451104 206528 56640 96 7722
7724 0 450944 206304 56560 40 7723
7725 0 450752 206112 56560 75 7724
7726 0 450496 206048 56560 197 7725
7727 0 450272 205984 56720 134 7726
7728 0 450112 205824 56920 32 7727
7729 0 450048 205568 56960 32 7728
7730 0 450048 205312 56960 71 7729
7731 6 450112 205184 57000 60 7730
7732 5 462321 214934 54360 178 5768
7733 0 462196 214861 54560 178 7732
7734 0 462816 215200 55400 124 7733
7735 0 462976 215200 55600 45 7734
7736 5 463136 215200 55800 32 7735
7737 0 463296 215200 56000 107 7736
7738 0 463456 215296 56200 176 7737
7739 0 463712 215296 56240 51 7738
7740 0 463968 215296 56240 75 7739
7741 0 464224 215232 56240 51 7740
7742 0 464480 215168 56240 32 7741
7743 0 464672 215296 56120 60 7742
7744 6 464736 215360 56040 71 7743
7745 0 449760 210880 62480 137 7003
7746 0 449792 211136 62480 120 7745
7747 0 449888 211392 62440 71 7746
7748 0 449920 211584 62240 51 7747
7749 0 449920 211744 62040 160 7748
7750 0 449792 211904 61840 120 7749
7751 0 449632 212064 61720 60 7750
7752 0 449440 212256 61720 80 7751
7753 0 449248 212448 61720 139 7752
7754 0 449056 212640 61640 107 7753
7755 0 448896 212832 61520 60 7754
7756 6 448864 212864 61480 40 7755
7757 0 453418 204661 59240 196 5130
7758 0 453956 204501 58960 274 7757
7759 0 454976 204576 58640 90 7758
7760 0 455168 204768 58600 71 7759
7761 0 455360 204960 58600 81 7760
7762 0 455552 205152 58600 120 7761
7763 0 455776 205312 58520 75 7762
7764 0 455968 205408 58360 91 7763
7765 0 456160 205440 58160 32 7764
7766 0 456320 205408 57960 71 7765
7767 0 456480 205408 57760 60 7766
7768 6 456608 205440 57680 32 7767
7769 0 458400 210944 53200 245 6618
7770 0 458656 210880 53160 230 7769
7771 5 458912 210848 53120 205 7770
7772 0 459040 210784 52880 32 7771
7773 0 459104 210720 52640 81 7772
7774 0 459264 210656 52440 71 7773
7775 0 459424 210528 52280 51 7774
7776 0 459584 210528 52080 32 7775
7777 0 459680 210656 51880 102 7776
7778 0 459680 210752 51640 32 7777
7779 0 459616 210688 51400 32 7778
7780 6 459488 210624 51240 40 7779
7781 0 444973 144570 212640 0 2841
7782 0 445043 144928 212640 0 7781
7783 0 445111 145006 212600 0 7782
7784 0 445181 145083 212560 0 7783
7785 0 445180 145087 212520 0 7784
7786 0 445165 145075 212480 0 7785
7787 0 445171 145071 212440 0 7786
7788 0 445177 145054 212400 0 7787
7789 0 445401 145313 212360 0 7788
7790 0 445325 145269 212320 0 7789
7791 6 445236 145222 212280 0 7790
7792 0 442059 141026 200880 0 4872
7793 0 442042 141232 200880 0 7792
7794 0 441982 141244 200920 0 7793
7795 0 441919 141247 200960 0 7794
7796 0 441859 141327 201000 0 7795
7797 0 441929 141190 201040 0 7796
7798 0 441910 141247 201080 0 7797
7799 0 441875 141325 201120 0 7798
7800 0 441894 141317 201160 0 7799
7801 0 441845 141350 201200 0 7800
7802 6 441814 141370 201240 0 7801
7803 0 332150 156329 181480 0 5390
7804 0 332170 156545 181480 0 7803
7805 0 332178 156607 181560 0 7804
7806 0 332009 156597 181600 0 7805
7807 0 331889 156477 181600 0 7806
7808 0 331903 156423 181680 0 7807
7809 0 331910 156399 181760 0 7808
7810 0 331871 156368 181840 0 7809
7811 0 331894 156369 181960 0 7810
7812 0 331506 156253 182000 0 7811
7813 6 331533 156313 182200 0 7812
7814 0 440606 138898 199840 0 4847
7815 0 440103 138872 199840 0 7814
7816 0 439450 139014 199840 0 7815
7817 0 439287 139064 199880 0 7816
7818 0 439143 139130 199920 0 7817
7819 0 439154 139140 199960 0 7818
7820 0 439177 139170 200000 0 7819
7821 0 439320 139333 200040 0 7820
7822 0 439372 139417 200080 0 7821
7823 0 439422 139543 200120 0 7822
7824 6 439437 139700 200160 0 7823
7825 0 434646 142036 199600 0 4216
7826 0 434688 142134 199560 0 7825
7827 0 434916 142410 199520 0 7826
7828 0 435027 142384 199480 0 7827
7829 0 435141 142348 199440 0 7828
7830 0 435110 142335 199400 0 7829
7831 0 435022 142256 199360 0 7830
7832 0 435007 142245 199320 0 7831
7833 0 434996 142230 199280 0 7832
7834 0 435001 142173 199240 0 7833
7835 6 434992 142189 199200 0 7834
7836 0 351103 155924 182840 0 5728
7837 0 350883 155924 182800 0 7836
7838 0 350877 156020 182720 0 7837
7839 0 351089 156112 182680 0 7838
7840 0 351053 156148 182600 0 7839
7841 0 350989 156196 182520 0 7840
7842 0 350941 156356 182440 0 7841
7843 0 350937 156452 182360 0 7842
7844 0 350901 156532 182320 0 7843
7845 0 350885 156572 182280 0 7844
7846 6 350919 156548 182160 0 7845
7847 0 380506 124689 176520 0 6881
7848 0 380538 124785 176640 0 7847
7849 0 380562 124849 176800 0 7848
7850 0 380574 124897 176960 0 7849
7851 0 380502 125045 177040 0 7850
7852 0 380510 125109 177120 0 7851
7853 0 380546 125221 177240 0 7852
7854 0 380270 125245 177360 0 7853
7855 5 380222 125377 177400 0 7854
7856 0 380098 125725 177360 0 7855
7857 6 379966 125745 177440 0 7856
7858 0 465118 137637 186080 0 5039
7859 0 465087 137648 186120 0 7858
7860 0 465110 137652 186160 0 7859
7861 0 465130 137656 186200 0 7860
7862 0 465170 137587 186240 0 7861
7863 0 465235 137509 186280 0 7862
7864 0 465224 137481 186320 0 7863
7865 0 465176 137362 186360 0 7864
7866 0 465142 137344 186400 0 7865
7867 0 465126 137371 186440 0 7866
7868 6 465101 137412 186480 0 7867
7869 0 465219 137417 183920 0 7427
7870 0 465278 137336 183880 0 7869
7871 0 465337 137252 183840 0 7870
7872 0 465412 137292 183800 0 7871
7873 0 465433 137204 183760 0 7872
7874 0 465477 137110 183720 0 7873
7875 0 465526 137076 183680 0 7874
7876 0 465544 136988 183640 0 7875
7877 0 465341 137137 183600 0 7876
7878 0 465305 137128 183560 0 7877
7879 6 465322 137082 183520 0 7878
7880 0 463286 136806 183320 0 4972
7881 0 463380 136731 183280 0 7880
7882 0 463771 136431 183240 0 7881
7883 0 463838 136344 183200 0 7882
7884 0 463926 136328 183160 0 7883
7885 0 464024 136301 183120 0 7884
7886 0 464066 136295 183080 0 7885
7887 0 464108 136192 183040 0 7886
7888 0 464156 136194 183000 0 7887
7889 0 464222 136195 182960 0 7888
7890 6 464264 136153 182920 0 7889
7891 0 450511 205411 58920 124 5128
7892 0 450202 205449 58840 154 7891
7893 0 450129 205432 58800 175 7892
7894 0 450088 205442 58720 175 7893
7895 0 449908 205658 58480 128 7894
7896 0 449736 205880 58320 153 7895
7897 0 448488 206421 58160 32 7896
7898 0 447872 207456 58480 32 7897
7899 0 447744 207680 58560 60 7898
7900 0 447680 207936 58560 40 7899
7901 6 447648 208096 58560 81 7900
7902 0 454458 210116 56080 185 5106
7903 0 454930 210043 56080 80 7902
7904 0 455647 210299 56080 141 7903
7905 0 455458 210252 56120 141 7904
7906 0 455590 210362 56160 141 7905
7907 0 456384 211264 56080 81 7906
7908 0 456544 211424 55960 102 7907
7909 0 456736 211616 55920 98 7908
7910 0 456928 211776 55840 45 7909
7911 0 457088 211808 55640 45 7910
7912 6 457216 211840 55480 51 7911
7913 0 460000 214976 60680 277 5468
7914 0 460256 215008 60640 185 7913
7915 0 460480 215136 60600 115 7914
7916 0 460672 215296 60480 202 7915
7917 0 460928 215424 60480 172 7916
7918 0 461184 215424 60480 60 7917
7919 0 461408 215616 60480 32 7918
7920 0 461536 215776 60640 32 7919
7921 0 461536 216032 60640 98 7920
7922 0 461408 216192 60800 81 7921
7923 6 461376 216224 60800 86 7922
7924 0 459296 213088 57720 143 6342
7925 0 459072 213216 57640 150 7924
7926 0 458880 213216 57440 163 7925
7927 0 458656 213344 57360 86 7926
7928 0 458400 213408 57280 32 7927
7929 0 458240 213312 57080 45 7928
7930 0 458112 213088 57040 45 7929
7931 0 458112 212832 57040 86 7930
7932 0 457984 212608 57040 32 7931
7933 0 457792 212416 56960 128 7932
7934 6 457696 212320 56880 101 7933
7935 0 458528 204608 53480 128 7396
7936 0 458272 204608 53480 153 7935
7937 0 458112 204608 53680 137 7936
7938 0 457888 204512 53800 80 7937
7939 5 457760 204448 53840 107 7938
7940 0 457504 204320 53840 75 7939
7941 0 457312 204192 53720 107 7940
7942 0 457088 204160 53600 102 7941
7943 0 456928 204032 53440 40 7942
7944 0 456864 203872 53240 45 7943
7945 6 456928 203776 53120 60 7944
7946 0 459800 216263 55160 0 5437
7947 0 459702 216191 54880 0 7946
7948 5 459424 215840 54800 102 7947
7949 0 459168 215840 54760 81 7948
7950 0 459129 215848 54640 32 7949
7951 0 458496 215424 54160 45 7950
7952 0 458272 215296 54160 91 7951
7953 0 458080 215104 54160 71 7952
7954 0 457856 214976 54120 86 7953
7955 0 457583 214800 53840 63 7954
7956 6 457496 214757 53720 54 7955
7957 0 445494 145110 214120 0 2878
7958 0 445654 144966 214160 0 7957
7959 0 445718 144860 214200 0 7958
7960 0 445780 144765 214240 0 7959
7961 0 445799 144681 214280 0 7960
7962 0 445773 144655 214320 0 7961
7963 0 445742 144641 214360 0 7962
7964 0 445715 144637 214400 0 7963
7965 0 445694 144648 214440 0 7964
7966 6 445683 144661 214480 0 7965
7967 5 372921 119401 170440 0 3852
7968 0 373373 118976 170320 0 7967
7969 0 373449 118822 170200 0 7968
7970 0 373474 118771 170160 0 7969
7971 0 373497 118774 170040 0 7970
7972 0 373498 118731 169960 0 7971
7973 0 373500 118715 169920 0 7972
7974 0 373542 118656 169840 0 7973
7975 0 373667 118478 169600 0 7974
7976 6 373716 118476 169560 0 7975
7977 0 377767 123512 172120 0 3836
7978 0 377803 123513 172040 0 7977
7979 0 377828 123465 171960 0 7978
7980 0 377836 123433 171880 0 7979
7981 0 377836 123393 171840 0 7980
7982 0 377868 123357 171800 0 7981
7983 0 377888 123365 171760 0 7982
7984 0 377976 123401 171720 0 7983
7985 0 378196 123421 171720 0 7984
7986 6 378276 123433 171680 0 7985
7987 0 354812 155417 173720 0 4587
7988 0 354932 155425 173600 0 7987
7989 0 354988 155385 173440 0 7988
7990 0 355068 155329 173320 0 7989
7991 0 355172 155281 173240 0 7990
7992 0 355188 155273 173160 0 7991
7993 0 355172 155281 173000 0 7992
7994 5 355172 155353 172920 0 7993
7995 0 355372 155513 172880 0 7994
7996 6 355460 155857 172800 0 7995
7997 0 364558 150175 177440 0 4549
7998 0 364696 150325 177240 0 7997
7999 0 365736 150061 177240 0 7998
8000 0 365792 150549 177240 0 7999
8001 0 365914 150613 177160 0 8000
8002 0 365976 150653 177080 0 8001
8003 0 366058 150645 177000 0 8002
8004 0 366060 150644 176920 0 8003
8005 0 366056 150652 176880 0 8004
8006 6 366096 150725 176840 0 8005
8007 0 370352 146824 177800 0 4544
8008 0 370384 146792 177720 0 8007
8009 0 370576 146760 177600 0 8008
8010 0 370586 146851 177480 0 8009
8011 0 370592 146912 177400 0 8010
8012 5 370272 147048 177320 0 8011
8013 0 370280 147280 177240 0 8012
8014 0 370550 147316 177200 0 8013
8015 0 370950 147036 177160 0 8014
8016 6 371030 147012 177040 0 8015
8017 0 368717 147934 177800 0 4544
8018 0 368629 148275 177520 0 8017
8019 0 368592 148272 177480 0 8018
8020 0 368584 148320 177360 0 8019
8021 0 368520 148376 177320 0 8020
8022 0 368520 148344 177240 0 8021
8023 0 368496 148320 177120 0 8022
8024 0 368472 148288 177000 0 8023
8025 0 368512 148336 176960 0 8024
8026 6 368528 148384 176920 0 8025
8027 0 374952 143078 178120 0 4537
8028 0 375272 142958 178080 0 8027
8029 0 375384 142782 178000 0 8028
8030 0 375272 142806 177920 0 8029
8031 0 375096 142974 177800 0 8030
8032 0 375000 143190 177720 0 8031
8033 0 374744 143118 177720 0 8032
8034 0 374712 143142 177680 0 8033
8035 0 374792 143126 177600 0 8034
8036 6 374888 143086 177480 0 8035
8037 0 383886 133956 178560 0 7063
8038 0 383830 133884 178600 0 8037
8039 5 383814 133812 178640 0 8038
8040 0 383726 133876 178720 0 8039
8041 0 383702 133908 178800 0 8040
8042 0 383654 134012 178920 0 8041
8043 0 383798 134012 179080 0 8042
8044 0 384078 133836 179120 0 8043
8045 0 384126 133756 179160 0 8044
8046 6 384118 133764 179200 0 8045
8047 0 465664 136503 185120 0 5017
8048 0 465255 136154 185120 0 8047
8049 0 465300 135902 185160 0 8048
8050 0 465328 135911 185200 0 8049
8051 0 465373 135940 185240 0 8050
8052 0 465364 135890 185280 0 8051
8053 0 465407 135810 185320 0 8052
8054 0 465438 135864 185360 0 8053
8055 0 465434 135866 185400 0 8054
8056 6 465415 135864 185440 0 8055
8057 0 449184 210720 62880 202 7005
8058 0 448960 210688 63040 150 8057
8059 0 448768 210528 63160 81 8058
8060 0 448544 210464 63320 91 8059
8061 0 448288 210464 63360 75 8060
8062 0 448096 210272 63360 98 8061
8063 0 447840 210208 63280 107 8062
8064 0 447616 210080 63120 51 8063
8065 0 447424 209952 62960 45 8064
8066 6 447232 209952 62960 40 8065
8067 5 457910 207025 59560 0 6961
8068 5 458010 207014 59600 0 8067
8069 0 458598 207607 59600 0 8068
8070 0 459794 207722 60120 0 8069
8071 0 459703 207645 60240 0 8070
8072 0 459702 207673 60280 0 8071
8073 0 459729 207618 60480 0 8072
8074 0 459768 207368 60680 0 8073
8075 0 460013 207602 60840 0 8074
8076 6 460163 207819 61040 0 8075
8077 0 441408 220096 58640 163 5673
8078 0 441376 220352 58640 178 8077
8079 0 441312 220576 58520 107 8078
8080 0 441312 220800 58360 108 8079
8081 5 441216 220896 58240 101 8080
8082 5 441088 221024 58160 104 8081
8083 0 440736 220992 58080 32 8082
8084 0 440544 221088 57880 71 8083
8085 0 440576 221216 57640 32 8084
8086 6 440576 221248 57560 32 8085
8087 0 456758 207738 58440 0 6957
8088 0 457198 207331 58440 0 8087
8089 0 457797 207147 58280 0 8088
8090 5 457825 206941 58240 0 8089
8091 0 458549 206971 58240 0 8090
8092 0 459006 206922 58400 0 8091
8093 0 459542 207098 58400 0 8092
8094 0 459790 207138 58400 0 8093
8095 0 460126 206978 58400 0 8094
8096 6 460964 206931 58200 0 8095
8097 0 443761 208903 57480 0 7183
8098 0 443701 208941 57640 0 8097
8099 0 443683 209042 57840 0 8098
8100 5 443228 209609 58080 0 8099
8101 0 442880 209728 58120 134 8100
8102 0 442656 209920 58120 150 8101
8103 0 442496 210112 58160 60 8102
8104 0 442240 210176 58200 40 8103
8105 0 441984 210272 58240 51 8104
8106 6 441792 210432 58120 86 8105
8107 0 460032 214496 61280 136 5471
8108 0 460288 214496 61320 141 8107
8109 5 460352 214496 61400 128 8108
8110 0 460576 214496 61520 164 8109
8111 0 460768 214304 61600 91 8110
8112 0 460928 214144 61760 32 8111
8113 0 460992 213888 61840 80 8112
8114 0 460992 213632 61800 80 8113
8115 0 460992 213376 61800 101 8114
8116 6 460992 213344 61800 91 8115
8117 0 461312 209536 57480 202 7507
8118 0 461408 209376 57280 131 8117
8119 0 461408 209216 57080 197 8118
8120 0 461376 208992 56960 200 8119
8121 0 461248 208768 57000 101 8120
8122 0 461024 208640 57080 40 8121
8123 0 460832 208608 57240 60 8122
8124 0 460640 208448 57400 40 8123
8125 0 460480 208288 57600 51 8124
8126 6 460448 208256 57640 51 8125
8127 5 461920 211424 50160 172 6583
8128 0 461760 211296 49960 91 8127
8129 0 461792 211264 49680 150 8128
8130 0 461952 211104 49480 164 8129
8131 0 462144 210976 49320 176 8130
8132 0 462304 210816 49160 108 8131
8133 0 462496 210656 49040 122 8132
8134 0 462656 210528 48840 75 8133
8135 0 462912 210496 48760 75 8134
8136 6 462976 210496 48760 75 8135
8137 0 461760 210848 50640 160 6580
8138 0 461504 210784 50600 139 8137
8139 0 461312 210752 50440 181 8138
8140 0 461184 210656 50240 81 8139
8141 0 460992 210560 50080 166 8140
8142 0 460768 210432 50080 160 8141
8143 0 460512 210400 50080 128 8142
8144 0 460288 210496 49920 101 8143
8145 0 460288 210688 49720 51 8144
8146 6 460288 210848 49680 32 8145
8147 0 460608 219392 53000 120 7290
8148 0 460704 219552 53200 282 8147
8149 0 460864 219712 53320 270 8148
8150 0 461024 219744 53520 209 8149
8151 0 461248 219776 53640 245 8150
8152 0 461440 219776 53840 324 8151
8153 0 461664 219712 53960 417 8152
8154 0 461728 219648 54040 411 8153
8155 0 461920 219840 54120 357 8154
8156 6 462176 219904 54120 326 8155
8157 0 444243 145081 214480 0 2886
8158 0 444236 145033 214520 0 8157
8159 0 444219 145086 214560 0 8158
8160 0 444191 145112 214600 0 8159
8161 0 444181 145069 214640 0 8160
8162 0 444224 145076 214680 0 8161
8163 0 444237 145143 214720 0 8162
8164 0 444256 145176 214760 0 8163
8165 6 444248 145172 214800 0 8164
8166 0 442112 140227 201480 0 4886
8167 0 441998 140104 201520 0 8166
8168 0 441929 140084 201560 0 8167
8169 0 441871 140066 201600 0 8168
8170 0 441800 140036 201640 0 8169
8171 0 441748 140022 201680 0 8170
8172 0 441665 140008 201720 0 8171
8173 0 441681 140018 201760 0 8172
8174 6 441647 140068 201800 0 8173
8175 0 347168 155802 170880 0 4616
8176 0 347316 155794 170880 0 8175
8177 0 347429 155687 170760 0 8176
8178 0 347452 155650 170640 0 8177
8179 0 347316 155551 170440 0 8178
8180 0 347346 155405 170280 0 8179
8181 0 347347 155274 170120 0 8180
8182 0 347307 155219 169960 0 8181
8183 6 347292 155217 169920 0 8182
8184 0 349136 156890 184120 0 5738
8185 0 349168 156974 184240 0 8184
8186 0 349128 157078 184360 0 8185
8187 0 349018 157126 184440 0 8186
8188 5 348938 157186 184520 0 8187
8189 0 349082 156930 184560 0 8188
8190 0 349278 156974 184640 0 8189
8191 0 349406 157138 184720 0 8190
8192 6 349462 157266 184760 0 8191
8193 0 350783 156368 173040 0 4593
8194 0 350855 156344 172920 0 8193
8195 5 350887 156312 172880 0 8194
8196 0 351407 156264 172800 0 8195
8197 5 351498 156307 172720 0 8196
8198 0 351455 156184 172680 0 8197
8199 0 351519 156088 172600 0 8198
8200 0 351511 156064 172520 0 8199
8201 6 351455 156048 172440 0 8200
8202 0 373656 143580 178440 0 4532
8203 0 373745 143463 178720 0 8202
8204 0 373736 143536 178840 0 8203
8205 0 373709 143638 179000 0 8204
8206 0 373700 143655 179040 0 8205
8207 0 373670 143666 179080 0 8206
8208 0 373641 143675 179120 0 8207
8209 0 373636 143731 179200 0 8208
8210 6 373625 143755 179320 0 8209
8211 5 463841 138290 184640 0 5005
8212 0 463350 138958 184640 0 8211
8213 0 463287 138972 184680 0 8212
8214 0 463352 138996 184720 0 8213
8215 0 463412 139034 184760 0 8214
8216 0 463360 139005 184800 0 8215
8217 0 463318 139033 184840 0 8216
8218 0 463328 139057 184880 0 8217
8219 6 463327 139094 184920 0 8218
8220 0 455328 208352 64480 45 5165
8221 0 455328 208256 64720 32 8220
8222 0 455392 208096 64920 51 8221
8223 0 455648 208096 64960 71 8222
8224 0 455872 208256 65000 80 8223
8225 0 456064 208448 65040 80 8224
8226 0 456320 208544 65040 80 8225
8227 0 456576 208544 65040 91 8226
8228 6 456608 208576 65040 86 8227
8229 0 456064 204160 56680 176 6766
8230 0 456160 204032 56920 122 8229
8231 0 456192 203872 57160 75 8230
8232 0 456352 203712 57320 40 8231
8233 0 456576 203616 57440 64 8232
8234 0 456832 203584 57520 51 8233
8235 0 457088 203552 57600 96 8234
8236 0 457344 203552 57680 107 8235
8237 6 457440 203584 57680 71 8236
8238 0 453890 210768 55680 160 5104
8239 0 453801 210994 55680 122 8238
8240 0 453503 211344 55720 98 8239
8241 5 453519 211470 56000 98 8240
8242 0 452384 211552 56080 102 8241
8243 0 452224 211712 55920 108 8242
8244 0 452064 211872 55720 96 8243
8245 0 451904 212064 55640 86 8244
8246 6 451872 212224 55480 64 8245
8247 0 457888 215040 61880 104 6538
8248 0 457728 214880 62040 64 8247
8249 0 457536 214688 62080 40 8248
8250 0 457344 214496 62040 98 8249
8251 0 457088 214464 62040 40 8250
8252 0 456832 214464 62040 80 8251
8253 0 456608 214336 62040 71 8252
8254 0 456352 214304 62040 75 8253
8255 6 456192 214176 62000 81 8254
8256 0 462528 215808 58200 51 6198
8257 0 462592 215552 58120 198 8256
8258 0 462688 215328 58040 270 8257
8259 0 462688 215072 58040 192 8258
8260 0 462752 214816 58000 128 8259
8261 0 462944 214592 58000 91 8260
8262 0 463136 214368 58000 107 8261
8263 0 463232 214176 57800 45 8262
8264 6 463200 214112 57720 40 8263
8265 0 458944 207232 53720 60 6489
8266 0 459040 207232 53480 32 8265
8267 5 459104 207264 53360 64 8266
8268 0 459744 206944 53560 40 8267
8269 0 460544 206688 53480 32 8268
8270 0 460576 206528 53280 45 8269
8271 0 460576 206624 53040 90 8270
8272 0 460544 206720 52760 32 8271
8273 6 460480 206816 52720 40 8272
8274 0 457056 207200 55320 86 7477
8275 0 456864 207392 55280 120 8274
8276 5 456768 207488 55280 128 8275
8277 0 456576 207648 55200 124 8276
8278 0 456352 207616 55040 40 8277
8279 0 456224 207616 54800 96 8278
8280 0 456320 207456 54560 32 8279
8281 0 456416 207264 54400 75 8280
8282 6 456480 207136 54320 80 8281
8283 0 460896 211776 52400 148 6375
8284 0 460736 211584 52360 203 8283
8285 0 460608 211360 52320 150 8284
8286 0 460384 211200 52360 71 8285
8287 0 460128 211168 52360 80 8286
8288 0 459872 211200 52400 86 8287
8289 0 459616 211328 52360 32 8288
8290 0 459488 211424 52160 45 8289
8291 6 459424 211488 52080 32 8290
8292 0 459392 216160 60000 32 7257
8293 0 459584 216320 60200 32 8292
8294 0 459360 216448 60680 32 8293
8295 0 459776 216672 60760 32 8294
8296 0 460000 216800 60880 51 8295
8297 0 460192 216992 60880 45 8296
8298 0 460384 217184 60800 75 8297
8299 0 460576 217376 60800 71 8298
8300 6 460640 217408 60800 71 8299
8301 0 460768 211360 57480 202 6333
8302 0 460960 211424 57320 202 8301
8303 0 461120 211584 57160 175 8302
8304 0 461280 211680 56960 75 8303
8305 0 461472 211872 56880 32 8304
8306 0 461632 212064 56800 71 8305
8307 0 461664 212320 56800 40 8306
8308 0 461696 212576 56840 71 8307
8309 6 461696 212608 56840 60 8308
8310 0 452258 216350 52800 32 6725
8311 0 453152 217056 52440 45 8310
8312 0 453312 217216 52240 120 8311
8313 0 453312 217472 52160 160 8312
8314 0 453312 217696 52040 178 8313
8315 0 453280 217952 52040 200 8314
8316 0 453088 218144 52040 163 8315
8317 0 452864 218272 52000 86 8316
8318 6 452640 218400 52000 75 8317
8319 0 461920 210496 56720 249 6325
8320 0 462112 210560 56880 178 8319
8321 0 462336 210528 57040 90 8320
8322 0 462560 210496 57160 32 8321
8323 0 462720 210432 57360 40 8322
8324 0 462784 210400 57600 32 8323
8325 0 462752 210240 57800 75 8324
8326 0 462688 210080 58000 51 8325
8327 6 462624 209920 58120 75 8326
8328 0 448635 136647 205480 0 5596
8329 0 448598 136683 205520 0 8328
8330 0 448610 136758 205560 0 8329
8331 0 448618 136808 205600 0 8330
8332 0 448632 136899 205640 0 8331
8333 0 448613 136931 205680 0 8332
8334 0 448617 137031 205720 0 8333
8335 6 448650 137100 205760 0 8334
8336 0 440704 139120 200040 0 4852
8337 0 440562 139096 200080 0 8336
8338 0 440567 139247 200120 0 8337
8339 0 440565 139389 200160 0 8338
8340 0 440560 139486 200200 0 8339
8341 0 440193 139658 200240 0 8340
8342 0 440150 139724 200280 0 8341
8343 6 440133 139769 200320 0 8342
8344 0 333508 154464 168040 0 4665
8345 0 333494 154441 168080 0 8344
8346 0 333340 154136 168160 0 8345
8347 5 333113 154151 168240 0 8346
8348 0 332899 153973 168320 0 8347
8349 0 332841 153822 168480 0 8348
8350 0 332799 153720 168600 0 8349
8351 6 332780 153693 168680 0 8350
8352 0 334824 155285 167040 0 4656
8353 5 334830 155234 166880 0 8352
8354 0 335428 155281 166880 0 8353
8355 0 335572 155341 166800 0 8354
8356 0 335464 155293 166680 0 8355
8357 0 335468 155269 166600 0 8356
8358 0 335532 155249 166520 0 8357
8359 6 335504 155237 166480 0 8358
8360 0 339087 157702 176760 0 5350
8361 0 339287 157774 176680 0 8360
8362 0 339495 157830 176600 0 8361
8363 0 340039 158014 176520 0 8362
8364 0 340255 157958 176520 0 8363
8365 0 340296 157911 176480 0 8364
8366 0 340263 157870 176400 0 8365
8367 6 340167 157798 176320 0 8366
8368 0 463335 137515 184640 0 8211
8369 0 463307 137466 184680 0 8368
8370 0 463139 137384 184720 0 8369
8371 0 463131 137489 184760 0 8370
8372 0 463113 137576 184800 0 8371
8373 0 463105 137608 184840 0 8372
8374 0 463092 137635 184880 0 8373
8375 6 463086 137683 184920 0 8374
8376 0 449664 211360 63520 96 7009
8377 0 449760 211328 63760 45 8376
8378 0 449920 211424 63960 40 8377
8379 0 449952 211584 64200 32 8378
8380 0 449792 211744 64320 32 8379
8381 0 449632 211872 64120 64 8380
8382 0 449408 211840 64000 64 8381
8383 6 449312 211808 63960 51 8382
8384 0 456416 209216 63360 96 5155
8385 0 456576 209056 63200 91 8384
8386 0 456768 208832 63200 71 8385
8387 0 457024 208768 63200 96 8386
8388 0 457280 208768 63200 96 8387
8389 0 457536 208672 63280 60 8388
8390 0 457696 208576 63480 71 8389
8391 6 457760 208512 63600 32 8390
8392 0 456982 207299 59600 0 8068
8393 0 456814 207386 59720 0 8392
8394 0 456864 207488 59880 0 8393
8395 0 457061 207487 60040 0 8394
8396 0 457111 207524 60160 0 8395
8397 0 457297 207378 60280 0 8396
8398 0 457486 207398 60440 0 8397
8399 6 457794 207501 60600 0 8398
8400 5 454205 208708 58320 0 6956
8401 0 453983 208723 58160 0 8400
8402 0 454319 208819 57960 0 8401
8403 0 454318 208852 57760 0 8402
8404 0 454110 208836 57640 0 8403
8405 0 454014 208819 57520 0 8404
8406 0 453982 208843 57480 0 8405
8407 6 453958 208866 57400 0 8406
8408 0 457824 211520 59880 200 6405
8409 0 457824 211264 59880 150 8408
8410 0 457984 211040 59960 108 8409
8411 0 458208 210880 60000 32 8410
8412 0 458144 210624 60000 32 8411
8413 0 457952 210432 59960 40 8412
8414 0 457760 210240 59920 80 8413
8415 6 457728 210208 59880 51 8414
8416 0 459200 213600 62320 86 5481
8417 0 458976 213728 62320 51 8416
8418 0 458720 213824 62320 91 8417
8419 0 458464 213824 62320 98 8418
8420 0 458240 213728 62440 150 8419
8421 0 458048 213632 62640 71 8420
8422 0 457920 213472 62840 64 8421
8423 6 457952 213248 62960 40 8422
8424 0 460800 206848 56320 64 7113
8425 0 460672 206688 56520 124 8424
8426 0 460576 206528 56720 104 8425
8427 0 460576 206368 56920 86 8426
8428 0 460672 206240 57120 32 8427
8429 0 460864 206272 57280 40 8428
8430 0 461120 206304 57280 120 8429
8431 6 461248 206368 57200 128 8430
8432 0 460128 209152 57000 228 6982
8433 0 460096 208896 57080 163 8432
8434 0 459936 208768 57280 60 8433
8435 0 459776 208672 57480 51 8434
8436 0 459616 208512 57600 75 8435
8437 0 459392 208416 57760 124 8436
8438 0 459168 208288 57880 124 8437
8439 6 459072 208288 57880 120 8438
8440 0 460416 212512 53840 81 6369
8441 0 460160 212512 53840 32 8440
8442 0 459904 212512 53840 32 8441
8443 0 459712 212576 54000 98 8442
8444 0 459648 212832 54080 71 8443
8445 0 459648 213088 54120 80 8444
8446 0 459456 213280 54120 120 8445
8447 6 459328 213408 54120 96 8446
8448 0 462112 210848 51120 98 6578
8449 0 462304 211040 51120 131 8448
8450 0 462560 211136 51120 115 8449
8451 0 462784 211296 51080 80 8450
8452 0 463008 211392 51000 32 8451
8453 0 463136 211488 50760 60 8452
8454 0 463328 211616 50560 51 8453
8455 6 463424 211616 50560 51 8454
8456 0 462848 219328 55440 32 7129
8457 0 463008 219488 55640 90 8456
8458 0 463136 219520 55880 60 8457
8459 0 463104 219488 56160 40 8458
8460 0 462944 219360 56360 102 8459
8461 0 462688 219296 56360 75 8460
8462 0 462464 219136 56360 45 8461
8463 6 462208 219072 56360 32 8462
8464 0 433096 140013 207720 0 3434
8465 0 433025 140062 207680 0 8464
8466 0 433012 140018 207640 0 8465
8467 0 433019 140012 207600 0 8466
8468 0 433027 140014 207560 0 8467
8469 0 433018 140020 207520 0 8468
8470 6 433044 140020 207480 0 8469
8471 5 332794 146831 171760 0 4705
8472 0 332868 146809 171600 0 8471
8473 0 332822 146669 171440 0 8472
8474 0 332831 146652 171400 0 8473
8475 5 332815 146630 171360 0 8474
8476 0 332660 146411 171320 0 8475
8477 6 332649 146355 171240 0 8476
8478 0 337692 154677 163080 0 6015
8479 5 337848 154637 162960 0 8478
8480 0 338248 154633 162920 0 8479
8481 0 338344 154477 162880 0 8480
8482 0 338304 154425 162800 0 8481
8483 0 338240 154317 162680 0 8482
8484 6 338276 154273 162560 0 8483
8485 5 339034 158163 178440 0 7031
8486 0 339414 158082 178560 0 8485
8487 5 339492 157992 178600 0 8486
8488 0 339570 157901 178640 0 8487
8489 0 339657 157714 178760 0 8488
8490 0 339848 157965 179000 0 8489
8491 6 339844 157926 179040 0 8490
8492 0 342237 157302 176880 0 5346
8493 0 342307 157199 177040 0 8492
8494 0 342296 157215 177120 0 8493
8495 0 342306 157252 177160 0 8494
8496 0 342304 157283 177200 0 8495
8497 0 342311 157292 177240 0 8496
8498 6 342265 157167 177320 0 8497
8499 0 342322 156861 176520 0 5342
8500 0 342326 156633 176480 0 8499
8501 0 342318 156549 176400 0 8500
8502 0 342356 156557 176320 0 8501
8503 0 342364 156553 176240 0 8502
8504 0 342380 156557 176200 0 8503
8505 6 342308 156469 176120 0 8504
8506 0 373113 121375 170920 0 3847
8507 0 372993 121351 171040 0 8506
8508 0 372761 121215 171080 0 8507
8509 0 372529 121223 171160 0 8508
8510 0 372593 121375 171240 0 8509
8511 0 372617 121391 171280 0 8510
8512 6 372601 121439 171400 0 8511
8513 0 381931 126529 179360 0 6068
8514 0 381891 126492 179400 0 8513
8515 0 381813 126423 179480 0 8514
8516 0 381923 126311 179600 0 8515
8517 0 381953 126247 179720 0 8516
8518 0 381950 126246 179760 0 8517
8519 6 381973 126226 179800 0 8518
8520 0 379325 139778 179520 0 7226
8521 5 379372 139801 179560 0 8520
8522 0 379792 140244 179560 0 8521
8523 0 379502 140772 179520 0 8522
8524 5 379486 141028 179480 0 8523
8525 0 379430 141048 179440 0 8524
8526 6 379378 140992 179320 0 8525
8527 0 384402 133802 177960 0 7071
8528 0 384229 134062 177800 0 8527
8529 0 384281 133926 177720 0 8528
8530 0 384397 133802 177680 0 8529
8531 0 384400 133878 177640 0 8530
8532 0 384452 133874 177520 0 8531
8533 6 384451 133919 177480 0 8532
8534 0 384254 134572 178440 0 7062
8535 0 384358 134588 178360 0 8534
8536 0 384406 134604 178320 0 8535
8537 0 384454 134620 178280 0 8536
8538 0 384518 134716 178200 0 8537
8539 0 384590 134684 178120 0 8538
8540 6 384662 134780 178000 0 8539
8541 0 452160 209952 62760 181 7588
8542 0 451968 210112 62880 163 8541
8543 0 451776 210208 63080 140 8542
8544 0 451616 210304 63280 122 8543
8545 0 451584 210400 63520 81 8544
8546 0 451584 210528 63760 45 8545
8547 6 451712 210656 63880 40 8546
8548 0 451328 208768 63000 157 5957
8549 0 451520 208960 63000 122 8548
8550 0 451744 209120 63000 120 8549
8551 0 451904 209312 63080 91 8550
8552 0 452032 209504 63240 60 8551
8553 0 452032 209664 63440 60 8552
8554 6 452064 209664 63480 71 8553
8555 0 455840 209600 63120 160 5153
8556 0 455680 209664 63360 136 8555
8557 0 455456 209664 63520 101 8556
8558 0 455232 209664 63640 108 8557
8559 0 454976 209664 63720 98 8558
8560 0 454720 209600 63720 75 8559
8561 6 454528 209600 63640 32 8560
8562 0 457632 206778 59000 0 6958
8563 0 458264 206814 59000 0 8562
8564 0 458578 206960 58960 0 8563
8565 0 458805 207067 58920 0 8564
8566 0 458729 207059 58800 0 8565
8567 0 458485 207010 58640 0 8566
8568 6 458509 207038 58560 0 8567
8569 0 456620 208250 59000 0 6958
8570 0 456949 208350 59440 0 8569
8571 0 457387 208187 59640 0 8570
8572 5 457487 208095 59760 0 8571
8573 0 456855 208247 59760 0 8572
8574 0 456926 208435 59920 0 8573
8575 6 456979 208552 60000 0 8574
8576 0 454112 211040 59560 96 6421
8577 0 454016 210784 59560 98 8576
8578 0 453824 210592 59600 80 8577
8579 0 453568 210496 59520 71 8578
8580 0 453312 210496 59520 75 8579
8581 0 453056 210464 59560 81 8580
8582 6 453024 210432 59600 71 8581
8583 0 455744 211520 59960 40 6415
8584 0 455744 211776 60040 32 8583
8585 0 455776 211872 60280 104 8584
8586 0 455872 211904 60520 160 8585
8587 0 456064 211904 60720 107 8586
8588 0 456128 211936 60960 115 8587
8589 6 456480 212256 61000 32 8588
8590 0 451232 213728 55920 32 6740
8591 5 450752 213824 55960 80 8590
8592 0 450816 213600 56120 51 8591
8593 0 450944 213408 56280 108 8592
8594 0 451008 213184 56400 120 8593
8595 0 450944 212928 56400 102 8594
8596 6 450752 212736 56280 71 8595
8597 0 456960 205952 55720 190 7481
8598 0 456832 205760 55600 91 8597
8599 0 456800 205504 55520 98 8598
8600 0 456768 205344 55320 60 8599
8601 0 456896 204352 54920 96 8600
8602 0 456864 204128 54800 60 8601
8603 6 456864 203968 54600 96 8602
8604 0 460768 211872 51960 32 6376
8605 0 460992 211776 51840 32 8604
8606 0 460928 211680 51600 32 8605
8607 0 460864 211808 51360 32 8606
8608 0 460640 211840 51480 32 8607
8609 0 460608 211616 51600 71 8608
8610 6 460672 211456 51680 71 8609
8611 0 457504 206912 54680 86 7475
8612 0 457344 206752 54480 45 8611
8613 0 457184 206656 54280 71 8612
8614 0 457088 206624 54040 98 8613
8615 0 457088 206496 53800 40 8614
8616 0 457216 206304 53600 32 8615
8617 6 457248 206208 53440 40 8616
8618 0 459296 205120 53400 71 7393
8619 0 459296 205248 53160 96 8618
8620 0 459296 205312 52880 45 8619
8621 0 459296 205184 52640 98 8620
8622 0 459456 205024 52480 120 8621
8623 0 459616 204992 52280 81 8622
8624 6 459648 204992 52120 81 8623
8625 0 462720 212128 50280 81 6587
8626 0 462976 212160 50240 40 8625
8627 0 463232 212160 50240 40 8626
8628 0 463488 212160 50280 75 8627
8629 0 463744 212128 50280 64 8628
8630 0 464000 212064 50280 32 8629
8631 6 464256 212032 50240 32 8630
8632 0 461920 211680 50080 186 8127
8633 0 461792 211904 50040 168 8632
8634 0 461568 212032 50040 156 8633
8635 0 461344 212160 50000 120 8634
8636 0 461184 212320 49840 40 8635
8637 0 461152 212576 49760 45 8636
8638 6 461248 212608 49600 32 8637
8639 0 461568 210336 51240 148 6576
8640 0 461312 210304 51280 156 8639
8641 0 461088 210272 51400 75 8640
8642 0 460896 210144 51520 96 8641
8643 0 460640 210048 51560 51 8642
8644 0 460384 209920 51640 40 8643
8645 6 460320 209920 51640 40 8644
8646 0 460544 215104 54760 178 5436
8647 0 460544 214848 54720 128 8646
8648 0 460544 214624 54560 148 8647
8649 0 460416 214368 54520 75 8648
8650 0 460224 214176 54480 51 8649
8651 0 460064 214016 54360 75 8650
8652 6 459968 213984 54320 75 8651
8653 0 434655 141028 210040 0 3491
8654 0 434717 141026 210080 0 8653
8655 0 434759 140998 210120 0 8654
8656 0 434816 141021 210160 0 8655
8657 0 434865 141073 210200 0 8656
8658 6 434883 141129 210240 0 8657
8659 0 434003 141352 208200 0 3446
8660 0 434004 141574 208200 0 8659
8661 0 434024 141691 208160 0 8660
8662 0 434052 141703 208120 0 8661
8663 0 434065 141701 208080 0 8662
8664 6 434067 141705 208040 0 8663
8665 0 433654 140719 208040 0 3442
8666 0 433746 140672 208000 0 8665
8667 0 433797 140645 207960 0 8666
8668 0 433794 140590 207920 0 8667
8669 0 433795 140545 207880 0 8668
8670 6 433811 140516 207840 0 8669
8671 0 448401 135352 204240 0 5566
8672 0 448122 135315 204200 0 8671
8673 0 447895 135372 204160 0 8672
8674 0 447907 135287 204120 0 8673
8675 0 448225 135077 204080 0 8674
8676 6 448237 135048 204040 0 8675
8677 0 331848 154422 184320 0 5424
8678 0 331912 154462 184360 0 8677
8679 0 332080 154494 184440 0 8678
8680 0 332164 154550 184560 0 8679
8681 0 332240 154650 184640 0 8680
8682 6 332268 154702 184720 0 8681
8683 0 337888 155189 163680 0 6007
8684 0 337904 155461 163640 0 8683
8685 0 337876 155585 163560 0 8684
8686 0 338008 155601 163480 0 8685
8687 0 338044 155661 163440 0 8686
8688 6 338060 155649 163400 0 8687
8689 0 433598 144675 200720 0 4243
8690 0 433632 144717 200680 0 8689
8691 0 433692 144805 200640 0 8690
8692 0 433701 144831 200600 0 8691
8693 0 433763 144848 200560 0 8692
8694 6 433810 144858 200520 0 8693
8695 0 434620 143465 200320 0 4234
8696 0 434207 143990 200320 0 8695
8697 0 434254 144011 200280 0 8696
8698 0 434213 143958 200240 0 8697
8699 0 434173 143880 200200 0 8698
8700 6 434148 143809 200160 0 8699
8701 0 334030 156527 180760 0 5383
8702 0 334138 156595 180880 0 8701
8703 0 334073 156604 180960 0 8702
8704 0 334077 156615 181040 0 8703
8705 0 334089 156611 181080 0 8704
8706 6 334085 156619 181120 0 8705
8707 0 435187 140958 199440 0 4213
8708 0 435270 141002 199400 0 8707
8709 0 435253 141013 199360 0 8708
8710 0 435244 141019 199320 0 8709
8711 0 435223 141028 199280 0 8710
8712 6 435218 141055 199240 0 8711
8713 0 341460 157168 166960 0 4649
8714 0 341448 157190 166800 0 8713
8715 0 341418 157311 166720 0 8714
8716 0 341303 157595 166600 0 8715
8717 0 341348 157761 166560 0 8716
8718 6 341410 157621 166360 0 8717
8719 0 341360 158016 167400 0 4645
8720 0 341504 158009 167640 0 8719
8721 0 341972 158049 167760 0 8720
8722 0 342106 158067 167840 0 8721
8723 0 342060 158070 167960 0 8722
8724 6 341995 158027 168040 0 8723
8725 0 345571 157875 184600 0 5747
8726 0 345476 157639 184440 0 8725
8727 0 345263 157448 184280 0 8726
8728 0 345054 157084 184200 0 8727
8729 0 345077 156919 184080 0 8728
8730 6 345119 156834 184040 0 8729
8731 5 346965 156864 184160 0 5742
8732 0 346839 156688 184120 0 8731
8733 0 346724 156265 184000 0 8732
8734 5 347051 155617 183960 0 8733
8735 0 347196 155417 183880 0 8734
8736 6 347224 155370 183840 0 8735
8737 0 425677 135180 196000 0 7384
8738 0 425877 135286 195960 0 8737
8739 0 425862 135250 195920 0 8738
8740 0 425840 135117 195880 0 8739
8741 0 425831 135057 195840 0 8740
8742 6 425821 135048 195800 0 8741
8743 0 381431 126728 179240 0 6068
8744 0 381391 126860 179360 0 8743
8745 0 381255 127080 179440 0 8744
8746 0 381255 127248 179520 0 8745
8747 0 381267 127340 179560 0 8746
8748 6 381179 127228 179640 0 8747
8749 0 426825 134456 196360 0 7376
8750 0 426693 134318 196240 0 8749
8751 0 426649 134272 196200 0 8750
8752 0 426505 134304 196120 0 8751
8753 0 426481 134320 196080 0 8752
8754 6 426449 134312 196040 0 8753
8755 0 356950 153951 175680 0 4568
8756 0 356606 154055 175720 0 8755
8757 0 356454 154127 175840 0 8756
8758 0 356254 154271 175880 0 8757
8759 0 356166 154423 175840 0 8758
8760 6 356206 154431 175800 0 8759
8761 0 367713 147675 178440 0 7686
8762 0 367457 147635 178520 0 8761
8763 0 367337 147635 178600 0 8762
8764 0 367169 147587 178680 0 8763
8765 0 367137 147443 178760 0 8764
8766 6 367105 147435 178800 0 8765
8767 0 367217 148771 178280 0 7682
8768 0 367137 148827 178360 0 8767
8769 5 367141 148823 178400 0 8768
8770 0 367145 149211 178400 0 8769
8771 0 367121 149275 178440 0 8770
8772 6 367049 149299 178480 0 8771
8773 0 375204 141884 179040 0 7696
8774 0 375132 141884 179160 0 8773
8775 0 375044 141876 179200 0 8774
8776 0 374884 141932 179280 0 8775
8777 0 374740 142052 179400 0 8776
8778 6 374764 142172 179480 0 8777
8779 0 458767 207001 60080 0 8068
8780 0 458810 206923 60240 0 8779
8781 5 459024 207062 60440 0 8780
8782 0 459072 206676 60760 0 8781
8783 0 458922 206637 61240 0 8782
8784 6 458963 206809 61400 0 8783
8785 0 447200 205760 59800 71 6258
8786 0 447232 205760 60080 64 8785
8787 0 447296 205600 60320 45 8786
8788 0 447456 205440 60520 115 8787
8789 0 447680 205472 60640 128 8788
8790 6 447776 205504 60720 101 8789
8791 0 457733 205459 58240 0 8090
8792 0 457807 205193 58360 0 8791
8793 0 457805 205008 58560 0 8792
8794 0 457686 204987 58720 0 8793
8795 0 457614 205083 58920 0 8794
8796 6 457685 205187 59080 0 8795
8797 0 458172 207946 59000 0 6958
8798 0 459010 208076 58840 0 8797
8799 5 459058 208039 58760 0 8798
8800 5 459061 207955 58680 0 8799
8801 0 459029 207363 58680 0 8800
8802 6 458998 207283 58880 0 8801
8803 0 448000 210560 60000 32 7556
8804 0 447712 209920 59920 32 8803
8805 0 447552 209792 59720 107 8804
8806 0 447296 209824 59720 108 8805
8807 0 447040 209792 59680 81 8806
8808 6 446944 209760 59640 64 8807
8809 0 443360 216032 57760 80 6287
8810 0 443104 216128 57800 51 8809
8811 0 442880 216032 57680 81 8810
8812 0 442656 215936 57600 71 8811
8813 0 442432 215872 57480 98 8812
8814 6 442368 215840 57440 96 8813
8815 0 456544 216672 62760 164 6547
8816 0 456480 216704 63040 160 8815
8817 0 456320 216576 63200 80 8816
8818 0 456160 216448 63400 60 8817
8819 0 455936 216480 63520 51 8818
8820 6 455840 216512 63520 60 8819
8821 0 458304 203872 57960 64 5804
8822 0 458048 203744 58040 124 8821
8823 0 458208 203552 58080 32 8822
8824 0 458464 203488 58080 81 8823
8825 0 458688 203360 58120 51 8824
8826 6 458784 203200 58160 51 8825
8827 0 459104 208000 54040 101 6486
8828 0 458848 208032 54040 80 8827
8829 0 458624 208160 54080 40 8828
8830 0 458400 208352 54080 45 8829
8831 0 458144 208384 54120 80 8830
8832 6 457984 208416 54120 104 8831
8833 0 457344 210624 54240 150 6624
8834 0 457504 210464 54120 86 8833
8835 0 457504 210304 53920 75 8834
8836 0 457504 210144 53720 32 8835
8837 0 457664 209952 53600 75 8836
8838 6 457856 209888 53680 189 8837
8839 5 462368 212448 50720 163 6589
8840 0 462144 212608 50760 98 8839
8841 0 461888 212608 50760 131 8840
8842 0 461664 212768 50720 90 8841
8843 0 461472 212960 50640 80 8842
8844 6 461344 213088 50640 102 8843
8845 5 453303 214859 50400 128 7090
8846 0 453088 215840 50360 40 8845
8847 0 452928 216000 50200 32 8846
8848 0 452800 216224 50200 32 8847
8849 0 453216 216224 50240 32 8848
8850 6 453248 216256 50240 32 8849
8851 5 454425 214094 50760 32 7087
8852 0 456349 213262 50760 32 8851
8853 0 456723 212815 50920 32 8852
8854 0 456643 212776 50960 32 8853
8855 0 456484 212699 51040 32 8854
8856 6 456389 212414 51160 0 8855
8857 5 462996 215822 54360 181 7732
8858 0 463529 215759 54480 329 8857
8859 0 464512 215808 54920 64 8858
8860 0 464672 215776 55120 32 8859
8861 0 464768 215760 55160 32 8860
8862 6 464864 215744 55200 32 8861
8863 0 461887 214649 53160 214 5768
8864 5 462652 214683 53080 147 8863
8865 0 463008 214848 53000 81 8864
8866 0 463200 215040 52960 71 8865
8867 0 463392 215232 52920 40 8866
8868 6 463520 215360 52920 32 8867
8869 0 434702 142196 211440 0 3526
8870 0 434844 142211 211480 0 8869
8871 0 434986 142227 211520 0 8870
8872 0 435060 142210 211560 0 8871
8873 6 435134 142232 211600 0 8872
8874 0 332916 146867 171800 0 8471
8875 0 332964 146839 171840 0 8874
8876 0 332908 146739 171920 0 8875
8877 0 332984 146703 172040 0 8876
8878 6 332916 146671 172120 0 8877
8879 0 443487 140586 201480 0 4888
8880 0 443526 140518 201520 0 8879
8881 0 443557 140470 201560 0 8880
8882 0 443574 140462 201600 0 8881
8883 6 443579 140402 201640 0 8882
8884 0 333227 148839 171440 0 4698
8885 0 333131 148823 171560 0 8884
8886 0 333071 148719 171640 0 8885
8887 0 333063 148683 171720 0 8886
8888 6 333087 148695 171800 0 8887
8889 0 333145 152963 165320 0 6655
8890 0 332937 152951 165400 0 8889
8891 0 332899 152955 165440 0 8890
8892 0 332861 152959 165480 0 8891
8893 6 332749 152955 165560 0 8892
8894 0 356144 145701 161360 0 5296
8895 0 356168 145689 161440 0 8894
8896 0 356180 145657 161480 0 8895
8897 0 356304 145617 161560 0 8896
8898 6 356344 145509 161640 0 8897
8899 0 332623 153665 167520 0 6634
8900 5 332199 154225 167520 0 8899
8901 0 332071 154377 167480 0 8900
8902 0 332031 154473 167400 0 8901
8903 6 332091 154385 167360 0 8902
8904 0 334832 155221 166840 0 8353
8905 0 334896 155365 166800 0 8904
8906 0 334960 155509 166760 0 8905
8907 0 334952 155565 166680 0 8906
8908 6 334928 155565 166600 0 8907
8909 0 336503 156500 167200 0 4653
8910 0 336471 156580 167280 0 8909
8911 0 336503 156508 167320 0 8910
8912 0 336491 156716 167400 0 8911
8913 6 336387 156756 167440 0 8912
8914 0 332109 156745 178080 0 6699
8915 0 331333 156673 178120 0 8914
8916 0 331189 156641 178200 0 8915
8917 0 330997 156673 178240 0 8916
8918 6 331045 156697 178320 0 8917
8919 0 425655 134463 197840 0 4495
8920 0 425650 134338 197880 0 8919
8921 0 425665 134350 197920 0 8920
8922 0 425693 134375 197960 0 8921
8923 6 425685 134405 198000 0 8922
8924 0 373105 120007 170920 0 3848
8925 0 373289 120063 171040 0 8924
8926 0 373305 120007 171120 0 8925
8927 0 373089 119911 171200 0 8926
8928 6 373049 119871 171280 0 8927
8929 0 378800 143943 169720 0 5899
8930 0 378816 144059 169760 0 8929
8931 5 378816 144143 169800 0 8930
8932 0 378828 144203 169840 0 8931
8933 6 378864 144243 169880 0 8932
8934 0 352910 155746 173440 0 4589
8935 0 352726 155586 173480 0 8934
8936 0 352694 155474 173560 0 8935
8937 0 352622 155346 173640 0 8936
8938 6 352598 155202 173680 0 8937
8939 0 358198 154135 174600 0 4579
8940 0 358534 154095 174520 0 8939
8941 0 358598 154127 174480 0 8940
8942 0 358790 154031 174440 0 8941
8943 6 358742 153999 174360 0 8942
8944 0 357863 153745 175720 0 4567
8945 0 357391 153873 175920 0 8944
8946 0 357351 153977 176000 0 8945
8947 0 357463 153929 176120 0 8946
8948 6 357495 153889 176200 0 8947
8949 0 381341 125704 175520 0 3792
8950 0 381353 125924 175440 0 8949
8951 0 381425 126136 175360 0 8950
8952 5 381385 126348 175320 0 8951
8953 6 381381 126368 175200 0 8952
8954 0 370525 146595 178200 0 7683
8955 0 370925 146611 178240 0 8954
8956 0 371077 146619 178320 0 8955
8957 0 371133 146563 178360 0 8956
8958 6 371237 146563 178400 0 8957
8959 0 376124 141959 179160 0 7696
8960 0 376292 141962 179360 0 8959
8961 0 376300 141976 179480 0 8960
8962 0 376274 141875 179600 0 8961
8963 6 376291 141825 179640 0 8962
8964 0 376377 142653 178920 0 7695
8965 0 376433 142649 178880 0 8964
8966 0 376489 142645 178840 0 8965
8967 0 376497 142653 178760 0 8966
8968 6 376473 142693 178680 0 8967
8969 0 376834 140692 178400 0 4529
8970 0 376833 140645 178320 0 8969
8971 0 376993 140533 178280 0 8970
8972 0 377081 140589 178200 0 8971
8973 6 377025 140661 178120 0 8972
8974 0 456544 208992 64160 60 5159
8975 0 456736 208768 64120 102 8974
8976 0 456864 208544 64160 91 8975
8977 0 456928 208288 64160 71 8976
8978 6 456960 208064 64080 51 8977
8979 0 454944 212192 64840 107 5519
8980 0 455200 212096 64880 75 8979
8981 0 455424 211968 64960 51 8980
8982 0 455616 211776 64960 75 8981
8983 6 455648 211744 64960 80 8982
8984 0 442240 219904 58080 91 5669
8985 0 442208 219648 58080 81 8984
8986 0 441984 219488 58080 75 8985
8987 0 441728 219488 58000 71 8986
8988 6 441696 219520 58000 80 8987
8989 0 444984 209422 58320 107 6153
8990 0 444766 209347 58320 86 8989
8991 0 444504 209200 58280 86 8990
8992 0 444518 209155 58240 86 8991
8993 6 444538 209155 58200 86 8992
8994 0 445312 213984 59080 102 6865
8995 0 445312 213728 59000 51 8994
8996 0 445184 213504 58960 51 8995
8997 0 444992 213344 58920 71 8996
8998 6 444896 213312 58920 32 8997
8999 5 453673 206826 57840 189 5124
9000 0 453858 206589 57840 0 8999
9001 0 454280 206285 57800 0 9000
9002 0 454371 206270 57760 0 9001
9003 6 454569 206299 57680 0 9002
9004 0 445472 218240 58080 32 5648
9005 0 445472 217984 58040 32 9004
9006 0 444992 217312 58520 32 9005
9007 0 445280 216960 58520 32 9006
9008 6 445312 216928 58480 32 9007
9009 0 455584 204192 56000 124 6768
9010 0 455520 203936 55960 80 9009
9011 0 455520 203680 56080 134 9010
9012 0 455648 203488 56200 141 9011
9013 6 455776 203264 56280 102 9012
9014 0 459200 207392 53160 75 8267
9015 0 459328 207648 53120 107 9014
9016 0 459456 207872 53120 75 9015
9017 0 459712 207968 53120 102 9016
9018 6 459808 208000 53120 81 9017
9019 0 456960 207680 55280 80 8276
9020 0 457152 207872 55240 124 9019
9021 0 457248 208128 55240 153 9020
9022 0 457312 208320 55400 60 9021
9023 6 457376 208416 55520 81 9022
9024 0 459424 205920 55960 86 6756
9025 0 459552 205888 56200 90 9024
9026 0 459552 205888 56480 128 9025
9027 0 459648 205664 56600 40 9026
9028 6 459808 205504 56600 90 9027
9029 0 459520 211936 57440 101 6338
9030 0 459328 211744 57400 104 9029
9031 0 459168 211584 57200 104 9030
9032 0 458912 211488 57080 90 9031
9033 6 458816 211424 56960 115 9032
9034 0 459072 210784 53320 75 7771
9035 0 459232 210688 53520 40 9034
9036 0 459488 210624 53560 60 9035
9037 0 459744 210592 53560 51 9036
9038 6 459936 210560 53520 64 9037
9039 0 453664 213376 54280 124 5090
9040 0 453408 213376 54200 81 9039
9041 0 453152 213408 54280 60 9040
9042 0 452896 213376 54200 71 9041
9043 6 452864 213312 54160 71 9042
9044 0 459552 215712 57840 32 6179
9045 0 459520 215552 58040 32 9044
9046 0 459424 215680 58240 32 9045
9047 0 459104 215488 58320 32 9046
9048 6 459424 215040 59000 32 9047
9049 0 461280 217152 55240 102 5435
9050 0 461280 217408 55200 153 9049
9051 0 461280 217568 55000 96 9050
9052 0 461344 217760 54840 108 9051
9053 6 461408 218016 54840 120 9052
9054 0 450012 136887 204920 0 7202
9055 0 450154 136941 205040 0 9054
9056 0 450154 137131 205040 0 9055
9057 6 450190 137205 205080 0 9056
9058 0 330844 152410 184520 0 5427
9059 0 330863 152278 184720 0 9058
9060 0 330849 152295 184760 0 9059
9061 6 330823 152329 184840 0 9060
9062 0 337708 154745 162920 0 8479
9063 0 337684 154817 162840 0 9062
9064 0 337680 154837 162800 0 9063
9065 6 337700 154777 162720 0 9064
9066 0 434722 141499 200840 0 4246
9067 0 434686 141385 200880 0 9066
9068 0 434560 141276 200920 0 9067
9069 6 434324 141320 200960 0 9068
9070 0 331464 154193 182560 0 5401
9071 0 331572 154237 182480 0 9070
9072 0 331588 154293 182400 0 9071
9073 6 331540 154369 182280 0 9072
9074 0 335384 155885 167480 0 4658
9075 0 335504 155973 167560 0 9074
9076 0 335584 156037 167640 0 9075
9077 6 335608 155997 167720 0 9076
9078 0 334546 157567 179160 0 5369
9079 0 334478 157567 179280 0 9078
9080 0 334407 157704 179440 0 9079
9081 6 334443 157865 179520 0 9080
9082 0 357225 149765 164280 0 5267
9083 0 357075 149726 164080 0 9082
9084 0 356950 149803 163960 0 9083
9085 6 357027 149695 163760 0 9084
9086 0 339401 158850 178240 0 7032
9087 0 339433 159106 178280 0 9086
9088 0 339481 159286 178360 0 9087
9089 6 339539 159254 178440 0 9088
9090 0 338639 158086 178440 0 8485
9091 0 338359 158118 178480 0 9090
9092 0 338303 158046 178520 0 9091
9093 6 338311 158094 178600 0 9092
9094 0 346156 158763 170000 0 7365
9095 0 346196 158739 169920 0 9094
9096 0 346180 158707 169840 0 9095
9097 6 346180 158715 169800 0 9096
9098 0 344380 156211 169280 0 4628
9099 0 344324 156019 169320 0 9098
9100 0 344276 155979 169400 0 9099
9101 6 344292 155867 169480 0 9100
9102 0 345411 158439 184600 0 5747
9103 0 345265 158187 184400 0 9102
9104 0 345149 157985 184240 0 9103
9105 6 345126 157904 184200 0 9104
9106 0 346434 156981 184160 0 8731
9107 0 346262 156909 184120 0 9106
9108 0 346262 156841 184080 0 9107
9109 6 346274 156817 184040 0 9108
9110 0 349732 157258 184080 0 5738
9111 0 349856 157370 184160 0 9110
9112 0 349964 157534 184280 0 9111
9113 6 349996 157654 184360 0 9112
9114 0 378149 144893 171920 0 5884
9115 5 378361 144673 171960 0 9114
9116 0 378381 144717 171880 0 9115
9117 6 378429 144737 171800 0 9116
9118 0 358892 153781 175040 0 4575
9119 0 359068 153861 175000 0 9118
9120 0 359090 153881 174960 0 9119
9121 6 359112 153901 174920 0 9120
9122 0 374853 145249 174600 0 5862
9123 0 374813 145225 174680 0 9122
9124 0 374813 145129 174760 0 9123
9125 6 374805 145129 174840 0 9124
9126 0 374174 146333 175080 0 5856
9127 0 373878 146421 175080 0 9126
9128 0 373802 146449 175000 0 9127
9129 6 373798 146501 174920 0 9128
9130 0 380010 123741 176840 0 6884
9131 0 379970 123649 176880 0 9130
9132 0 379946 123569 176960 0 9131
9133 6 379986 123569 177040 0 9132
9134 0 368812 147391 178800 0 7688
9135 0 368684 147425 178840 0 9134
9136 0 368476 147276 179040 0 9135
9137 6 368440 147101 179160 0 9136
9138 0 380994 124397 176400 0 6880
9139 0 381174 124297 176480 0 9138
9140 0 381298 124241 176520 0 9139
9141 6 381390 124173 176600 0 9140
9142 0 364518 150147 177880 0 4546
9143 0 364470 150139 178000 0 9142
9144 0 364542 150035 178040 0 9143
9145 6 364990 149755 178120 0 9144
9146 0 378822 139788 179600 0 8521
9147 0 378576 139796 179720 0 9146
9148 5 378340 140004 179840 0 9147
9149 6 378160 140192 179840 0 9148
9150 0 379994 139780 179600 0 8521
9151 0 379986 139832 179720 0 9150
9152 0 379842 139932 179800 0 9151
9153 6 379718 140048 179920 0 9152
9154 0 374488 142566 178200 0 4535
9155 0 374520 142366 178160 0 9154
9156 0 374608 142350 178120 0 9155
9157 6 374648 142446 178080 0 9156
9158 0 383598 133180 178640 0 8039
9159 5 383470 132996 178680 0 9158
9160 0 383366 132916 178640 0 9159
9161 6 383382 132884 178560 0 9160
9162 0 378350 139625 178280 0 4527
9163 0 378390 139545 178200 0 9162
9164 0 378342 139593 178120 0 9163
9165 6 378238 139537 178000 0 9164
9166 0 456320 209792 63920 32 5156
9167 0 456448 210016 64200 32 9166
9168 0 456480 210272 64160 40 9167
9169 6 456672 210272 64200 32 9168
9170 0 441056 221216 57960 81 8082
9171 0 440864 221440 57960 51 9170
9172 0 440672 221568 58120 71 9171
9173 6 440576 221568 58160 81 9172
9174 0 441248 221056 58440 81 8081
9175 0 441216 221120 58680 75 9174
9176 0 441152 220992 58920 32 9175
9177 6 441152 220992 58960 32 9176
9178 0 457909 206324 58120 0 8090
9179 0 457574 206228 57680 0 9178
9180 0 457382 206653 57360 0 9179
9181 6 457351 206691 57280 0 9180
9182 0 454748 208637 58320 0 8400
9183 0 455078 208939 58160 0 9182
9184 0 455422 208939 57960 0 9183
9185 6 455439 208916 57920 0 9184
9186 5 456230 207875 58280 0 6957
9187 0 456854 208299 58280 0 9186
9188 0 457229 208356 58120 0 9187
9189 6 457270 208195 57960 0 9188
9190 0 442048 213728 57720 98 6297
9191 0 441824 213728 57600 45 9190
9192 0 441632 213696 57440 71 9191
9193 6 441408 213600 57400 75 9192
9194 0 442528 213984 58120 86 6295
9195 0 442720 214112 58240 40 9194
9196 0 442976 214624 59080 32 9195
9197 6 443136 214592 59080 80 9196
9198 0 446592 213248 60160 64 6107
9199 5 446368 213152 60280 32 9198
9200 0 446144 212992 60240 32 9199
9201 6 446048 212864 60120 32 9200
9202 0 452479 207540 59920 107 5138
9203 0 451959 207579 59760 120 9202
9204 0 451200 206816 59840 32 9203
9205 6 451232 206560 59840 32 9204
9206 0 453795 206725 59920 153 5138
9207 0 453875 206721 59960 163 9206
9208 0 454604 206522 60000 0 9207
9209 6 454708 206636 60080 0 9208
9210 0 457920 214816 63120 120 5499
9211 0 458144 214816 63000 75 9210
9212 0 458400 214816 63000 32 9211
9213 6 458656 214816 63000 32 9212
9214 0 461312 212768 64120 102 6681
9215 0 461568 212768 64160 75 9214
9216 0 461792 212960 64160 32 9215
9217 6 461824 213024 64160 64 9216
9218 0 457472 206688 60600 32 5828
9219 0 457280 206880 59440 32 9218
9220 0 456608 207616 58760 32 9219
9221 6 456512 208320 59400 32 9220
9222 0 458688 213952 64120 80 5494
9223 0 458880 214144 64160 75 9222
9224 0 459136 214176 64160 40 9223
9225 6 459168 214176 64160 32 9224
9226 0 458784 213504 64360 80 5493
9227 0 459008 213376 64440 71 9226
9228 0 459200 213184 64480 75 9227
9229 6 459296 213088 64520 107 9228
9230 0 459328 213408 63120 122 5484
9231 0 459264 213664 63120 102 9230
9232 0 459392 213920 63040 32 9231
9233 6 459328 214112 62840 32 9232
9234 0 457728 204704 53880 136 7939
9235 0 457568 204928 53920 40 9234
9236 0 457472 205184 53880 75 9235
9237 6 457440 205280 53880 90 9236
9238 0 458784 204256 55760 71 6759
9239 0 458688 204128 55960 40 9238
9240 0 458496 203936 56000 60 9239
9241 6 458368 203808 56120 51 9240
9242 0 463168 213024 51000 81 6593
9243 0 463200 213088 51240 64 9242
9244 0 463264 213120 51480 96 9243
9245 6 463264 213184 51560 71 9244
9246 0 451552 213984 54720 107 6734
9247 0 451744 213792 54720 98 9246
9248 0 451872 213568 54720 64 9247
9249 6 451840 213440 54880 71 9248
9250 0 462528 212320 50880 51 8839
9251 0 462656 212192 51080 60 9250
9252 0 462816 212256 51280 40 9251
9253 6 462848 212416 51480 104 9252
9254 0 460000 204640 55880 32 5794
9255 0 459744 204096 55560 71 9254
9256 0 459488 204000 55520 60 9255
9257 6 459360 203872 55520 32 9256
9258 0 456722 215400 53760 32 7414
9259 0 456762 215002 53760 104 9258
9260 0 456839 214909 53680 51 9259
9261 6 456765 214732 53440 0 9260
9262 0 461017 203843 54560 178 5790
9263 0 461024 203739 54640 172 9262
9264 0 461120 203072 53720 141 9263
9265 6 461024 203072 53600 71 9264
9266 0 457344 217920 52680 32 5080
9267 0 457504 218208 53080 32 9266
9268 0 457952 218144 53120 32 9267
9269 6 458208 218240 53200 32 9268
9270 0 459488 215680 54600 124 7948
9271 0 459552 215552 54360 134 9270
9272 0 459712 215424 54200 32 9271
9273 6 459776 215360 54120 32 9272
9274 0 355106 118262 156800 0 3966
9275 0 355022 118086 156760 0 9274
9276 6 354950 117818 156720 0 9275
9277 0 337208 155865 165360 0 5990
9278 0 337150 155855 165320 0 9277
9279 6 337154 155831 165280 0 9278
9280 0 333228 154300 168280 0 8347
9281 0 333188 154364 168400 0 9280
9282 6 333184 154424 168520 0 9281
9283 0 337092 156045 165840 0 5984
9284 0 337052 156041 165760 0 9283
9285 6 336976 156065 165640 0 9284
9286 0 333895 153222 167920 0 4665
9287 0 333905 152992 168200 0 9286
9288 6 333983 152924 168280 0 9287
9289 0 331943 154273 167600 0 8900
9290 0 331783 154185 167560 0 9289
9291 6 331783 154193 167520 0 9290
9292 0 344450 157447 168680 0 4634
9293 0 344538 157559 168640 0 9292
9294 6 344562 157551 168560 0 9293
9295 0 343716 155843 168760 0 4633
9296 0 343676 155835 168800 0 9295
9297 6 343548 155811 168880 0 9296
9298 0 346278 159747 186400 0 5762
9299 0 346244 159781 186480 0 9298
9300 6 346234 159829 186520 0 9299
9301 0 342244 156655 176640 0 5344
9302 0 342204 156439 176720 0 9301
9303 6 342204 156375 176800 0 9302
9304 0 372550 119538 170440 0 7967
9305 0 372346 119538 170440 0 9304
9306 6 372306 119566 170360 0 9305
9307 0 343324 158299 175800 0 5334
9308 0 343052 158299 175720 0 9307
9309 6 342804 158259 175600 0 9308
9310 0 348808 157421 184600 0 8188
9311 0 348686 157602 184680 0 9310
9312 6 348718 157762 184760 0 9311
9313 0 351543 156328 172680 0 8197
9314 0 351575 156408 172640 0 9313
9315 6 351599 156424 172560 0 9314
9316 0 350879 156576 172800 0 8195
9317 0 350847 156600 172720 0 9316
9318 6 350863 156592 172680 0 9317
9319 0 353134 155850 173120 0 4591
9320 0 353142 155850 173000 0 9319
9321 6 353006 155898 172920 0 9320
9322 0 380566 126605 178920 0 6064
9323 0 380326 126853 178920 0 9322
9324 6 380302 126941 178880 0 9323
9325 0 380002 124489 177320 0 6890
9326 0 379994 124357 177360 0 9325
9327 6 379890 124249 177440 0 9326
9328 0 367145 148819 178440 0 8769
9329 0 367177 148747 178480 0 9328
9330 6 367145 148635 178560 0 9329
9331 0 383289 127306 176120 0 3775
9332 0 383289 127338 176040 0 9331
9333 6 383337 127326 175920 0 9332
9334 0 458501 207746 59560 0 8067
9335 0 458565 207578 59400 0 9334
9336 6 458532 207579 59320 0 9335
9337 0 456014 208683 58680 0 6957
9338 0 456349 209203 58680 0 9337
9339 6 456428 209522 59000 0 9338
9340 0 456032 214208 63960 32 5508
9341 0 455776 214208 63880 45 9340
9342 6 455712 214208 63840 51 9341
9343 0 447264 213600 60640 102 6103
9344 0 447072 213440 60760 71 9343
9345 6 446880 213312 60920 32 9344
9346 0 447936 213984 60640 86 6101
9347 0 448064 213824 60840 51 9346
9348 6 448064 213664 60960 51 9347
9349 0 443168 220032 58080 51 5661
9350 0 443072 219936 58320 80 9349
9351 6 443168 219808 58520 81 9350
9352 0 450784 208864 58640 32 6233
9353 0 450656 209152 58640 32 9352
9354 6 450656 209184 58560 32 9353
9355 0 458976 211424 60920 51 7446
9356 0 458816 211296 60720 32 9355
9357 6 458656 211360 60520 51 9356
9358 0 454000 206907 57880 0 8999
9359 0 454271 207332 58000 0 9358
9360 6 454386 207383 58040 0 9359
9361 0 449312 217472 58440 32 6086
9362 0 449280 217344 57400 32 9361
9363 6 449216 217344 57400 32 9362
9364 0 461824 212800 52040 40 6381
9365 0 462016 212864 52840 32 9364
9366 6 462048 212896 52840 32 9365
9367 0 450784 208864 55040 32 7240
9368 0 450656 208928 54560 32 9367
9369 6 450816 208928 54520 32 9368
9370 0 451360 214720 54880 32 6736
9371 0 451264 215072 54760 32 9370
9372 6 451008 215200 54760 32 9371
9373 0 458528 205888 53960 71 6755
9374 0 458496 205728 53720 64 9373
9375 6 458464 205664 53640 32 9374
9376 0 453926 210297 54240 400 5094
9377 0 454346 210294 54240 400 9376
9378 6 454593 210264 54040 400 9377
9379 0 454546 217421 50120 45 7092
9380 0 453600 216992 50480 64 9379
9381 6 453408 216896 50440 32 9380
9382 0 454908 216327 50080 32 7091
9383 0 455584 215552 49920 40 9382
9384 6 455584 215456 49920 32 9383
9385 0 453668 212872 50760 0 8851
9386 0 453874 212996 50880 32 9385
9387 6 453943 213038 50920 32 9386
9388 0 458439 217799 51320 81 7084
9389 0 458611 217853 51120 32 9388
9390 6 458728 217843 51080 32 9389
9391 0 444102 144021 214480 0 2888
9392 6 444022 144025 214520 0 9391
9393 0 443703 144903 213920 0 2873
9394 6 443725 144907 213880 0 9393
9395 0 336720 156505 166400 0 5977
9396 6 336586 156655 166360 0 9395
9397 0 339303 158182 178640 0 8487
9398 6 339287 158230 178680 0 9397
9399 0 344482 156799 168440 0 4636
9400 6 344722 157127 168400 0 9399
9401 0 344320 159946 178200 0 7056
9402 6 344338 159962 178280 0 9401
9403 0 345012 157675 169480 0 4626
9404 6 344996 157707 169440 0 9403
9405 0 345691 159322 186320 0 5761
9406 6 345683 159278 186360 0 9405
9407 0 372538 120814 170000 0 3855
9408 6 372558 120714 169920 0 9407
9409 0 344517 159647 176600 0 7043
9410 6 344525 159675 176520 0 9409
9411 0 346382 156349 171160 0 4613
9412 6 346286 156349 171200 0 9411
9413 0 379776 142713 168720 0 5907
9414 6 379756 142819 168680 0 9413
9415 0 350031 156201 184040 0 5738
9416 6 350038 156193 184200 0 9415
9417 0 360302 151615 175320 0 7672
9418 6 360266 151647 175280 0 9417
9419 0 380346 125193 177520 0 7855
9420 6 380290 125209 177560 0 9419
9421 0 358742 152195 177840 0 5692
9422 6 358718 152179 177760 0 9421
9423 0 370240 146784 177320 0 8012
9424 6 370265 146734 177280 0 9423
9425 0 385102 133747 178080 0 7071
9426 6 385142 133747 178120 0 9425
9427 0 387154 129712 177280 0 3755
9428 6 387138 129756 177360 0 9427
9429 0 458828 204961 59880 0 6967
9430 6 458842 205012 59920 0 9429
9431 0 458675 207892 60440 0 8781
9432 6 458800 207929 60600 0 9431
9433 0 458922 205730 59920 0 6965
9434 6 458986 205793 60000 0 9433
9435 0 457886 205371 59280 0 6964
9436 6 457717 205315 59240 0 9435
9437 0 457942 207891 59920 0 8572
9438 6 457885 207992 60040 0 9437
9439 0 459614 208110 58760 0 8799
9440 6 459797 208127 58920 0 9439
9441 0 453664 206464 62160 32 5921
9442 6 453632 207200 62000 32 9441
9443 0 442656 220352 57800 32 5664
9444 6 442688 220384 57800 32 9443
9445 0 458048 206080 58360 32 7470
9446 6 458016 205952 58360 32 9445
9447 0 443296 219712 57760 45 5660
9448 6 443168 219584 57640 45 9447
9449 0 443360 215648 56000 156 6285
9450 6 443264 215776 55960 124 9449
9451 0 458848 206368 60840 32 5823
9452 6 458880 206368 60840 32 9451
9453 0 458464 206816 60880 32 5822
9454 6 458752 207136 61120 32 9453
9455 0 450656 206944 57760 91 7722
9456 6 450560 206976 57800 90 9455
9457 0 460352 214880 61760 32 8109
9458 6 460224 214976 61760 32 9457
9459 0 450560 214400 55920 32 8591
9460 6 449760 214560 55040 32 9459
9461 0 451808 214592 56080 32 6739
9462 6 451808 214976 55960 32 9461
9463 0 461984 216448 57320 32 6917
9464 6 461952 216384 57280 32 9463
9465 0 459296 207552 55680 51 7475
9466 6 459520 207584 55720 86 9465
9467 0 454816 214976 56640 32 7531
9468 6 454784 214944 56640 32 9467
9469 0 455488 215584 56520 32 7529
9470 6 455424 215584 56520 32 9469
9471 0 453487 214184 50280 128 8845
9472 6 452830 214432 50120 40 9471
9473 0 458432 215808 58640 32 5454
9474 6 458400 216000 58600 40 9473
9475 0 457536 217888 52040 176 5077
9476 6 457344 217888 51840 250 9475
9477 0 463303 215719 54200 279 8857
9478 6 463457 215667 54120 329 9477
9479 6 332997 148357 172320 0 4712
9480 6 332971 146464 171320 0 8475
9481 6 330623 152311 184040 0 5429
9482 6 347123 155302 184040 0 8734
9483 6 378868 144199 169720 0 8931
9484 6 354972 155353 172880 0 7994
9485 6 378401 144577 171920 0 9115
9486 6 381345 126424 175360 0 8952
9487 6 379710 124829 177120 0 6891
9488 6 361270 150764 177120 25 4555
9489 6 378452 140084 179920 0 9148
9490 6 379570 141144 179480 0 8524
9491 6 381371 139453 179760 0 7230
9492 6 383470 132940 178760 0 9159
9493 6 454912 208128 64640 32 5166
9494 6 459303 208174 58360 0 8800
9495 6 455924 207779 58200 0 9186
9496 6 442737 209987 57920 0 8100
9497 6 446432 213408 60200 32 9199
9498 6 443906 208734 57160 0 7183
9499 6 453530 211460 56120 98 8241
9500 6 455829 218598 49800 0 7100
9501 6 451576 210226 54320 176 7236
9502 6 456674 216648 53800 81 7415
9503 6 455205 215189 53960 239 7413
9504 6 450560 218144 53680 32 7641
9505 6 462816 214976 56200 32 7736
9506 6 463069 213357 53280 0 8864
```
