## Supplementary material for "Complete connectomic reconstruction of olfactory projection neurons in the fly brain": neuron skeletons: 11544121.swc

```
# SWC format file
# based on specifications at http://research.mssm.edu/cnic/swc.html
# Created by pymaid (https://github.com/schlegelp/PyMaid)
# PointNo Label X Y Z Radius Parent
# Labels:
# 0 = undefined
# 1 = soma
# 5 = fork point
# 6 = end point
1 1 505394 195605 34840 3074 -1
2 0 504813 195321 31920 0 1
3 0 505061 197332 31920 0 2
4 0 503180 199146 31920 0 3
5 0 502518 199267 31920 0 4
6 0 502254 199633 31840 0 5
7 0 502167 199747 31680 0 6
8 0 501985 199742 31360 0 7
9 0 501746 199945 31160 0 8
10 0 501665 200161 31040 0 9
11 0 501283 200263 31040 0 10
12 0 500753 200167 31040 0 11
13 0 500537 200214 31040 0 12
14 0 500054 200530 31040 0 13
15 0 499717 201484 31040 0 14
16 0 499837 201695 31040 0 15
17 0 499739 201902 31000 0 16
18 0 499624 202043 30920 0 17
19 0 499321 202106 30720 0 18
20 0 498933 202352 30400 0 19
21 0 498878 204119 30400 0 20
22 0 499033 205034 30400 0 21
23 0 499038 205970 30400 0 22
24 0 498662 206937 30400 0 23
25 0 497661 207180 30400 0 24
26 0 497471 207385 30200 0 25
27 0 497408 207470 30120 0 26
28 0 497193 207587 29920 0 27
29 0 497053 207688 29720 0 28
30 0 496889 207707 29480 0 29
31 0 496729 207712 29280 0 30
32 0 496674 207712 29200 0 31
33 0 496490 207803 29080 0 32
34 0 496104 207832 28760 0 33
35 0 495828 207998 28480 0 34
36 0 495691 208179 28280 0 35
37 0 496339 208620 28040 0 36
38 0 496508 208958 27800 0 37
39 0 496539 209615 27640 0 38
40 0 496181 209359 27480 0 39
41 0 495862 209542 27400 0 40
42 0 495750 209994 27120 0 41
43 0 495456 210384 26880 0 42
44 0 494772 211011 26640 0 43
45 0 493635 211402 26480 0 44
46 0 492837 211900 26280 0 45
47 0 491064 212035 26280 91 46
48 0 490078 212247 26280 32 47
49 0 489897 212430 26280 32 48
50 0 489053 212790 26280 104 49
51 0 488633 213110 26200 139 50
52 0 488539 213417 26200 134 51
53 0 487769 213992 25920 150 52
54 0 486489 215124 25920 107 53
55 5 485090 217861 25920 153 54
56 0 485011 219164 25920 228 55
57 0 485022 219407 25960 234 56
58 0 485277 219686 26120 200 57
59 0 485556 219898 26320 197 58
60 0 485607 219790 26480 178 59
61 0 485658 219853 26600 128 60
62 0 485789 219867 26760 128 61
63 0 485869 219799 27000 175 62
64 0 485905 219475 27280 128 63
65 0 485949 219800 27400 128 64
66 0 486156 219855 27600 164 65
67 0 486062 219934 27840 226 66
68 0 485913 220069 28160 141 67
69 0 485926 220153 28480 163 68
70 0 486129 220293 28800 163 69
71 0 486480 220606 29160 115 70
72 0 486665 220852 29480 115 71
73 0 486782 220891 29800 143 72
74 0 486814 220903 30000 128 73
75 0 486883 220951 30160 122 74
76 0 486924 220894 30360 122 75
77 0 487013 220900 30560 148 76
78 0 487140 220995 30720 115 77
79 0 487258 221010 30880 98 78
80 0 487343 221028 31120 136 79
81 0 487490 221066 31400 148 80
82 0 487592 221098 31560 75 81
83 0 487656 221085 31600 75 82
84 0 487741 221026 31640 75 83
85 0 487729 221166 31720 75 84
86 0 487832 221180 32000 157 85
87 0 487905 221157 32280 154 86
88 0 488006 221050 32560 128 87
89 0 488003 221060 32760 140 88
90 0 488163 221186 33080 139 89
91 0 488286 221096 33440 96 90
92 0 488312 221180 33720 160 91
93 0 488481 221206 34040 135 92
94 0 488658 221290 34360 141 93
95 0 488734 221420 34640 115 94
96 0 488791 221583 34920 134 95
97 0 488850 221526 35080 128 96
98 0 488475 221666 35120 128 97
99 0 488839 221461 35160 128 98
100 0 489032 221489 35480 154 99
101 0 489078 221511 35720 96 100
102 0 489076 221521 35760 122 101
103 0 489123 221586 35800 122 102
104 0 489077 221506 36000 122 103
105 0 489160 221558 36240 148 104
106 0 489262 221668 36480 107 105
107 0 489650 221941 36720 120 106
108 0 489774 221948 37000 80 107
109 0 489402 221657 37320 128 108
110 0 489194 221424 37640 124 109
111 0 489056 221399 37960 163 110
112 0 489054 221533 38320 141 111
113 0 489153 221627 38640 143 112
114 0 489158 221773 38960 186 113
115 0 489199 221938 39280 208 114
116 0 489189 221877 39560 200 115
117 0 489103 221972 39920 163 116
118 0 489104 221913 40240 202 117
119 0 488970 222120 40600 164 118
120 0 488577 222493 40960 140 119
121 0 488282 222856 41240 136 120
122 0 487676 223155 41480 175 121
123 0 487200 223248 41720 150 122
124 0 486940 223366 42000 189 123
125 0 486603 223407 42280 197 124
126 0 486335 223440 42480 163 125
127 0 486150 223800 42680 168 126
128 0 486112 223974 42840 175 127
129 0 485992 224287 42880 139 128
130 0 485727 224460 43160 197 129
131 0 485191 224661 43400 178 130
132 0 484794 224845 43600 153 131
133 0 484533 225038 43720 186 132
134 0 484421 225139 43760 175 133
135 0 484324 225197 43800 175 134
136 0 484291 225249 43840 150 135
137 0 484248 225294 43880 150 136
138 0 484181 225348 43960 150 137
139 0 484131 225386 44000 150 138
140 0 484092 225447 44080 124 139
141 0 484056 225505 44160 124 140
142 0 483826 225713 44520 148 141
143 0 483561 226063 44800 124 142
144 0 483414 226232 45120 124 143
145 0 483253 226510 45160 202 144
146 0 483048 226587 45480 164 145
147 0 482569 226794 45800 107 146
148 0 482536 226853 46080 178 147
149 0 482637 226851 46360 104 148
150 0 482574 226892 46440 90 149
151 0 482545 226362 46480 0 150
152 0 482590 226991 46520 90 151
153 0 482568 227040 46640 51 152
154 0 482576 227113 46680 51 153
155 0 482588 227165 46720 51 154
156 0 482533 227284 46800 40 155
157 0 482439 226846 46840 51 156
158 0 482454 227160 46880 40 157
159 0 482486 226452 46920 0 158
160 0 482419 226512 47000 0 159
161 0 482278 226884 47360 86 160
162 0 481778 227433 47680 128 161
163 0 481692 227377 47760 166 162
164 0 481592 227444 47880 166 163
165 0 481475 227728 48120 124 164
166 0 481553 227781 48160 124 165
167 0 481624 227796 48200 124 166
168 0 481577 227888 48240 203 167
169 0 481503 227928 48280 203 168
170 0 481429 228015 48520 194 169
171 0 481375 228277 48840 214 170
172 0 481413 228425 49160 107 171
173 0 481167 228685 49240 51 172
174 0 481116 228896 49480 32 173
175 0 480993 228954 49560 32 174
176 0 480759 229202 49800 80 175
177 0 480894 229024 49840 32 176
178 0 480806 229118 49880 32 177
179 0 480634 229567 50160 122 178
180 0 480765 229350 50320 141 179
181 0 480704 229359 50360 141 180
182 0 480736 229113 50400 141 181
183 0 480646 229206 50440 141 182
184 0 480720 229695 50680 124 183
185 0 480787 230077 50960 115 184
186 0 480594 230100 51240 189 185
187 0 480428 230222 51560 178 186
188 0 480075 230231 51840 172 187
189 0 479804 230288 52160 226 188
190 0 479823 230385 52440 128 189
191 0 479897 230301 52720 107 190
192 0 479893 230107 52960 32 191
193 0 479892 230432 53000 32 192
194 0 479879 230543 53040 32 193
195 0 479980 230551 53160 51 194
196 0 480118 230752 53480 140 195
197 0 480114 230872 53760 86 196
198 0 480130 230841 54000 202 197
199 0 480092 230937 54240 178 198
200 0 480016 231008 54480 208 199
201 0 479982 231053 54720 150 200
202 0 479987 231002 55000 91 201
203 0 479940 231059 55240 98 202
204 0 479849 230949 55440 98 203
205 0 479796 230961 55720 96 204
206 0 479801 231002 55960 135 205
207 0 479725 230923 56240 122 206
208 0 479754 230875 56400 164 207
209 0 479781 230879 56600 164 208
210 0 480002 230888 56800 122 209
211 0 480028 230837 56880 122 210
212 0 480030 230824 56920 108 211
213 0 479969 230821 56960 108 212
214 0 480070 230744 57080 108 213
215 0 480033 230763 57120 108 214
216 0 480188 230725 57160 108 215
217 0 480155 230669 57240 81 216
218 0 479936 230753 57560 115 217
219 0 479612 230744 57880 137 218
220 0 479640 230732 58200 131 219
221 0 479598 230630 58520 150 220
222 0 479628 230470 58720 150 221
223 0 479733 230227 58800 104 222
224 0 479780 230254 58960 32 223
225 0 479868 230335 59120 64 224
226 0 480070 230384 59400 32 225
227 0 480299 230535 59600 60 226
228 0 480504 230627 59760 108 227
229 0 480717 230669 59800 107 228
230 0 481130 230972 60080 104 229
231 0 481531 231002 60320 207 230
232 0 481898 231173 60640 128 231
233 0 482260 231515 60920 107 232
234 0 482312 231406 61000 107 233
235 0 482482 231714 61080 51 234
236 0 482838 231734 61200 51 235
237 0 483148 231814 61440 98 236
238 0 483655 231989 61560 81 237
239 0 483860 231960 61600 124 238
240 0 484327 232094 61760 124 239
241 0 484902 232133 62000 168 240
242 0 486055 232553 62280 128 241
243 0 486588 232752 62480 137 242
244 5 488251 232965 62480 0 243
245 0 488275 232977 62680 322 244
246 0 488267 232971 62720 322 245
247 0 488289 233007 62920 275 246
248 0 488240 232873 63200 286 247
249 0 488148 232755 63600 295 248
250 0 488257 232805 64040 245 249
251 0 487878 232645 64440 300 250
252 0 487727 232583 64640 0 251
253 0 487740 232649 64880 0 252
254 0 487693 232635 65120 0 253
255 0 487844 232482 65480 0 254
256 0 487800 232484 65880 172 255
257 0 487750 232637 66160 80 256
258 0 487786 232524 66440 172 257
259 0 488130 232487 66680 176 258
260 0 488301 232618 66920 209 259
261 0 488345 232636 67120 260 260
262 0 488509 232642 67320 194 261
263 0 488366 232655 67560 196 262
264 0 488206 232640 67840 196 263
265 0 488387 232749 68120 284 264
266 0 488351 232705 68280 367 265
267 0 488495 232870 68480 366 266
268 0 488549 232921 68640 256 267
269 0 488633 233032 68800 198 268
270 0 488624 233075 69040 198 269
271 0 488605 233096 69280 176 270
272 0 488590 233136 69520 197 271
273 0 488752 233001 69760 81 272
274 0 488889 233115 70000 81 273
275 0 488889 233196 70240 181 274
276 0 488836 233103 70440 214 275
277 0 489092 233367 70640 228 276
278 0 489039 233413 70880 176 277
279 0 489059 233434 71120 163 278
280 0 489048 233439 71360 163 279
281 0 489017 233257 71520 163 280
282 0 488915 233189 71760 0 281
283 0 488837 233115 71800 0 282
284 0 488744 233038 72000 0 283
285 0 488708 233019 72160 96 284
286 0 488655 233032 72280 96 285
287 0 488758 232910 72360 96 286
288 0 488769 232856 72560 108 287
289 0 488649 232744 72840 45 288
290 0 488913 232565 73160 120 289
291 0 489157 232409 73360 207 290
292 0 489131 232394 73600 207 291
293 0 489362 232410 73760 229 292
294 0 489492 232389 73960 209 293
295 0 489615 232422 74120 122 294
296 0 489748 232322 74320 160 295
297 0 489725 232356 74480 301 296
298 0 490033 232341 74680 273 297
299 0 490142 232338 74880 296 298
300 0 490136 232387 75080 214 299
301 0 490350 232312 75280 209 300
302 0 490475 232330 75440 209 301
303 0 490489 232369 75600 209 302
304 0 490788 232324 75800 284 303
305 0 490880 232335 76040 266 304
306 0 490979 232323 76360 256 305
307 0 491196 232347 76520 256 306
308 0 491212 232338 76680 273 307
309 0 491264 232283 76800 273 308
310 0 491455 232432 76960 115 309
311 0 491524 232413 77120 115 310
312 0 491626 232333 77320 150 311
313 0 491659 232441 77520 124 312
314 0 491703 232388 77640 124 313
315 0 491745 232377 77840 124 314
316 0 491847 232410 78000 214 315
317 0 491920 232398 78200 218 316
318 0 492006 232416 78280 243 317
319 0 492078 232378 78400 243 318
320 0 492199 232412 78680 228 319
321 0 492225 232323 78800 228 320
322 0 492158 232308 78920 228 321
323 0 492268 232413 79040 0 322
324 0 492347 232403 79160 0 323
325 0 492473 232305 79280 0 324
326 0 492428 232367 79400 0 325
327 0 492510 232362 79520 0 326
328 0 492555 232349 79680 0 327
329 0 492531 232370 79840 0 328
330 0 492557 232374 80040 0 329
331 0 492668 232347 80280 0 330
332 0 492717 232272 80480 0 331
333 0 492860 232192 80640 0 332
334 0 492927 232181 80800 0 333
335 0 492911 232176 80840 0 334
336 0 492991 232068 81000 0 335
337 0 492976 231960 81160 0 336
338 0 493032 231832 81240 0 337
339 0 493012 231806 81360 0 338
340 0 493185 231754 81480 0 339
341 0 493202 231767 81600 0 340
342 0 493225 231795 81720 0 341
343 0 493193 231713 81920 0 342
344 0 493266 231669 82080 0 343
345 0 493276 231587 82240 0 344
346 0 493270 231602 82360 0 345
347 0 493315 231501 82440 0 346
348 0 493391 231475 82520 0 347
349 0 493382 231469 82680 0 348
350 0 493460 231414 82840 0 349
351 0 493624 231351 82960 0 350
352 0 493653 231358 83080 0 351
353 0 493790 231262 83200 0 352
354 0 493748 231194 83320 0 353
355 0 493939 231129 83440 0 354
356 0 493921 231073 83560 0 355
357 0 493995 230979 83640 0 356
358 0 493988 230948 83760 0 357
359 0 493938 230843 83880 0 358
360 0 493942 230811 84000 0 359
361 0 494020 230753 84040 0 360
362 0 494086 230689 84160 0 361
363 0 494133 230514 84320 0 362
364 0 494144 230409 84480 0 363
365 0 494124 230382 84640 0 364
366 0 494264 230188 84760 0 365
367 0 494336 230131 84960 0 366
368 0 494360 230043 85120 0 367
369 0 494407 230022 85280 0 368
370 0 494524 229777 85440 0 369
371 0 494621 229634 85600 0 370
372 0 494680 229520 85800 0 371
373 0 494720 229546 85960 0 372
374 0 495108 229240 86160 0 373
375 0 495087 229185 86360 0 374
376 0 495297 229148 86600 0 375
377 0 495273 229101 86800 0 376
378 0 495112 228961 87000 0 377
379 0 495143 228803 87200 0 378
380 0 495189 228692 87400 0 379
381 0 495218 228528 87560 0 380
382 0 495215 228459 87720 0 381
383 0 495218 228237 87920 0 382
384 0 495443 228187 88120 0 383
385 0 495473 228082 88200 0 384
386 0 495473 228063 88280 0 385
387 0 495472 228029 88360 0 386
388 0 495475 228006 88440 0 387
389 0 495673 227996 88480 0 388
390 0 495752 227927 88520 0 389
391 0 495830 227906 88560 0 390
392 0 495768 227908 88640 0 391
393 0 496275 228117 88680 0 392
394 0 495959 227889 88720 0 393
395 0 496075 227629 88760 0 394
396 0 496182 227581 88800 0 395
397 0 496127 227641 88840 0 396
398 0 496002 227604 88880 0 397
399 0 495850 227499 88920 0 398
400 0 496239 227478 89120 0 399
401 0 496173 227511 89200 0 400
402 0 496121 227523 89400 0 401
403 0 496323 227442 89640 0 402
404 0 496599 227402 89840 0 403
405 0 496610 227401 90000 0 404
406 0 496705 227145 90160 0 405
407 0 496703 227119 90320 0 406
408 0 496702 227141 90520 0 407
409 0 497456 226976 90680 0 408
410 0 497646 226834 90840 0 409
411 0 497583 226679 90880 0 410
412 0 497626 226596 91040 0 411
413 0 497666 226209 91200 0 412
414 0 497807 226035 91320 0 413
415 0 497974 225884 91360 0 414
416 0 497823 225868 91400 0 415
417 0 497849 225921 91480 0 416
418 0 497811 225765 91560 0 417
419 0 497738 225626 91680 0 418
420 0 497641 225460 91800 0 419
421 0 497671 225385 91960 0 420
422 0 497735 225181 92120 0 421
423 0 497658 225138 92240 0 422
424 0 497877 224988 92320 0 423
425 0 497930 224916 92480 0 424
426 0 497963 224890 92600 0 425
427 0 498065 224819 92680 0 426
428 0 498217 224741 92800 0 427
429 0 498166 224594 92960 0 428
430 0 498297 224639 93120 0 429
431 0 498476 224653 93280 0 430
432 0 498753 224640 93440 0 431
433 0 498892 224670 93640 0 432
434 0 499010 224734 93840 0 433
435 0 499110 224771 94000 0 434
436 0 499092 224378 94120 0 435
437 0 499082 224304 94240 0 436
438 0 499041 224252 94360 0 437
439 0 499014 224228 94480 0 438
440 0 498998 224156 94680 0 439
441 0 498985 223933 94880 0 440
442 0 499011 223887 95040 0 441
443 0 499027 223849 95200 0 442
444 0 499045 223797 95360 0 443
445 0 498869 223729 95400 0 444
446 0 498859 223711 95480 0 445
447 0 498675 223606 95600 0 446
448 0 498694 223578 95720 0 447
449 0 498799 223464 95840 0 448
450 0 498862 223334 95960 0 449
451 0 498901 223235 96120 0 450
452 0 498921 223185 96280 0 451
453 0 499017 222930 96440 0 452
454 0 499025 222861 96560 0 453
455 0 498961 222785 96600 0 454
456 0 498886 221982 96720 0 455
457 0 498972 221916 96880 0 456
458 0 499067 221898 97000 0 457
459 0 499274 221838 97120 0 458
460 0 499273 221808 97240 0 459
461 0 499379 221621 97360 0 460
462 0 498849 220961 97480 0 461
463 0 498751 220795 97640 0 462
464 0 498630 220625 97720 0 463
465 0 498540 220435 97880 0 464
466 0 498516 220325 98120 0 465
467 0 498387 220257 98280 0 466
468 0 498378 220239 98440 0 467
469 0 498432 220182 98600 0 468
470 0 498429 220118 98760 0 469
471 0 498430 220049 98880 0 470
472 0 498528 220033 99040 0 471
473 0 498631 219940 99200 0 472
474 0 498629 219940 99320 0 473
475 0 498656 219861 99480 0 474
476 0 498728 219779 99640 0 475
477 0 498887 219741 99800 0 476
478 0 498971 219612 99960 0 477
479 0 499040 219383 100120 0 478
480 0 499143 219334 100320 0 479
481 0 499229 219285 100520 0 480
482 0 499286 219238 100720 0 481
483 0 499364 219224 100920 0 482
484 0 499367 219124 101080 0 483
485 0 499384 219057 101200 0 484
486 0 499435 219016 101400 0 485
487 0 499354 218751 101600 0 486
488 0 499270 218576 101760 0 487
489 0 499290 218463 101960 0 488
490 0 499209 218387 102160 0 489
491 0 499187 218165 102360 0 490
492 0 499161 218044 102520 0 491
493 0 499212 217924 102680 0 492
494 0 499296 217893 102840 0 493
495 0 499345 217681 103000 0 494
496 0 499489 217673 103160 0 495
497 0 499563 217606 103360 0 496
498 0 499574 217458 103560 0 497
499 0 499615 217376 103720 0 498
500 0 499661 217182 103880 0 499
501 0 499754 217095 104080 0 500
502 0 499647 216965 104280 0 501
503 0 499644 216766 104440 0 502
504 0 499604 216638 104600 0 503
505 0 499597 216457 104800 0 504
506 0 499648 216430 104960 0 505
507 0 499381 215880 105160 0 506
508 0 499383 215796 105320 0 507
509 0 499286 215565 105400 0 508
510 0 488227 213179 105440 0 509
511 0 499286 215518 105480 0 510
512 0 499194 215852 105640 0 511
513 0 499248 215676 105840 0 512
514 0 499318 215454 106040 0 513
515 0 499272 215337 106200 0 514
516 0 499302 215141 106360 0 515
517 0 499275 214942 106560 0 516
518 0 499384 214499 106720 0 517
519 0 499380 214375 106960 0 518
520 0 499356 214341 107240 0 519
521 0 499529 213922 107360 0 520
522 0 499742 213520 107560 0 521
523 0 500039 213621 107720 0 522
524 0 500163 213617 107920 0 523
525 0 500310 213395 108080 0 524
526 0 500393 213035 108280 0 525
527 0 500369 212774 108360 0 526
528 0 500443 212764 108520 0 527
529 0 500153 211926 108680 0 528
530 0 500157 211590 108920 0 529
531 0 500281 211421 109160 0 530
532 0 500425 211245 109360 0 531
533 0 500419 211166 109520 0 532
534 0 500416 211071 109720 0 533
535 0 500470 210969 109840 0 534
536 0 500424 210887 110040 0 535
537 0 500372 210827 110200 0 536
538 0 500372 210739 110240 0 537
539 0 500361 210737 110280 0 538
540 0 500317 209552 110280 0 539
541 0 500306 209200 110320 0 540
542 0 500316 209116 110360 0 541
543 0 500210 208927 110440 0 542
544 0 500130 208805 110680 0 543
545 0 500002 208645 111000 0 544
546 0 500023 208627 111200 0 545
547 0 500007 208420 111320 0 546
548 0 499920 208211 111640 0 547
549 0 499788 207923 111960 0 548
550 0 499822 207881 112280 0 549
551 0 499855 207935 112560 0 550
552 0 499888 207920 112920 0 551
553 0 499908 207887 113160 0 552
554 0 499901 207796 113360 0 553
555 0 499735 207429 113680 0 554
556 0 499627 207279 113840 0 555
557 0 499592 206852 113920 0 556
558 0 499301 206523 114160 0 557
559 0 499267 206447 114320 0 558
560 0 498639 206170 114400 0 559
561 0 498172 206011 114640 0 560
562 0 497812 205969 115000 0 561
563 0 497584 205851 115120 0 562
564 0 497612 205860 115320 0 563
565 0 487300 205243 115360 0 564
566 0 497698 205896 115440 0 565
567 0 497431 205040 115600 0 566
568 0 497250 204951 115640 0 567
569 0 497135 204786 115680 0 568
570 0 496796 203925 115840 0 569
571 0 496536 203691 116120 0 570
572 0 496713 203453 116320 0 571
573 0 496836 203326 116560 0 572
574 0 496788 203285 117160 0 573
575 0 497120 202860 117360 0 574
576 0 497176 202911 117560 0 575
577 0 497300 202658 117800 0 576
578 0 497410 202401 118040 0 577
579 0 497561 202147 118320 0 578
580 0 497674 201849 118520 0 579
581 0 497700 201764 118800 0 580
582 0 497541 201579 119040 0 581
583 0 497454 201504 119280 0 582
584 0 497520 201379 119520 0 583
585 0 497620 201386 119840 0 584
586 0 497641 201383 120040 0 585
587 0 497628 201325 120240 0 586
588 0 497701 201288 120400 0 587
589 0 497261 201054 120520 0 588
590 0 497085 200844 120600 0 589
591 0 497096 200756 120720 0 590
592 0 497023 200582 120880 0 591
593 0 496697 200539 121080 0 592
594 0 496688 200510 121320 0 593
595 0 496609 200331 121520 0 594
596 0 496569 200168 121680 0 595
597 0 496560 199931 121920 0 596
598 0 496487 199646 122160 0 597
599 0 496508 199391 122360 0 598
600 0 496536 199184 122600 0 599
601 0 496330 198743 122760 0 600
602 0 496381 198621 122960 0 601
603 0 496021 197818 123200 0 602
604 0 495769 197462 123400 0 603
605 0 495689 197238 123600 0 604
606 0 495687 197155 123840 0 605
607 0 495601 196926 124080 0 606
608 0 495618 196872 124280 0 607
609 0 495676 196624 124600 0 608
610 0 495688 196542 124760 0 609
611 0 495689 196525 124840 0 610
612 0 495649 196243 125000 0 611
613 0 495594 195917 125200 0 612
614 0 495416 195599 125440 0 613
615 0 495310 195240 125640 0 614
616 0 495277 195106 125920 0 615
617 0 495070 194801 126160 0 616
618 0 494890 194643 126360 0 617
619 0 494924 194624 126560 0 618
620 0 494760 194395 126720 0 619
621 0 494776 194197 126960 0 620
622 0 494602 193891 127200 0 621
623 0 494358 193358 127520 0 622
624 0 494350 193026 127680 0 623
625 0 494345 192744 127880 0 624
626 0 494264 192257 128080 0 625
627 0 494351 191817 128360 0 626
628 0 494345 191760 128600 0 627
629 0 494313 191472 128800 0 628
630 0 494308 191465 129000 0 629
631 0 494249 191332 129120 0 630
632 0 494198 191042 129320 0 631
633 0 494162 190804 129480 0 632
634 0 494142 190600 129720 0 633
635 0 494010 190283 129840 0 634
636 0 494067 190220 130040 0 635
637 0 493913 190001 130160 0 636
638 0 493912 189898 130320 0 637
639 0 493909 189877 130480 0 638
640 0 493899 189795 130560 0 639
641 0 493806 189724 130680 0 640
642 0 493774 189547 130840 0 641
643 0 493623 189356 131000 0 642
644 0 493491 189207 131160 0 643
645 0 493276 188913 131320 0 644
646 0 493275 188861 131400 0 645
647 0 493330 188662 131560 0 646
648 0 493112 188410 131720 0 647
649 0 492938 188308 131880 0 648
650 0 492860 188038 132000 0 649
651 0 492886 188086 132240 0 650
652 0 492868 187992 132400 0 651
653 0 492826 187828 132640 0 652
654 0 492737 187693 132880 0 653
655 0 492823 187505 133120 0 654
656 0 492783 187144 133320 0 655
657 0 492737 187106 133560 0 656
658 0 492795 186829 133720 0 657
659 0 492828 186646 133880 0 658
660 0 492822 186465 134080 0 659
661 0 492724 186153 134240 0 660
662 0 492542 185887 134400 0 661
663 0 492451 185788 134600 0 662
664 0 492317 185622 134760 0 663
665 0 492233 185409 134960 0 664
666 0 492181 185292 135120 0 665
667 0 492167 184989 135360 0 666
668 0 492117 184948 135560 0 667
669 0 491902 184639 135760 0 668
670 0 491852 184279 136000 0 669
671 0 491424 184142 136120 0 670
672 0 491136 183824 136400 0 671
673 0 490860 183484 136680 0 672
674 0 490803 183378 136880 0 673
675 0 490913 183088 137040 0 674
676 0 490962 182794 137280 0 675
677 0 490955 182211 137560 0 676
678 0 490865 181925 137800 0 677
679 0 490747 181428 138000 0 678
680 0 490772 181402 138040 0 679
681 0 490611 181255 138080 0 680
682 0 490613 181202 138120 0 681
683 0 490603 181191 138160 0 682
684 0 490599 181172 138200 0 683
685 0 490594 181132 138240 0 684
686 0 490571 181075 138280 0 685
687 0 490548 181016 138320 0 686
688 0 490531 180951 138360 0 687
689 0 490508 180901 138400 0 688
690 0 490486 180864 138440 0 689
691 0 490473 180840 138480 0 690
692 0 490453 180811 138520 0 691
693 0 490435 180791 138560 0 692
694 0 490418 180770 138600 0 693
695 0 490423 180739 138640 0 694
696 0 490419 180699 138680 0 695
697 0 490407 180650 138720 0 696
698 0 490424 180629 138760 0 697
699 0 490414 180611 138800 0 698
700 0 490404 180555 138840 0 699
701 0 490386 180492 138880 0 700
702 0 490368 180420 138920 0 701
703 0 490358 180368 138960 0 702
704 0 490339 180303 139000 0 703
705 0 490346 180254 139040 0 704
706 0 490351 180204 139080 0 705
707 0 490357 180146 139120 0 706
708 0 490360 180092 139160 0 707
709 0 490369 180043 139200 0 708
710 0 490380 180034 139240 0 709
711 0 490408 180086 139280 0 710
712 0 490411 180025 139320 0 711
713 0 490434 179998 139360 0 712
714 0 490435 179963 139400 0 713
715 0 490437 179940 139440 0 714
716 0 490457 179912 139480 0 715
717 0 490463 179880 139520 0 716
718 0 490478 179852 139560 0 717
719 0 490482 179814 139600 0 718
720 0 490489 179836 139640 0 719
721 0 490500 179838 139680 0 720
722 0 490508 179848 139720 0 721
723 0 490506 179853 139760 0 722
724 0 490518 179784 139800 0 723
725 0 490529 179720 139840 0 724
726 0 490537 179649 139880 0 725
727 0 490540 179589 139920 0 726
728 0 490542 179543 139960 0 727
729 0 490552 179485 140000 0 728
730 0 490529 179449 140040 0 729
731 0 490514 179424 140080 0 730
732 0 490517 179348 140120 0 731
733 0 490481 179387 140160 0 732
734 0 490520 179322 140200 0 733
735 0 490519 179286 140240 0 734
736 0 490536 179250 140280 0 735
737 0 490539 179233 140320 0 736
738 0 490546 179188 140360 0 737
739 0 490557 179132 140400 0 738
740 0 490556 179086 140440 0 739
741 0 490560 179041 140480 0 740
742 0 490577 178989 140520 0 741
743 0 490581 178961 140560 0 742
744 0 490596 178946 140600 0 743
745 0 490614 178917 140640 0 744
746 0 490628 178888 140680 0 745
747 0 490644 178861 140720 0 746
748 0 490662 178820 140760 0 747
749 0 490659 178802 140800 0 748
750 0 490663 178788 140840 0 749
751 0 490660 178757 140880 0 750
752 0 490657 178723 140920 0 751
753 0 490654 178700 140960 0 752
754 0 490695 178657 141000 0 753
755 0 490742 178622 141040 0 754
756 0 490792 178568 141080 0 755
757 0 490833 178530 141120 0 756
758 0 490879 178497 141160 0 757
759 0 490876 178472 141200 0 758
760 0 490868 178433 141240 0 759
761 0 490868 178403 141280 0 760
762 0 490863 178369 141320 0 761
763 0 490862 178344 141360 0 762
764 0 490873 178291 141400 0 763
765 0 490884 178231 141440 0 764
766 0 490893 178181 141480 0 765
767 0 490901 178131 141520 0 766
768 0 490908 178092 141560 0 767
769 0 490904 178031 141600 0 768
770 0 490899 177972 141640 0 769
771 0 490894 177912 141680 0 770
772 0 490884 177860 141720 0 771
773 0 490880 177813 141760 0 772
774 0 490876 177761 141800 0 773
775 0 490894 177624 141840 0 774
776 0 490906 177501 141880 0 775
777 0 490922 177380 141920 0 776
778 0 490950 177256 141960 0 777
779 0 490964 177154 142000 0 778
780 0 490957 177114 142040 0 779
781 0 490959 177074 142080 0 780
782 0 490956 177036 142120 0 781
783 0 490944 176999 142160 0 782
784 0 490942 176966 142200 0 783
785 0 490927 176890 142240 0 784
786 0 490927 176818 142280 0 785
787 0 490927 176741 142320 0 786
788 0 490932 176672 142360 0 787
789 0 490914 176617 142400 0 788
790 0 490894 176577 142440 0 789
791 0 490861 176535 142480 0 790
792 0 490854 176500 142520 0 791
793 0 490847 176467 142560 0 792
794 0 490839 176435 142600 0 793
795 0 490825 176404 142640 0 794
796 0 490801 176334 142680 0 795
797 0 490777 176282 142720 0 796
798 0 490754 176207 142760 0 797
799 0 490731 176143 142800 0 798
800 0 490723 176111 142840 0 799
801 0 490734 176061 142880 0 800
802 0 490734 176038 142920 0 801
803 0 490722 176008 142960 0 802
804 0 490728 175972 143000 0 803
805 0 490742 175943 143040 0 804
806 0 490758 175894 143080 0 805
807 0 490759 175894 143120 0 806
808 0 490769 175867 143160 0 807
809 0 490777 175839 143160 0 808
810 0 490793 175839 143240 0 809
811 0 490803 175820 143280 0 810
812 0 490836 175793 143320 0 811
813 0 490868 175778 143360 0 812
814 0 490899 175774 143400 0 813
815 0 490914 175698 143440 0 814
816 0 490917 175653 143480 0 815
817 0 490921 175597 143520 0 816
818 0 490930 175546 143560 0 817
819 0 490941 175496 143600 0 818
820 0 490952 175450 143640 0 819
821 0 490948 175328 143680 0 820
822 0 490942 175210 143720 0 821
823 0 490929 175093 143760 0 822
824 0 490958 174916 143920 0 823
825 0 490931 174705 143960 0 824
826 0 490948 174620 144000 0 825
827 0 490972 174538 144040 0 826
828 0 490988 174467 144080 0 827
829 0 491007 174411 144120 0 828
830 0 491033 174337 144160 0 829
831 0 491017 174279 144200 0 830
832 0 490999 174254 144240 0 831
833 0 490987 174208 144280 0 832
834 0 491010 174068 144320 0 833
835 0 491033 173937 144360 0 834
836 0 491059 173804 144400 0 835
837 0 491081 173670 144440 0 836
838 0 491098 173649 144480 0 837
839 0 491111 173635 144520 0 838
840 0 491125 173615 144560 0 839
841 0 491142 173596 144600 0 840
842 0 491162 173568 144640 0 841
843 0 491190 173528 144680 0 842
844 0 491212 173488 144720 0 843
845 0 491239 173447 144760 0 844
846 0 491266 173399 144800 0 845
847 0 491296 173359 144840 0 846
848 0 491323 173319 144880 0 847
849 0 491351 173283 144920 0 848
850 0 491361 173211 144960 0 849
851 0 491371 173137 145000 0 850
852 0 491383 173061 145040 0 851
853 0 491400 172980 145080 0 852
854 0 491406 172944 145120 0 853
855 0 491405 172908 145160 0 854
856 0 491417 172860 145200 0 855
857 0 491420 172815 145240 0 856
858 0 491429 172779 145280 0 857
859 0 491434 172736 145320 0 858
860 0 491434 172700 145360 0 859
861 0 491445 172648 145400 0 860
862 0 491428 172583 145440 0 861
863 0 491433 172508 145480 0 862
864 0 491445 172428 145520 0 863
865 0 491460 172372 145560 0 864
866 0 491483 172318 145600 0 865
867 0 491503 172271 145640 0 866
868 0 491522 172218 145680 0 867
869 0 491518 172237 145720 0 868
870 0 491506 172142 145760 0 869
871 0 491525 172110 145800 0 870
872 0 491474 172062 145840 0 871
873 0 491438 172017 145880 0 872
874 0 491405 171959 145920 0 873
875 0 491362 171906 145960 0 874
876 0 491319 171861 146000 0 875
877 0 491216 171725 146040 0 876
878 0 491179 171651 146080 0 877
879 0 491143 171582 146120 0 878
880 0 491091 171526 146160 0 879
881 0 491028 171438 146200 0 880
882 0 490967 171367 146240 0 881
883 0 490926 171322 146280 0 882
884 0 490871 171274 146320 0 883
885 0 490824 171232 146360 0 884
886 0 490787 171188 146400 0 885
887 0 490451 171154 146440 0 886
888 0 490582 171119 146480 0 887
889 0 490724 171099 146520 0 888
890 0 490789 171072 146560 0 889
891 0 490821 171058 146600 0 890
892 0 490828 171052 146640 0 891
893 0 490896 170937 146720 0 892
894 0 490917 170893 146760 0 893
895 0 490939 170854 146800 0 894
896 0 490958 170821 146840 0 895
897 0 490978 170794 146880 0 896
898 0 490997 170771 146920 0 897
899 0 491106 170655 146960 0 898
900 0 491214 170533 147000 0 899
901 0 491314 170414 147040 0 900
902 0 491424 170296 147080 0 901
903 0 491532 170186 147120 0 902
904 0 491529 170153 147160 0 903
905 0 491528 170107 147200 0 904
906 0 491522 170139 147240 0 905
907 0 491517 170076 147280 0 906
908 0 491520 170031 147320 0 907
909 0 491518 170008 147360 0 908
910 0 491530 169984 147400 0 909
911 0 491531 169959 147440 0 910
912 0 491542 169931 147480 0 911
913 0 491556 169917 147520 0 912
914 0 491565 169893 147560 0 913
915 0 491566 169852 147600 0 914
916 0 491568 169812 147640 0 915
917 0 491573 169779 147680 0 916
918 0 491582 169751 147720 0 917
919 0 491583 169723 147760 0 918
920 0 491594 169670 147800 0 919
921 0 491600 169621 147840 0 920
922 0 491617 169579 147880 0 921
923 0 491633 169531 147920 0 922
924 0 491644 169491 147960 0 923
925 0 491616 169432 148000 0 924
926 0 491597 169381 148040 0 925
927 0 491565 169332 148080 0 926
928 0 491542 169279 148120 0 927
929 0 491514 169221 148160 0 928
930 0 491513 169200 148200 0 929
931 0 491492 169156 148240 0 930
932 0 491544 169193 148280 0 931
933 0 491465 169114 148320 0 932
934 0 491443 169054 148360 0 933
935 0 491420 168980 148400 0 934
936 0 491402 168898 148440 0 935
937 0 491384 168817 148480 0 936
938 0 491358 168740 148520 0 937
939 0 491333 168654 148560 0 938
940 0 491287 168530 148640 0 939
941 0 491263 168475 148680 0 940
942 0 491227 168413 148720 0 941
943 0 491202 168367 148760 0 942
944 0 491159 168280 148800 0 943
945 0 491137 168218 148840 0 944
946 0 491087 168142 148880 0 945
947 0 491047 168069 148920 0 946
948 0 491013 168001 148960 0 947
949 0 490978 167956 149000 0 948
950 0 490943 167883 149040 0 949
951 0 490907 167832 149080 0 950
952 0 490881 167795 149120 0 951
953 0 490844 167736 149160 0 952
954 0 490818 167694 149200 0 953
955 0 490782 167654 149240 0 954
956 0 490776 167593 149280 0 955
957 0 490743 167526 149320 0 956
958 0 490726 167453 149360 0 957
959 0 490708 167390 149400 0 958
960 0 490700 167312 149440 0 959
961 0 490691 167228 149480 0 960
962 0 490683 167144 149520 0 961
963 0 490672 167064 149560 0 962
964 0 490712 167153 149600 0 963
965 0 490747 167171 149640 0 964
966 0 490787 167212 149680 0 965
967 0 490821 167258 149720 0 966
968 0 490839 167249 149760 0 967
969 0 490834 167237 149800 0 968
970 0 490850 167280 149840 0 969
971 0 490850 167328 149880 0 970
972 0 490855 167362 149920 0 971
973 0 490880 167368 149960 0 972
974 0 490905 167379 150000 0 973
975 0 491057 167221 150080 0 974
976 0 491076 167226 150120 0 975
977 0 491073 167184 150160 0 976
978 0 491083 167154 150200 0 977
979 0 491099 167109 150240 0 978
980 0 491100 167032 150280 0 979
981 0 491102 166989 150320 0 980
982 0 491103 166916 150360 0 981
983 0 491100 166825 150400 0 982
984 0 491080 166682 150440 0 983
985 0 491082 166549 150480 0 984
986 0 491088 166437 150520 0 985
987 0 491078 166290 150560 0 986
988 0 491084 166175 150600 0 987
989 0 491082 166083 150640 0 988
990 0 491054 165913 150680 0 989
991 0 491045 165830 150720 0 990
992 0 491027 165782 150760 0 991
993 0 491025 165731 150800 0 992
994 0 491017 165645 150840 0 993
995 0 491006 165547 150880 0 994
996 0 490996 165444 150920 0 995
997 0 491004 165371 150960 0 996
998 0 491004 165291 151000 0 997
999 0 490996 165244 151040 0 998
1000 0 490998 165173 151080 0 999
1001 0 490999 165094 151120 0 1000
1002 0 490998 165000 151160 0 1001
1003 0 490999 164917 151200 0 1002
1004 0 491000 164825 151240 0 1003
1005 0 490950 164724 151280 0 1004
1006 0 490898 164618 151320 0 1005
1007 0 490838 164511 151360 0 1006
1008 0 490783 164410 151400 0 1007
1009 0 490728 164300 151440 0 1008
1010 0 490712 164263 151480 0 1009
1011 0 490695 164240 151520 0 1010
1012 0 490680 164221 151560 0 1011
1013 0 490667 164202 151600 0 1012
1014 0 490639 164137 151640 0 1013
1015 0 490648 164048 151680 0 1014
1016 0 490655 163949 151720 0 1015
1017 0 490664 163863 151760 0 1016
1018 0 490671 163776 151800 0 1017
1019 0 490684 163675 151840 0 1018
1020 0 490660 163615 151880 0 1019
1021 0 490643 163554 151920 0 1020
1022 0 490626 163503 151960 0 1021
1023 0 490623 163468 152000 0 1022
1024 0 490612 163421 152040 0 1023
1025 0 490583 163357 152080 0 1024
1026 0 490547 163298 152120 0 1025
1027 0 490516 163240 152160 0 1026
1028 0 490491 163174 152200 0 1027
1029 0 490450 163109 152240 0 1028
1030 0 490420 163042 152280 0 1029
1031 0 490385 162968 152320 0 1030
1032 0 490354 162935 152360 0 1031
1033 0 490325 162892 152400 0 1032
1034 0 490301 162857 152440 0 1033
1035 0 490277 162839 152480 0 1034
1036 0 490256 162804 152520 0 1035
1037 0 490231 162770 152560 0 1036
1038 0 490217 162739 152600 0 1037
1039 0 490199 162699 152640 0 1038
1040 0 490182 162654 152680 0 1039
1041 0 490162 162617 152720 0 1040
1042 0 490142 162577 152760 0 1041
1043 0 490123 162536 152800 0 1042
1044 0 490105 162508 152840 0 1043
1045 0 490089 162467 152880 0 1044
1046 0 490069 162413 152920 0 1045
1047 0 490034 162338 152960 0 1046
1048 0 490019 162316 153000 0 1047
1049 0 489999 162240 153040 0 1048
1050 0 489975 162164 153080 0 1049
1051 0 489953 162080 153120 0 1050
1052 0 489935 162014 153160 0 1051
1053 0 489910 161946 153200 0 1052
1054 0 489889 161898 153240 0 1053
1055 0 489864 161841 153280 0 1054
1056 0 489836 161782 153320 0 1055
1057 0 489806 161724 153360 0 1056
1058 0 489787 161668 153400 0 1057
1059 0 489768 161631 153440 0 1058
1060 0 489754 161595 153480 0 1059
1061 0 489735 161547 153520 0 1060
1062 0 489717 161495 153560 0 1061
1063 0 489694 161435 153600 0 1062
1064 0 489677 161404 153640 0 1063
1065 0 489656 161352 153680 0 1064
1066 0 489556 161294 153720 0 1065
1067 0 489631 161294 153760 0 1066
1068 0 489620 161264 153800 0 1067
1069 0 489578 161195 153840 0 1068
1070 0 489531 161108 153880 0 1069
1071 0 489489 161027 153920 0 1070
1072 0 489448 160940 153960 0 1071
1073 0 489396 160852 154000 0 1072
1074 0 489369 160814 154040 0 1073
1075 0 489336 160767 154080 0 1074
1076 0 489300 160699 154120 0 1075
1077 0 489264 160653 154160 0 1076
1078 0 489225 160589 154200 0 1077
1079 0 489198 160534 154240 0 1078
1080 0 489174 160487 154280 0 1079
1081 0 489150 160441 154320 0 1080
1082 0 489124 160408 154360 0 1081
1083 0 489112 160367 154400 0 1082
1084 0 489081 160330 154440 0 1083
1085 0 489057 160283 154480 0 1084
1086 0 489030 160243 154520 0 1085
1087 0 489009 160207 154560 0 1086
1088 0 488976 160156 154600 0 1087
1089 0 488955 160119 154640 0 1088
1090 0 488931 160060 154680 0 1089
1091 0 488916 160018 154720 0 1090
1092 0 488897 159967 154760 0 1091
1093 0 488878 159931 154800 0 1092
1094 0 488861 159890 154840 0 1093
1095 0 488837 159865 154880 0 1094
1096 0 488825 159855 154920 0 1095
1097 0 488811 159841 154960 0 1096
1098 0 488792 159847 155000 0 1097
1099 0 488771 159832 155040 0 1098
1100 0 488747 159807 155080 0 1099
1101 0 488728 159777 155120 0 1100
1102 0 488710 159767 155160 0 1101
1103 0 488694 159756 155200 0 1102
1104 0 488666 159739 155240 0 1103
1105 0 488643 159657 155280 0 1104
1106 0 488605 159577 155320 0 1105
1107 0 488570 159495 155360 0 1106
1108 0 488535 159424 155400 0 1107
1109 0 488518 159405 155440 0 1108
1110 0 488504 159382 155480 0 1109
1111 0 488491 159354 155520 0 1110
1112 0 488492 159343 155560 0 1111
1113 0 488476 159322 155600 0 1112
1114 0 488478 159286 155640 0 1113
1115 0 488485 159266 155680 0 1114
1116 0 488483 159244 155720 0 1115
1117 0 488485 159203 155760 0 1116
1118 0 488477 159165 155800 0 1117
1119 0 488461 159124 155840 0 1118
1120 0 488450 159092 155880 0 1119
1121 0 488440 159069 155920 0 1120
1122 0 488445 159078 155960 0 1121
1123 0 488422 159017 156000 0 1122
1124 0 488368 158980 156040 0 1123
1125 0 488311 158930 156080 0 1124
1126 0 488280 158902 156120 0 1125
1127 0 488245 158874 156160 0 1126
1128 0 488229 158792 156200 0 1127
1129 0 488216 158699 156240 0 1128
1130 0 488201 158596 156280 0 1129
1131 0 488194 158514 156320 0 1130
1132 0 488195 158444 156360 0 1131
1133 0 488180 158369 156400 0 1132
1134 0 488172 158318 156440 0 1133
1135 0 488168 158275 156480 0 1134
1136 0 488165 158237 156520 0 1135
1137 0 488165 158203 156560 0 1136
1138 0 488161 158162 156600 0 1137
1139 0 488143 158113 156640 0 1138
1140 0 488105 158065 156680 0 1139
1141 0 488095 158026 156720 0 1140
1142 0 488067 157968 156760 0 1141
1143 0 488039 157913 156800 0 1142
1144 0 488014 157852 156840 0 1143
1145 0 487983 157832 156880 0 1144
1146 0 487953 157841 156920 0 1145
1147 0 487926 157840 156960 0 1146
1148 0 487896 157841 157000 0 1147
1149 0 487838 157801 157040 0 1148
1150 0 487784 157753 157080 0 1149
1151 0 487727 157724 157120 0 1150
1152 0 487667 157693 157160 0 1151
1153 0 487633 157654 157200 0 1152
1154 0 487586 157617 157240 0 1153
1155 0 487545 157579 157280 0 1154
1156 0 487498 157532 157320 0 1155
1157 0 487452 157494 157360 0 1156
1158 0 487422 157450 157400 0 1157
1159 0 487394 157400 157440 0 1158
1160 0 487373 157359 157480 0 1159
1161 0 487341 157310 157520 0 1160
1162 0 487292 157260 157560 0 1161
1163 0 487239 157196 157600 0 1162
1164 0 487190 157138 157640 0 1163
1165 0 487139 157102 157680 0 1164
1166 0 487099 157111 157720 0 1165
1167 0 487074 157103 157760 0 1166
1168 0 487046 157137 157800 0 1167
1169 0 487012 157155 157840 0 1168
1170 0 486952 157062 157880 0 1169
1171 0 486886 156948 157920 0 1170
1172 0 486816 156905 157960 0 1171
1173 0 486740 156822 158000 0 1172
1174 0 486709 156848 158040 0 1173
1175 0 486663 156887 158080 0 1174
1176 0 486607 156950 158120 0 1175
1177 0 486605 156895 158160 0 1176
1178 0 486588 156767 158200 0 1177
1179 0 486563 156762 158240 0 1178
1180 0 486531 156753 158280 0 1179
1181 0 486504 156744 158320 0 1180
1182 0 486467 156728 158360 0 1181
1183 0 486439 156723 158400 0 1182
1184 0 486396 156709 158440 0 1183
1185 0 486378 156692 158480 0 1184
1186 0 486318 156679 158520 0 1185
1187 0 486277 156669 158560 0 1186
1188 0 486246 156651 158600 0 1187
1189 0 486202 156651 158640 0 1188
1190 0 486171 156586 158680 0 1189
1191 0 486143 156526 158720 0 1190
1192 0 486121 156476 158760 0 1191
1193 0 486108 156419 158800 0 1192
1194 0 486097 156366 158840 0 1193
1195 0 486082 156324 158880 0 1194
1196 0 486061 156280 158920 0 1195
1197 0 486051 156226 158960 0 1196
1198 0 486043 156176 159000 0 1197
1199 0 486032 156115 159040 0 1198
1200 0 485979 156105 159080 0 1199
1201 0 485937 156094 159120 0 1200
1202 0 485903 156081 159160 0 1201
1203 0 485856 156049 159200 0 1202
1204 0 485818 156028 159240 0 1203
1205 0 485777 155988 159280 0 1204
1206 0 485723 155941 159320 0 1205
1207 0 485675 155887 159360 0 1206
1208 0 485629 155835 159400 0 1207
1209 0 485580 155785 159440 0 1208
1210 0 485527 155734 159480 0 1209
1211 0 485478 155740 159520 0 1210
1212 0 485447 155722 159560 0 1211
1213 0 485410 155681 159600 0 1212
1214 0 485388 155660 159640 0 1213
1215 0 485359 155640 159680 0 1214
1216 0 485321 155622 159720 0 1215
1217 0 485288 155547 159760 0 1216
1218 0 485245 155497 159800 0 1217
1219 0 485208 155406 159840 0 1218
1220 0 485161 155322 159880 0 1219
1221 0 485118 155254 159920 0 1220
1222 0 485068 155230 159960 0 1221
1223 0 485022 155184 160000 0 1222
1224 0 484984 155123 160040 0 1223
1225 0 484957 155067 160080 0 1224
1226 0 484918 155036 160120 0 1225
1227 0 484870 155011 160160 0 1226
1228 0 484835 154977 160200 0 1227
1229 0 484790 154924 160240 0 1228
1230 0 484751 154908 160280 0 1229
1231 0 484711 154876 160320 0 1230
1232 0 484664 154844 160360 0 1231
1233 0 484633 154806 160400 0 1232
1234 0 484591 154782 160440 0 1233
1235 0 484551 154751 160480 0 1234
1236 0 484514 154714 160520 0 1235
1237 0 484466 154700 160560 0 1236
1238 0 484410 154698 160600 0 1237
1239 0 484379 154695 160640 0 1238
1240 0 484333 154677 160680 0 1239
1241 0 484297 154647 160720 0 1240
1242 0 484259 154603 160760 0 1241
1243 0 484236 154588 160800 0 1242
1244 0 484194 154561 160840 0 1243
1245 0 484178 154481 160880 0 1244
1246 0 484147 154437 160920 0 1245
1247 0 484124 154361 160960 0 1246
1248 0 484108 154312 161000 0 1247
1249 0 484077 154266 161040 0 1248
1250 0 484026 154216 161080 0 1249
1251 0 483983 154139 161120 0 1250
1252 0 483939 154084 161160 0 1251
1253 0 483896 154012 161200 0 1252
1254 0 483859 153978 161240 0 1253
1255 0 483827 153967 161280 0 1254
1256 0 483777 153912 161320 0 1255
1257 0 483743 153897 161360 0 1256
1258 0 483704 153880 161400 0 1257
1259 0 483666 153872 161440 0 1258
1260 0 483645 153849 161480 0 1259
1261 0 483593 153876 161520 0 1260
1262 0 483554 153872 161560 0 1261
1263 0 483460 153720 161600 0 1262
1264 0 483375 153570 161640 0 1263
1265 0 483342 153580 161680 0 1264
1266 0 483316 153547 161720 0 1265
1267 0 483286 153534 161760 0 1266
1268 0 483264 153513 161800 0 1267
1269 0 483212 153469 161840 0 1268
1270 0 483150 153452 161880 0 1269
1271 0 483102 153401 161920 0 1270
1272 0 483044 153344 161960 0 1271
1273 0 483014 153276 162000 0 1272
1274 0 482949 153210 162040 0 1273
1275 0 482883 153168 162080 0 1274
1276 0 482819 153093 162120 0 1275
1277 0 482761 153037 162160 0 1276
1278 0 482713 153007 162200 0 1277
1279 0 482667 152999 162240 0 1278
1280 0 482602 152995 162280 0 1279
1281 0 482540 153003 162320 0 1280
1282 0 482478 153009 162360 0 1281
1283 0 482447 152884 162400 0 1282
1284 0 482412 152752 162440 0 1283
1285 0 482385 152614 162480 0 1284
1286 0 482337 152610 162520 0 1285
1287 0 482297 152595 162560 0 1286
1288 0 482248 152587 162600 0 1287
1289 0 482204 152586 162640 0 1288
1290 0 482148 152578 162680 0 1289
1291 0 482117 152535 162720 0 1290
1292 0 482082 152492 162760 0 1291
1293 0 482048 152435 162800 0 1292
1294 0 482013 152372 162840 0 1293
1295 0 481971 152322 162880 0 1294
1296 0 481938 152265 162920 0 1295
1297 0 481888 152288 162960 0 1296
1298 0 481846 152302 163000 0 1297
1299 0 481794 152307 163040 0 1298
1300 0 481759 152311 163080 0 1299
1301 0 481730 152304 163120 0 1300
1302 0 481680 152294 163160 0 1301
1303 0 481659 152206 163200 0 1302
1304 0 481641 152122 163240 0 1303
1305 0 481599 152048 163280 0 1304
1306 0 481582 151953 163320 0 1305
1307 0 481550 151917 163360 0 1306
1308 0 481520 151916 163400 0 1307
1309 0 481483 151931 163440 0 1308
1310 0 481427 151929 163480 0 1309
1311 0 481382 151940 163520 0 1310
1312 0 481323 151856 163560 0 1311
1313 0 481274 151788 163600 0 1312
1314 0 481225 151711 163640 0 1313
1315 0 481173 151651 163680 0 1314
1316 0 481127 151542 163720 0 1315
1317 0 481099 151513 163760 0 1316
1318 0 481074 151487 163800 0 1317
1319 0 481044 151449 163840 0 1318
1320 0 480988 151419 163880 0 1319
1321 0 480957 151322 163920 0 1320
1322 0 480901 151285 163960 0 1321
1323 0 480843 151190 164000 0 1322
1324 0 480797 151126 164040 0 1323
1325 0 480741 151097 164080 0 1324
1326 0 480702 151088 164120 0 1325
1327 0 480667 151085 164160 0 1326
1328 0 480625 151087 164200 0 1327
1329 0 480609 151004 164240 0 1328
1330 0 480598 150897 164280 0 1329
1331 0 480582 150828 164320 0 1330
1332 0 480497 150738 164360 0 1331
1333 0 480388 150668 164400 0 1332
1334 0 480288 150601 164440 0 1333
1335 0 480239 150599 164480 0 1334
1336 0 480176 150638 164520 0 1335
1337 0 480115 150650 164560 0 1336
1338 0 480044 150660 164600 0 1337
1339 0 479966 150430 164640 0 1338
1340 0 479897 150345 164680 0 1339
1341 0 479828 150258 164720 0 1340
1342 0 479777 150168 164760 0 1341
1343 0 479727 150152 164800 0 1342
1344 0 479692 150127 164840 0 1343
1345 0 479648 150105 164880 0 1344
1346 0 479563 150126 164920 0 1345
1347 0 479442 149863 164960 0 1346
1348 0 479409 149796 165000 0 1347
1349 0 479370 149745 165040 0 1348
1350 0 479328 149713 165080 0 1349
1351 0 479307 149672 165120 0 1350
1352 0 479263 149635 165160 0 1351
1353 0 479220 149601 165200 0 1352
1354 0 479211 149517 165240 0 1353
1355 0 479189 149458 165280 0 1354
1356 0 479161 149413 165320 0 1355
1357 0 479131 149366 165360 0 1356
1358 0 479098 149384 165400 0 1357
1359 0 479072 149385 165440 0 1358
1360 0 479050 149373 165480 0 1359
1361 0 479020 149365 165520 0 1360
1362 0 478985 149121 165560 0 1361
1363 0 478929 149048 165600 0 1362
1364 0 478831 149036 165640 0 1363
1365 0 478752 148978 165680 0 1364
1366 0 478694 148897 165720 0 1365
1367 0 478634 148820 165760 0 1366
1368 0 478530 148772 165800 0 1367
1369 0 478423 148723 165840 0 1368
1370 0 478291 148690 165880 0 1369
1371 0 478156 148598 165920 0 1370
1372 0 478060 148474 165960 0 1371
1373 0 477932 148314 166000 0 1372
1374 0 477822 148174 166040 0 1373
1375 0 477753 148052 166080 0 1374
1376 0 477644 147955 166120 0 1375
1377 0 477568 147869 166160 0 1376
1378 0 477476 147750 166200 0 1377
1379 0 477402 147674 166240 0 1378
1380 0 477344 147519 166280 0 1379
1381 0 477270 147384 166320 0 1380
1382 0 477205 147267 166360 0 1381
1383 0 477147 147169 166400 0 1382
1384 0 477088 147096 166440 0 1383
1385 0 477011 147017 166480 0 1384
1386 0 476957 146946 166520 0 1385
1387 0 476897 146889 166560 0 1386
1388 0 476832 146837 166600 0 1387
1389 0 476815 146772 166640 0 1388
1390 0 476775 146698 166680 0 1389
1391 0 476737 146612 166720 0 1390
1392 0 476705 146535 166760 0 1391
1393 0 476680 146444 166800 0 1392
1394 0 476635 146423 166840 0 1393
1395 0 476583 146406 166880 0 1394
1396 0 476542 146384 166920 0 1395
1397 0 476460 146324 166960 0 1396
1398 0 476400 146236 167000 0 1397
1399 0 476356 146160 167040 0 1398
1400 0 476294 146090 167080 0 1399
1401 0 476245 145997 167120 0 1400
1402 0 476197 145912 167160 0 1401
1403 0 476103 145817 167200 0 1402
1404 0 476022 145733 167240 0 1403
1405 0 475960 145615 167280 0 1404
1406 0 475894 145507 167320 0 1405
1407 0 475835 145486 167360 0 1406
1408 0 475784 145465 167400 0 1407
1409 0 475734 145403 167440 0 1408
1410 0 475695 145360 167480 0 1409
1411 0 475654 145322 167520 0 1410
1412 0 475619 145251 167560 0 1411
1413 0 475591 145191 167600 0 1412
1414 0 475559 145155 167640 0 1413
1415 0 475513 144970 167720 0 1414
1416 0 475468 144876 167760 0 1415
1417 0 475428 144792 167800 0 1416
1418 0 475393 144683 167840 0 1417
1419 0 475347 144590 167880 0 1418
1420 0 475309 144499 167920 0 1419
1421 0 475300 144503 167960 0 1420
1422 0 475232 144521 168000 0 1421
1423 0 475195 144507 168040 0 1422
1424 0 475167 144489 168080 0 1423
1425 0 475104 144480 168120 0 1424
1426 0 475058 144440 168160 0 1425
1427 0 475006 144415 168200 0 1426
1428 0 474994 144369 168240 0 1427
1429 0 474937 144364 168280 0 1428
1430 0 474775 144138 168320 0 1429
1431 0 474709 144046 168360 0 1430
1432 0 474633 143941 168400 0 1431
1433 0 474548 143858 168440 0 1432
1434 0 474477 143754 168480 0 1433
1435 0 474416 143708 168520 0 1434
1436 0 474342 143666 168560 0 1435
1437 0 474271 143619 168600 0 1436
1438 0 474191 143603 168640 0 1437
1439 0 474118 143475 168680 0 1438
1440 0 474031 143339 168720 0 1439
1441 0 473941 143202 168760 0 1440
1442 0 473867 143154 168800 0 1441
1443 0 473784 143103 168840 0 1442
1444 0 473701 143061 168880 0 1443
1445 0 473617 143004 168920 0 1444
1446 0 473522 142952 168960 0 1445
1447 0 473437 142879 169000 0 1446
1448 0 473319 142848 169040 0 1447
1449 0 473203 142832 169080 0 1448
1450 0 473105 142817 169120 0 1449
1451 0 473009 142771 169160 0 1450
1452 0 472911 142738 169200 0 1451
1453 0 472856 142682 169240 0 1452
1454 0 472805 142635 169280 0 1453
1455 0 472746 142588 169320 0 1454
1456 0 472704 142595 169360 0 1455
1457 0 472686 142626 169400 0 1456
1458 0 472651 142661 169440 0 1457
1459 0 472636 142553 169480 0 1458
1460 0 472561 142508 169520 0 1459
1461 0 472491 142473 169560 0 1460
1462 0 472418 142435 169600 0 1461
1463 0 472344 142401 169640 0 1462
1464 0 472281 142411 169680 0 1463
1465 0 472227 142403 169720 0 1464
1466 0 472152 142397 169760 0 1465
1467 0 472112 142400 169800 0 1466
1468 0 472042 142404 169840 0 1467
1469 0 471982 142335 169880 0 1468
1470 0 471897 142298 169920 0 1469
1471 0 471829 142230 169960 0 1470
1472 0 471775 142172 170000 0 1471
1473 0 471711 142095 170040 0 1472
1474 0 471636 142037 170080 0 1473
1475 0 471572 141959 170120 0 1474
1476 0 471517 141881 170160 0 1475
1477 0 471432 141870 170200 0 1476
1478 0 471354 141841 170240 0 1477
1479 0 471270 141808 170280 0 1478
1480 0 471178 141767 170320 0 1479
1481 0 471071 141714 170360 0 1480
1482 0 470935 141667 170400 0 1481
1483 0 470821 141612 170440 0 1482
1484 0 470706 141547 170480 0 1483
1485 0 470565 141471 170520 0 1484
1486 0 470461 141387 170560 0 1485
1487 0 470295 141328 170600 0 1486
1488 0 470160 141250 170640 0 1487
1489 0 470033 141182 170680 0 1488
1490 0 469932 141106 170720 0 1489
1491 0 469822 141036 170760 0 1490
1492 0 469720 140961 170800 0 1491
1493 0 469613 140889 170840 0 1492
1494 0 469501 140821 170880 0 1493
1495 0 469370 140723 170920 0 1494
1496 0 469201 140630 170960 0 1495
1497 0 469056 140522 171000 0 1496
1498 0 468908 140426 171040 0 1497
1499 0 468828 140456 171080 0 1498
1500 0 468760 140473 171120 0 1499
1501 0 468698 140502 171160 0 1500
1502 0 468614 140522 171200 0 1501
1503 0 468536 140563 171240 0 1502
1504 0 468435 140550 171280 0 1503
1505 0 468334 140534 171320 0 1504
1506 0 468204 140522 171360 0 1505
1507 0 468097 140513 171400 0 1506
1508 0 467978 140454 171440 0 1507
1509 0 467885 140403 171480 0 1508
1510 0 467740 140363 171520 0 1509
1511 0 467620 140313 171560 0 1510
1512 0 467498 140338 171600 0 1511
1513 0 467355 140364 171640 0 1512
1514 0 467256 140388 171680 0 1513
1515 0 467112 140416 171720 0 1514
1516 0 466411 139866 171760 0 1515
1517 0 466280 139836 171800 0 1516
1518 0 466140 139790 171840 0 1517
1519 0 466006 139754 171880 0 1518
1520 0 465878 139703 171920 0 1519
1521 0 465733 139655 171960 0 1520
1522 0 465667 139619 172000 0 1521
1523 0 465610 139598 172040 0 1522
1524 0 465557 139563 172080 0 1523
1525 0 465509 139484 172120 0 1524
1526 0 465333 139389 172160 0 1525
1527 0 465171 139310 172200 0 1526
1528 0 465019 139312 172240 0 1527
1529 0 464867 139310 172280 0 1528
1530 0 464744 139280 172320 0 1529
1531 0 464648 139261 172360 0 1530
1532 0 464596 139227 172400 0 1531
1533 0 464484 139190 172440 0 1532
1534 0 464401 139123 172480 0 1533
1535 0 464294 139095 172520 0 1534
1536 0 464184 139049 172560 0 1535
1537 0 464062 139030 172600 0 1536
1538 0 463905 139029 172640 0 1537
1539 0 463769 139011 172680 0 1538
1540 0 463620 138913 172720 0 1539
1541 0 463435 138833 172760 0 1540
1542 0 463296 138732 172800 0 1541
1543 0 463156 138617 172840 0 1542
1544 0 463012 138545 172880 0 1543
1545 0 462893 138474 172920 0 1544
1546 0 462778 138386 172960 0 1545
1547 0 462655 138324 173000 0 1546
1548 0 462521 138288 173040 0 1547
1549 0 462401 138226 173080 0 1548
1550 0 462278 138205 173120 0 1549
1551 0 462154 138165 173160 0 1550
1552 0 462094 138061 173200 0 1551
1553 0 462000 137990 173240 0 1552
1554 0 461951 137863 173280 0 1553
1555 0 461888 137743 173320 0 1554
1556 0 461845 137644 173360 0 1555
1557 0 461808 137559 173400 0 1556
1558 0 461746 137492 173440 0 1557
1559 0 461709 137385 173480 0 1558
1560 0 461657 137317 173520 0 1559
1561 0 461607 137257 173560 0 1560
1562 0 461550 137189 173600 0 1561
1563 0 461515 137128 173640 0 1562
1564 0 461301 136872 173680 0 1563
1565 0 461154 136833 173720 0 1564
1566 0 461033 136777 173760 0 1565
1567 0 460901 136733 173800 0 1566
1568 0 460844 136748 173840 0 1567
1569 0 460784 136759 173880 0 1568
1570 0 460723 136755 173920 0 1569
1571 0 460660 136770 173960 0 1570
1572 0 460569 136699 174000 0 1571
1573 0 460420 136710 174040 0 1572
1574 0 460310 136648 174080 0 1573
1575 0 460312 136419 174160 0 1574
1576 0 460214 136417 174200 0 1575
1577 0 460129 136413 174240 0 1576
1578 0 460038 136408 174280 0 1577
1579 0 459969 136383 174320 0 1578
1580 0 459888 136375 174360 0 1579
1581 0 459815 136367 174400 0 1580
1582 0 459740 136310 174440 0 1581
1583 0 459675 136240 174480 0 1582
1584 0 459620 136172 174520 0 1583
1585 0 459558 136114 174560 0 1584
1586 0 459481 136064 174600 0 1585
1587 0 459438 136091 174640 0 1586
1588 0 459385 136124 174680 0 1587
1589 0 459325 136161 174720 0 1588
1590 0 459272 136193 174760 0 1589
1591 0 459224 136215 174800 0 1590
1592 0 459212 136218 174840 0 1591
1593 0 459115 136237 174880 0 1592
1594 0 459052 136225 174920 0 1593
1595 0 458981 136216 174960 0 1594
1596 0 458920 136214 175000 0 1595
1597 0 458846 136217 175040 0 1596
1598 0 458808 136206 175080 0 1597
1599 0 458743 136199 175120 0 1598
1600 0 458698 136183 175160 0 1599
1601 0 458671 136152 175200 0 1600
1602 0 458605 136041 175240 0 1601
1603 0 458546 136138 175280 0 1602
1604 0 458491 136103 175320 0 1603
1605 0 458440 135928 175360 0 1604
1606 0 458270 136075 175400 0 1605
1607 0 458203 136051 175440 0 1606
1608 0 458123 136033 175480 0 1607
1609 0 458048 136016 175520 0 1608
1610 0 457956 135994 175560 0 1609
1611 0 457918 135992 175600 0 1610
1612 0 457852 135992 175640 0 1611
1613 0 457802 135993 175680 0 1612
1614 0 457750 136004 175720 0 1613
1615 0 457688 136006 175760 0 1614
1616 0 457632 135954 175800 0 1615
1617 0 457581 135896 175840 0 1616
1618 0 457528 135836 175880 0 1617
1619 0 457469 135782 175920 0 1618
1620 0 457401 135741 175960 0 1619
1621 0 457367 135754 176000 0 1620
1622 0 457309 135777 176040 0 1621
1623 0 457250 135808 176080 0 1622
1624 0 457205 135822 176120 0 1623
1625 0 457146 135775 176160 0 1624
1626 0 457089 135711 176200 0 1625
1627 0 457028 135682 176240 0 1626
1628 0 456972 135637 176280 0 1627
1629 0 456896 135600 176320 0 1628
1630 0 456826 135593 176360 0 1629
1631 0 456762 135575 176400 0 1630
1632 0 456703 135547 176440 0 1631
1633 0 456609 135555 176480 0 1632
1634 0 456574 135502 176520 0 1633
1635 0 456518 135470 176560 0 1634
1636 0 456502 135414 176600 0 1635
1637 0 456431 135381 176640 0 1636
1638 0 456096 135727 176680 0 1637
1639 0 456252 135290 176720 0 1638
1640 0 456168 135195 176760 0 1639
1641 0 456154 135059 176800 0 1640
1642 0 456066 135057 176840 0 1641
1643 0 456009 134977 176880 0 1642
1644 0 455971 134929 176920 0 1643
1645 0 455937 134879 176960 0 1644
1646 0 455883 134840 177000 0 1645
1647 0 455822 134814 177040 0 1646
1648 0 455773 134836 177080 0 1647
1649 0 455738 134833 177120 0 1648
1650 0 455688 134834 177160 0 1649
1651 0 455636 134845 177200 0 1650
1652 0 455589 134849 177240 0 1651
1653 0 455538 134854 177280 0 1652
1654 0 455479 134856 177320 0 1653
1655 0 455432 134856 177360 0 1654
1656 0 455363 134861 177400 0 1655
1657 0 455297 134857 177440 0 1656
1658 0 455256 134854 177480 0 1657
1659 0 455217 134847 177520 0 1658
1660 0 455181 134846 177560 0 1659
1661 0 455151 134840 177600 0 1660
1662 0 455112 134812 177640 0 1661
1663 0 455066 134717 177680 0 1662
1664 0 455041 134619 177720 0 1663
1665 0 454982 134530 177760 0 1664
1666 0 454940 134522 177800 0 1665
1667 0 454897 134540 177840 0 1666
1668 0 454836 134525 177880 0 1667
1669 0 454766 134492 177920 0 1668
1670 0 454702 134468 177960 0 1669
1671 0 454638 134457 178000 0 1670
1672 0 454614 134384 178040 0 1671
1673 0 454610 134309 178080 0 1672
1674 0 454564 134268 178120 0 1673
1675 0 454546 134211 178160 0 1674
1676 0 454530 134159 178200 0 1675
1677 0 454501 134094 178240 0 1676
1678 0 454478 134100 178280 0 1677
1679 0 454448 134103 178320 0 1678
1680 0 454423 134124 178360 0 1679
1681 0 454400 134131 178400 0 1680
1682 0 454375 134137 178440 0 1681
1683 0 454298 134055 178480 0 1682
1684 0 454259 134008 178520 0 1683
1685 0 454215 133969 178560 0 1684
1686 0 454167 133957 178600 0 1685
1687 0 454142 133907 178640 0 1686
1688 0 454091 133886 178680 0 1687
1689 0 454045 133842 178720 0 1688
1690 0 454009 133794 178760 0 1689
1691 0 453978 133760 178800 0 1690
1692 0 453904 133732 178840 0 1691
1693 0 453882 133726 178880 0 1692
1694 0 453851 133718 178920 0 1693
1695 0 453817 133732 179000 0 1694
1696 0 453790 133718 179040 0 1695
1697 0 453775 133722 179080 0 1696
1698 0 453737 133720 179120 0 1697
1699 0 453702 133720 179160 0 1698
1700 0 453663 133722 179200 0 1699
1701 0 453634 133729 179240 0 1700
1702 0 453509 133619 179280 0 1701
1703 0 453380 133515 179320 0 1702
1704 0 453262 133406 179360 0 1703
1705 0 453186 133358 179400 0 1704
1706 0 453122 133303 179440 0 1705
1707 0 453040 133259 179480 0 1706
1708 0 452992 133204 179520 0 1707
1709 0 452920 133147 179560 0 1708
1710 0 452894 133132 179600 0 1709
1711 0 452893 133097 179640 0 1710
1712 0 452833 133095 179680 0 1711
1713 0 452802 133068 179720 0 1712
1714 0 452819 133001 179760 0 1713
1715 0 452735 132933 179800 0 1714
1716 0 452703 132891 179840 0 1715
1717 0 452673 132827 179880 0 1716
1718 0 452576 132764 179920 0 1717
1719 0 452472 132707 179960 0 1718
1720 0 452393 132630 180000 0 1719
1721 0 452288 132600 180040 0 1720
1722 0 452228 132637 180080 0 1721
1723 0 452117 132631 180120 0 1722
1724 0 451983 132588 180160 0 1723
1725 0 451879 132521 180200 0 1724
1726 0 451768 132429 180240 0 1725
1727 0 451712 132390 180280 0 1726
1728 0 451648 132336 180320 0 1727
1729 0 451598 132269 180360 0 1728
1730 0 451537 132190 180400 0 1729
1731 0 451470 132111 180440 0 1730
1732 0 451413 132072 180480 0 1731
1733 0 451340 132018 180520 0 1732
1734 0 451277 131956 180560 0 1733
1735 0 451203 131908 180600 0 1734
1736 0 451148 131856 180640 0 1735
1737 0 451073 131845 180680 0 1736
1738 0 450997 131837 180720 0 1737
1739 0 450937 131814 180760 0 1738
1740 0 450873 131804 180800 0 1739
1741 0 450800 131777 180840 0 1740
1742 0 450755 131801 180880 0 1741
1743 0 450712 131809 180920 0 1742
1744 0 450657 131826 180960 0 1743
1745 0 450616 131843 181000 0 1744
1746 0 450552 131791 181040 0 1745
1747 0 450489 131742 181080 0 1746
1748 0 450416 131674 181120 0 1747
1749 0 450274 131666 181160 0 1748
1750 0 450140 131564 181200 0 1749
1751 0 450236 131318 181240 0 1750
1752 0 450172 131774 181280 0 1751
1753 0 450133 131751 181320 0 1752
1754 0 450077 131606 181360 0 1753
1755 0 449982 131499 181400 0 1754
1756 0 449958 131499 181440 0 1755
1757 0 449936 131487 181480 0 1756
1758 0 449898 131499 181520 0 1757
1759 0 449878 131501 181560 0 1758
1760 0 449851 131509 181600 0 1759
1761 0 449711 131468 181640 0 1760
1762 0 449557 131431 181680 0 1761
1763 0 449442 131393 181720 0 1762
1764 0 449305 131363 181760 0 1763
1765 0 449241 131362 181800 0 1764
1766 0 449181 131359 181840 0 1765
1767 0 449122 131355 181880 0 1766
1768 0 449013 131131 181920 0 1767
1769 0 448931 131086 181960 0 1768
1770 0 448853 131015 182000 0 1769
1771 0 448742 131075 182040 0 1770
1772 0 448645 131024 182080 0 1771
1773 0 448541 130977 182120 0 1772
1774 0 448448 130955 182160 0 1773
1775 0 448343 130932 182200 0 1774
1776 0 448289 130885 182240 0 1775
1777 0 448165 130870 182280 0 1776
1778 5 448062 130856 182320 0 1777
1779 0 447968 130846 182360 0 1778
1780 0 447825 130835 182400 0 1779
1781 0 447738 130816 182440 0 1780
1782 0 447660 130820 182480 0 1781
1783 0 447606 130801 182520 0 1782
1784 0 447479 130822 182560 0 1783
1785 0 447389 130820 182600 0 1784
1786 0 447287 130834 182640 0 1785
1787 0 447187 130845 182680 0 1786
1788 0 447089 130860 182720 0 1787
1789 0 446971 130862 182760 0 1788
1790 0 446869 130866 182800 0 1789
1791 0 446806 130853 182840 0 1790
1792 0 446687 130857 182880 0 1791
1793 0 446588 130863 182920 0 1792
1794 0 446435 130935 182960 0 1793
1795 0 446240 131022 183000 0 1794
1796 0 446043 131049 183040 0 1795
1797 0 446033 130966 183120 0 1796
1798 0 445844 130890 183160 0 1797
1799 0 445758 130925 183200 0 1798
1800 0 445677 130967 183240 0 1799
1801 0 445595 131017 183280 0 1800
1802 0 445527 131074 183320 0 1801
1803 0 445435 131143 183360 0 1802
1804 0 445299 131148 183400 0 1803
1805 0 445174 131151 183440 0 1804
1806 0 445030 131158 183480 0 1805
1807 0 444907 131165 183520 0 1806
1808 0 444778 131180 183560 0 1807
1809 0 444693 131221 183600 0 1808
1810 0 444619 131249 183640 0 1809
1811 0 444560 131284 183680 0 1810
1812 0 444460 131334 183720 0 1811
1813 0 444387 131369 183760 0 1812
1814 0 444314 131397 183800 0 1813
1815 0 444250 131429 183840 0 1814
1816 0 444179 131454 183880 0 1815
1817 0 444130 131477 183920 0 1816
1818 0 444035 131531 183960 0 1817
1819 0 443979 131547 184000 0 1818
1820 0 443869 131588 184040 0 1819
1821 0 443783 131586 184080 0 1820
1822 0 443730 131585 184120 0 1821
1823 0 443656 131597 184160 0 1822
1824 0 443584 131609 184200 0 1823
1825 0 443520 131620 184240 0 1824
1826 0 443420 131715 184280 0 1825
1827 0 443369 131768 184320 0 1826
1828 0 443299 131846 184360 0 1827
1829 0 443225 131897 184400 0 1828
1830 0 443163 131946 184440 0 1829
1831 0 443091 131997 184480 0 1830
1832 0 442945 132048 184520 0 1831
1833 0 442786 132114 184560 0 1832
1834 0 442651 132172 184600 0 1833
1835 5 442504 132224 184640 0 1834
1836 0 442290 132226 184680 0 1835
1837 0 442089 132240 184720 0 1836
1838 0 441902 132253 184760 0 1837
1839 0 441700 132254 184800 0 1838
1840 0 441495 132278 184840 0 1839
1841 0 441472 132326 184880 0 1840
1842 0 441453 132368 184920 0 1841
1843 0 441419 132417 184960 0 1842
1844 0 441418 132425 185000 0 1843
1845 0 441416 132427 185040 0 1844
1846 0 441393 132398 185080 0 1845
1847 0 441360 132381 185120 0 1846
1848 0 441366 132324 185160 0 1847
1849 0 441349 132279 185200 0 1848
1850 0 441355 132316 185240 0 1849
1851 0 441361 132358 185280 0 1850
1852 0 441365 132385 185320 0 1851
1853 0 441376 132409 185360 0 1852
1854 0 441388 132420 185400 0 1853
1855 0 441389 132439 185440 0 1854
1856 0 441402 132458 185480 0 1855
1857 0 441404 132487 185520 0 1856
1858 0 441413 132508 185560 0 1857
1859 0 441444 132520 185600 0 1858
1860 0 441395 132548 185640 0 1859
1861 0 441372 132546 185680 0 1860
1862 0 441339 132556 185720 0 1861
1863 0 441325 132570 185760 0 1862
1864 0 441313 132590 185800 0 1863
1865 0 441302 132604 185840 0 1864
1866 0 441277 132625 185880 0 1865
1867 0 441255 132639 185920 0 1866
1868 0 441243 132644 185960 0 1867
1869 0 441223 132672 186000 0 1868
1870 0 441189 132755 186080 0 1869
1871 0 441193 132783 186120 0 1870
1872 0 441165 132825 186160 0 1871
1873 0 441154 132851 186200 0 1872
1874 0 441141 132876 186240 0 1873
1875 0 441108 132928 186280 0 1874
1876 0 441068 132971 186320 0 1875
1877 0 441028 132991 186360 0 1876
1878 0 440996 133017 186400 0 1877
1879 0 440967 133018 186440 0 1878
1880 0 440941 133022 186480 0 1879
1881 0 440928 133012 186520 0 1880
1882 0 440921 133012 186560 0 1881
1883 0 440906 133022 186600 0 1882
1884 0 440860 133048 186640 0 1883
1885 0 440849 133048 186680 0 1884
1886 0 440834 133060 186720 0 1885
1887 0 440849 133063 186760 0 1886
1888 0 440839 133049 186800 0 1887
1889 0 440824 133049 186840 0 1888
1890 0 440812 133040 186880 0 1889
1891 0 440806 133023 186920 0 1890
1892 0 440770 133038 186960 0 1891
1893 0 440747 133033 187000 0 1892
1894 0 440706 133038 187040 0 1893
1895 0 440674 133053 187080 0 1894
1896 0 440669 133008 187120 0 1895
1897 0 440646 132987 187160 0 1896
1898 0 440624 132965 187200 0 1897
1899 0 440615 132983 187240 0 1898
1900 0 440602 133000 187280 0 1899
1901 0 440593 132981 187320 0 1900
1902 0 440588 132968 187360 0 1901
1903 0 440586 132939 187400 0 1902
1904 0 440585 132971 187440 0 1903
1905 0 440556 133009 187480 0 1904
1906 0 440540 133039 187520 0 1905
1907 0 440510 133113 187560 0 1906
1908 0 440532 133120 187600 0 1907
1909 0 440532 133129 187640 0 1908
1910 0 440514 133133 187680 0 1909
1911 0 440505 133149 187720 0 1910
1912 0 440504 133150 187760 0 1911
1913 0 440488 133162 187800 0 1912
1914 0 440456 133194 187840 0 1913
1915 0 440439 133214 187880 0 1914
1916 0 440408 133251 187920 0 1915
1917 0 440394 133261 187960 0 1916
1918 0 440370 133282 188000 0 1917
1919 0 440344 133293 188040 0 1918
1920 0 440342 133297 188080 0 1919
1921 0 440329 133297 188120 0 1920
1922 0 440319 133288 188160 0 1921
1923 0 440303 133286 188200 0 1922
1924 0 440298 133275 188240 0 1923
1925 0 440288 133280 188280 0 1924
1926 0 440265 133299 188320 0 1925
1927 0 440241 133315 188360 0 1926
1928 0 440224 133315 188400 0 1927
1929 0 440172 133344 188440 0 1928
1930 0 440166 133379 188480 0 1929
1931 0 440138 133408 188520 0 1930
1932 0 440124 133435 188560 0 1931
1933 0 440094 133477 188600 0 1932
1934 0 440091 133492 188640 0 1933
1935 0 440067 133512 188680 0 1934
1936 0 440063 133540 188720 0 1935
1937 0 440056 133577 188760 0 1936
1938 0 440037 133609 188800 0 1937
1939 0 440017 133641 188840 0 1938
1940 0 440026 133664 188880 0 1939
1941 0 439990 133719 188920 0 1940
1942 0 439952 133748 188960 0 1941
1943 0 439913 133771 189000 0 1942
1944 0 439875 133806 189040 0 1943
1945 0 439875 133859 189080 0 1944
1946 0 439884 133889 189120 0 1945
1947 0 439885 133920 189160 0 1946
1948 0 439875 133948 189200 0 1947
1949 0 439870 133989 189240 0 1948
1950 0 439855 134041 189280 0 1949
1951 0 439851 134085 189320 0 1950
1952 0 439841 134129 189360 0 1951
1953 0 439798 134149 189400 0 1952
1954 0 439793 134158 189440 0 1953
1955 0 439796 134156 189480 0 1954
1956 0 439793 134161 189520 0 1955
1957 0 439806 134158 189560 0 1956
1958 0 439808 134152 189600 0 1957
1959 0 439806 134136 189640 0 1958
1960 0 439805 134115 189680 0 1959
1961 0 439812 134098 189720 0 1960
1962 0 439817 134084 189760 0 1961
1963 0 439822 134073 189800 0 1962
1964 0 439836 134054 189840 0 1963
1965 0 439842 134043 189880 0 1964
1966 0 439840 134069 189920 0 1965
1967 0 439825 134097 189960 0 1966
1968 0 439812 134070 190000 0 1967
1969 0 439820 134044 190040 0 1968
1970 0 439800 134020 190080 0 1969
1971 0 439798 133981 190120 0 1970
1972 0 439777 133949 190160 0 1971
1973 0 439771 133914 190200 0 1972
1974 0 439761 133871 190240 0 1973
1975 0 439744 133841 190280 0 1974
1976 0 439748 133818 190320 0 1975
1977 0 439737 133795 190360 0 1976
1978 0 439745 133800 190400 0 1977
1979 0 439744 133792 190440 0 1978
1980 0 439729 133823 190480 0 1979
1981 0 439724 133867 190520 0 1980
1982 0 439720 133891 190560 0 1981
1983 0 439723 133936 190600 0 1982
1984 0 439726 133943 190640 0 1983
1985 0 439733 133956 190680 0 1984
1986 0 439741 133976 190720 0 1985
1987 0 439741 133975 190760 0 1986
1988 0 439690 133992 190800 0 1987
1989 0 439649 134008 190840 0 1988
1990 0 439591 134015 190880 0 1989
1991 0 439547 134033 190920 0 1990
1992 0 439499 134050 190960 0 1991
1993 0 439465 134080 191000 0 1992
1994 0 439420 134101 191040 0 1993
1995 0 439376 134127 191080 0 1994
1996 0 439356 134135 191120 0 1995
1997 0 439324 134131 191160 0 1996
1998 0 439288 133983 191200 0 1997
1999 0 439266 134114 191240 0 1998
2000 0 439276 134116 191280 0 1999
2001 0 439277 134116 191320 0 2000
2002 0 439288 134105 191360 0 2001
2003 0 439297 134105 191400 0 2002
2004 0 439327 134107 191440 0 2003
2005 0 439330 134116 191480 0 2004
2006 0 439355 134116 191520 0 2005
2007 0 439371 134105 191560 0 2006
2008 0 439389 134096 191600 0 2007
2009 0 439418 134079 191640 0 2008
2010 0 439443 134065 191680 0 2009
2011 0 439461 134070 191720 0 2010
2012 0 439485 134073 191760 0 2011
2013 0 439507 134080 191800 0 2012
2014 0 439537 134086 191840 0 2013
2015 0 439530 134037 191880 0 2014
2016 0 439500 134076 191920 0 2015
2017 0 439480 134106 191960 0 2016
2018 0 439452 134136 192000 0 2017
2019 0 439419 134180 192040 0 2018
2020 0 439389 134218 192080 0 2019
2021 0 439377 134262 192120 0 2020
2022 0 439369 134297 192160 0 2021
2023 0 439340 134325 192200 0 2022
2024 0 439322 134360 192240 0 2023
2025 0 439304 134383 192280 0 2024
2026 0 439310 134409 192320 0 2025
2027 0 439298 134431 192360 0 2026
2028 0 439307 134460 192400 0 2027
2029 0 439313 134489 192440 0 2028
2030 0 439314 134519 192480 0 2029
2031 0 439309 134545 192520 0 2030
2032 0 439303 134568 192560 0 2031
2033 0 439297 134589 192600 0 2032
2034 0 439284 134608 192640 0 2033
2035 0 439276 134630 192680 0 2034
2036 0 439288 134653 192720 0 2035
2037 0 439316 134692 192760 0 2036
2038 0 439336 134718 192800 0 2037
2039 0 439362 134761 192840 0 2038
2040 0 439386 134792 192880 0 2039
2041 0 439378 134823 192920 0 2040
2042 0 439377 134842 192960 0 2041
2043 0 439381 134877 193000 0 2042
2044 0 439380 134906 193040 0 2043
2045 0 439383 134921 193080 0 2044
2046 0 439408 134963 193120 0 2045
2047 0 439430 134988 193160 0 2046
2048 0 439453 135030 193200 0 2047
2049 0 439434 135017 193240 0 2048
2050 0 439422 135005 193280 0 2049
2051 0 439401 134986 193320 0 2050
2052 0 439389 134975 193360 0 2051
2053 0 439372 134974 193400 0 2052
2054 0 439357 134969 193440 0 2053
2055 0 439357 134987 193480 0 2054
2056 0 439347 134988 193520 0 2055
2057 0 439337 134976 193560 0 2056
2058 0 439330 134979 193600 0 2057
2059 0 439321 134963 193640 0 2058
2060 0 439303 134958 193680 0 2059
2061 0 439296 134950 193720 0 2060
2062 0 439278 134923 193760 0 2061
2063 0 439278 134930 193800 0 2062
2064 0 439273 134924 193840 0 2063
2065 0 439265 134906 193880 0 2064
2066 0 439248 134890 193920 0 2065
2067 0 439240 134877 193960 0 2066
2068 0 439218 134822 194000 0 2067
2069 0 439195 134770 194040 0 2068
2070 0 439188 134738 194080 0 2069
2071 0 439160 134679 194120 0 2070
2072 0 439137 134647 194160 0 2071
2073 0 439118 134635 194200 0 2072
2074 0 439080 134588 194240 0 2073
2075 0 439056 134557 194280 0 2074
2076 0 439024 134525 194320 0 2075
2077 0 439011 134504 194360 0 2076
2078 0 438986 134460 194400 0 2077
2079 0 438965 134438 194440 0 2078
2080 0 438941 134405 194480 0 2079
2081 0 438944 134420 194520 0 2080
2082 0 438945 134430 194560 0 2081
2083 0 438952 134452 194600 0 2082
2084 0 438910 134513 194640 0 2083
2085 0 438912 134517 194680 0 2084
2086 0 438918 134502 194720 0 2085
2087 0 438915 134493 194760 0 2086
2088 0 438919 134482 194800 0 2087
2089 0 438924 134479 194840 0 2088
2090 0 438924 134482 194880 0 2089
2091 0 438917 134479 194920 0 2090
2092 0 438924 134469 194960 0 2091
2093 0 438926 134465 195000 0 2092
2094 0 438921 134482 195040 0 2093
2095 0 438909 134481 195080 0 2094
2096 0 438904 134487 195120 0 2095
2097 0 438891 134481 195160 0 2096
2098 0 438883 134483 195200 0 2097
2099 0 438867 134473 195240 0 2098
2100 0 438866 134474 195280 0 2099
2101 0 438866 134488 195320 0 2100
2102 0 438864 134501 195360 0 2101
2103 0 438862 134500 195400 0 2102
2104 0 438865 134518 195440 0 2103
2105 0 438861 134527 195480 0 2104
2106 0 438856 134527 195520 0 2105
2107 0 438858 134526 195560 0 2106
2108 0 438861 134530 195600 0 2107
2109 0 438864 134529 195640 0 2108
2110 0 438853 134515 195680 0 2109
2111 0 438834 134517 195720 0 2110
2112 0 438808 134521 195760 0 2111
2113 0 438780 134499 195800 0 2112
2114 0 438769 134514 195840 0 2113
2115 0 438763 134517 195880 0 2114
2116 0 438754 134523 195920 0 2115
2117 0 438745 134525 195960 0 2116
2118 0 438744 134532 196000 0 2117
2119 0 438737 134534 196040 0 2118
2120 0 438746 134545 196080 0 2119
2121 0 438752 134544 196120 0 2120
2122 0 438753 134545 196160 0 2121
2123 0 438728 134507 196200 0 2122
2124 0 438713 134487 196240 0 2123
2125 0 438694 134460 196280 0 2124
2126 0 438707 134452 196320 0 2125
2127 0 438716 134438 196360 0 2126
2128 0 438733 134434 196400 0 2127
2129 0 438745 134435 196440 0 2128
2130 0 438754 134421 196480 0 2129
2131 0 438773 134428 196520 0 2130
2132 0 438793 134426 196560 0 2131
2133 0 438777 134409 196600 0 2132
2134 0 438771 134402 196640 0 2133
2135 0 438770 134397 196680 0 2134
2136 0 438762 134388 196720 0 2135
2137 0 438778 134386 196760 0 2136
2138 0 438788 134388 196800 0 2137
2139 0 438808 134403 196840 0 2138
2140 0 438830 134402 196880 0 2139
2141 0 438849 134395 196920 0 2140
2142 0 438867 134384 196960 0 2141
2143 0 438892 134395 197000 0 2142
2144 0 438936 134411 197040 0 2143
2145 0 438973 134430 197080 0 2144
2146 0 439003 134445 197120 0 2145
2147 0 439018 134455 197160 0 2146
2148 0 439039 134462 197200 0 2147
2149 0 439024 134455 197240 0 2148
2150 0 439034 134466 197280 0 2149
2151 0 439046 134479 197320 0 2150
2152 0 439055 134489 197360 0 2151
2153 0 439058 134505 197400 0 2152
2154 0 439051 134497 197440 0 2153
2155 0 439056 134515 197480 0 2154
2156 0 439052 134522 197520 0 2155
2157 0 439051 134504 197560 0 2156
2158 0 439049 134494 197600 0 2157
2159 0 439056 134504 197640 0 2158
2160 0 439059 134507 197680 0 2159
2161 0 439079 134499 197720 0 2160
2162 0 439100 134498 197760 0 2161
2163 0 439100 134481 197800 0 2162
2164 0 439114 134469 197840 0 2163
2165 0 439152 134480 197880 0 2164
2166 0 439185 134484 197920 0 2165
2167 0 439220 134498 197960 0 2166
2168 0 439257 134515 198000 0 2167
2169 0 439304 134536 198080 0 2168
2170 0 439340 134540 198120 0 2169
2171 0 439361 134556 198160 0 2170
2172 0 439375 134564 198200 0 2171
2173 0 439394 134563 198240 0 2172
2174 0 439418 134581 198280 0 2173
2175 0 439430 134592 198320 0 2174
2176 0 439443 134594 198360 0 2175
2177 0 439458 134603 198400 0 2176
2178 0 439464 134604 198440 0 2177
2179 0 439466 134616 198480 0 2178
2180 0 439458 134625 198520 0 2179
2181 0 439464 134641 198560 0 2180
2182 0 439455 134647 198600 0 2181
2183 0 439461 134661 198640 0 2182
2184 0 439462 134674 198680 0 2183
2185 0 439528 134712 198720 0 2184
2186 0 439522 134664 198760 0 2185
2187 0 439510 134611 198800 0 2186
2188 0 439507 134577 198840 0 2187
2189 0 439520 134589 198880 0 2188
2190 0 439530 134592 198920 0 2189
2191 0 439545 134605 198960 0 2190
2192 0 439564 134619 199000 0 2191
2193 0 439582 134640 199040 0 2192
2194 0 439573 134611 199080 0 2193
2195 0 439567 134600 199120 0 2194
2196 0 439560 134575 199160 0 2195
2197 0 439570 134549 199200 0 2196
2198 0 439570 134525 199240 0 2197
2199 0 439582 134506 199280 0 2198
2200 0 439590 134478 199320 0 2199
2201 0 439597 134464 199360 0 2200
2202 0 439603 134449 199400 0 2201
2203 0 439595 134430 199440 0 2202
2204 0 439598 134414 199480 0 2203
2205 0 439633 134421 199520 0 2204
2206 0 439672 134430 199560 0 2205
2207 0 439706 134443 199600 0 2206
2208 0 439739 134453 199640 0 2207
2209 0 439750 134446 199680 0 2208
2210 0 439753 134429 199720 0 2209
2211 0 439763 134431 199760 0 2210
2212 0 439758 134424 199800 0 2211
2213 0 439781 134412 199840 0 2212
2214 0 439723 134387 199880 0 2213
2215 0 439705 134368 199920 0 2214
2216 0 439651 134357 199960 0 2215
2217 0 439618 134359 200000 0 2216
2218 0 439623 134455 200040 0 2217
2219 0 439632 134504 200080 0 2218
2220 0 439645 134562 200120 0 2219
2221 0 439648 134608 200160 0 2220
2222 0 439653 134634 200200 0 2221
2223 0 439663 134680 200240 0 2222
2224 0 439715 134730 200280 0 2223
2225 0 439762 134771 200320 0 2224
2226 0 439803 134803 200360 0 2225
2227 0 439823 134815 200400 0 2226
2228 0 439857 134855 200480 0 2227
2229 0 439859 134893 200520 0 2228
2230 0 439828 134879 200560 0 2229
2231 0 439804 134876 200600 0 2230
2232 0 439785 134849 200640 0 2231
2233 0 439755 134837 200680 0 2232
2234 0 439731 134817 200720 0 2233
2235 0 439705 134799 200760 0 2234
2236 0 439648 134764 200800 0 2235
2237 0 439619 134694 200840 0 2236
2238 0 439590 134627 200880 0 2237
2239 0 439540 134561 200920 0 2238
2240 0 439489 134512 200960 0 2239
2241 0 439502 134377 201000 0 2240
2242 0 439487 134277 201040 0 2241
2243 0 439486 134236 201080 0 2242
2244 0 439501 134213 201120 0 2243
2245 0 439503 134172 201160 0 2244
2246 0 439515 134146 201200 0 2245
2247 0 439519 134244 201240 0 2246
2248 0 439542 134331 201280 0 2247
2249 0 439548 134415 201320 0 2248
2250 0 439529 134491 201360 0 2249
2251 0 439493 134591 201400 0 2250
2252 0 439467 134690 201440 0 2251
2253 0 439448 134704 201480 0 2252
2254 0 439356 134648 201520 0 2253
2255 0 439250 134611 201560 0 2254
2256 0 439155 134566 201600 0 2255
2257 0 439150 134582 201640 0 2256
2258 0 439136 134615 201680 0 2257
2259 0 439128 134645 201720 0 2258
2260 0 439088 134660 201760 0 2259
2261 0 438989 134590 201800 0 2260
2262 0 439081 134745 201840 0 2261
2263 0 439096 134804 201880 0 2262
2264 0 439092 134868 201920 0 2263
2265 0 439160 134870 201960 0 2264
2266 0 439147 134890 202000 0 2265
2267 0 439157 134907 202040 0 2266
2268 0 439154 134905 202080 0 2267
2269 0 439123 134933 202120 0 2268
2270 0 439096 134957 202160 0 2269
2271 0 439071 134974 202200 0 2270
2272 0 439038 134983 202240 0 2271
2273 0 439037 135005 202280 0 2272
2274 0 439035 135020 202320 0 2273
2275 0 439021 135032 202360 0 2274
2276 0 439019 135047 202400 0 2275
2277 0 439012 135045 202440 0 2276
2278 0 439028 135055 202480 0 2277
2279 0 439024 135045 202520 0 2278
2280 0 439036 135058 202560 0 2279
2281 0 439030 135064 202600 0 2280
2282 0 439049 135076 202640 0 2281
2283 0 439048 135105 202680 0 2282
2284 0 439052 135148 202720 0 2283
2285 0 439021 135180 202760 0 2284
2286 0 438955 135205 202800 0 2285
2287 0 438927 135231 202840 0 2286
2288 0 438862 135262 202880 0 2287
2289 0 438809 135290 202920 0 2288
2290 0 438834 135308 202960 0 2289
2291 0 438828 135332 203000 0 2290
2292 0 438835 135347 203040 0 2291
2293 0 438810 135380 203080 0 2292
2294 0 438796 135396 203120 0 2293
2295 0 438767 135382 203160 0 2294
2296 0 438756 135396 203200 0 2295
2297 0 438720 135394 203240 0 2296
2298 0 438702 135392 203280 0 2297
2299 0 438668 135386 203320 0 2298
2300 0 438624 135391 203360 0 2299
2301 0 438580 135386 203400 0 2300
2302 0 438554 135418 203440 0 2301
2303 0 438531 135406 203480 0 2302
2304 0 438530 135397 203520 0 2303
2305 0 438504 135377 203560 0 2304
2306 0 438504 135376 203600 0 2305
2307 0 438489 135358 203640 0 2306
2308 0 438491 135358 203680 0 2307
2309 0 438462 135348 203720 0 2308
2310 0 438418 135335 203760 0 2309
2311 0 438387 135339 203800 0 2310
2312 0 438356 135329 203840 0 2311
2313 0 438321 135312 203880 0 2312
2314 0 438261 135309 203920 0 2313
2315 0 438263 135306 203960 0 2314
2316 0 438246 135314 204000 0 2315
2317 0 438234 135333 204040 0 2316
2318 0 438221 135358 204080 0 2317
2319 0 438206 135388 204120 0 2318
2320 0 438194 135405 204160 0 2319
2321 0 438232 135408 204200 0 2320
2322 0 438228 135415 204240 0 2321
2323 0 438240 135421 204280 0 2322
2324 0 438260 135422 204320 0 2323
2325 0 438270 135412 204360 0 2324
2326 0 438276 135400 204400 0 2325
2327 0 438301 135396 204440 0 2326
2328 0 438291 135386 204480 0 2327
2329 0 438294 135377 204520 0 2328
2330 0 438302 135368 204560 0 2329
2331 0 438326 135342 204600 0 2330
2332 0 438378 135354 204640 0 2331
2333 0 438410 135341 204680 0 2332
2334 0 438437 135335 204720 0 2333
2335 0 438467 135324 204760 0 2334
2336 0 438477 135336 204800 0 2335
2337 0 438483 135346 204840 0 2336
2338 0 438485 135367 204880 0 2337
2339 0 438488 135370 204920 0 2338
2340 0 438500 135398 204960 0 2339
2341 0 438510 135405 205000 0 2340
2342 0 438527 135404 205040 0 2341
2343 0 438540 135419 205080 0 2342
2344 0 438559 135419 205120 0 2343
2345 0 438543 135417 205160 0 2344
2346 0 438589 135417 205200 0 2345
2347 0 438573 135419 205240 0 2346
2348 0 438585 135424 205280 0 2347
2349 0 438603 135455 205320 0 2348
2350 0 438646 135532 205360 0 2349
2351 0 438691 135612 205400 0 2350
2352 0 438722 135672 205440 0 2351
2353 0 438769 135777 205480 0 2352
2354 0 438801 135856 205520 0 2353
2355 0 438838 135947 205560 0 2354
2356 0 438848 136023 205600 0 2355
2357 0 438884 136109 205640 0 2356
2358 0 438889 136156 205680 0 2357
2359 0 438890 136193 205720 0 2358
2360 0 438886 136232 205760 0 2359
2361 0 438873 136233 205800 0 2360
2362 0 438838 136055 205880 0 2361
2363 0 438834 136087 205920 0 2362
2364 0 438812 136091 205960 0 2363
2365 0 438773 136036 206000 0 2364
2366 0 438742 136001 206040 0 2365
2367 0 438699 135971 206080 0 2366
2368 0 438663 135934 206120 0 2367
2369 0 438619 135849 206160 0 2368
2370 0 438579 135776 206200 0 2369
2371 0 438555 135731 206240 0 2370
2372 0 438512 135656 206280 0 2371
2373 0 438490 135592 206320 0 2372
2374 0 438459 135509 206360 0 2373
2375 0 438432 135443 206400 0 2374
2376 0 438438 135376 206440 0 2375
2377 0 438425 135293 206480 0 2376
2378 0 438432 135254 206520 0 2377
2379 0 438451 135281 206560 0 2378
2380 0 438483 135221 206600 0 2379
2381 0 438469 135096 206640 0 2380
2382 0 438493 135001 206680 0 2381
2383 0 438498 134902 206720 0 2382
2384 0 438703 134669 206760 0 2383
2385 5 439023 134635 206800 0 2384
2386 0 439055 134617 206840 0 2385
2387 0 439077 134606 206880 0 2386
2388 0 439095 134604 206920 0 2387
2389 0 439094 134597 206960 0 2388
2390 0 439075 134607 207000 0 2389
2391 0 439076 134623 207040 0 2390
2392 0 439066 134624 207080 0 2391
2393 0 439076 134665 207120 0 2392
2394 0 439064 134649 207160 0 2393
2395 0 439036 134632 207200 0 2394
2396 0 439012 134621 207240 0 2395
2397 0 439001 134611 207280 0 2396
2398 0 438966 134604 207320 0 2397
2399 0 438943 134610 207360 0 2398
2400 0 438927 134632 207400 0 2399
2401 0 438908 134649 207440 0 2400
2402 0 438886 134653 207480 0 2401
2403 0 438854 134672 207520 0 2402
2404 0 438864 134714 207560 0 2403
2405 0 438883 134758 207600 0 2404
2406 0 438879 134805 207640 0 2405
2407 0 438882 134849 207680 0 2406
2408 0 438917 134933 207720 0 2407
2409 0 438944 135005 207760 0 2408
2410 0 438965 135075 207800 0 2409
2411 0 438987 135159 207840 0 2410
2412 0 439004 135246 207880 0 2411
2413 0 438997 135306 207920 0 2412
2414 0 438992 135351 207960 0 2413
2415 0 438989 135412 208000 0 2414
2416 0 439000 135477 208040 0 2415
2417 0 439014 135494 208080 0 2416
2418 0 439082 135526 208120 0 2417
2419 0 439160 135551 208160 0 2418
2420 0 439222 135569 208200 0 2419
2421 5 439303 135594 208240 0 2420
2422 0 439380 135623 208280 0 2421
2423 0 439438 135650 208320 0 2422
2424 0 439489 135686 208360 0 2423
2425 0 439520 135750 208400 0 2424
2426 0 439601 135758 208440 0 2425
2427 5 439646 135781 208480 0 2426
2428 0 438184 135402 208480 0 2427
2429 0 438078 135397 208520 0 2428
2430 0 437973 135402 208560 0 2429
2431 0 437868 135419 208600 0 2430
2432 0 437758 135414 208640 0 2431
2433 0 437655 135416 208680 0 2432
2434 0 437646 135444 208720 0 2433
2435 0 437655 135472 208760 0 2434
2436 0 437649 135489 208800 0 2435
2437 0 437644 135501 208840 0 2436
2438 0 437635 135521 208880 0 2437
2439 0 437623 135523 208920 0 2438
2440 0 437619 135501 208960 0 2439
2441 0 437592 135490 209000 0 2440
2442 0 437570 135481 209040 0 2441
2443 0 437570 135509 209080 0 2442
2444 0 437592 135551 209120 0 2443
2445 0 437594 135592 209160 0 2444
2446 0 437597 135622 209200 0 2445
2447 0 437608 135666 209240 0 2446
2448 0 437624 135694 209280 0 2447
2449 0 437638 135730 209320 0 2448
2450 0 437653 135752 209360 0 2449
2451 0 437654 135773 209400 0 2450
2452 0 437645 135817 209440 0 2451
2453 0 437525 136001 209480 0 2452
2454 0 437560 135974 209520 0 2453
2455 0 437645 135965 209560 0 2454
2456 0 437665 135943 209600 0 2455
2457 0 437700 135899 209640 0 2456
2458 0 437747 136026 209680 0 2457
2459 0 437796 136133 209720 0 2458
2460 0 437848 136249 209760 0 2459
2461 5 438058 136229 209800 0 2460
2462 0 438089 136255 209840 0 2461
2463 0 438104 136266 209880 0 2462
2464 0 438131 136270 209920 0 2463
2465 0 438164 136232 209960 0 2464
2466 0 438200 136261 210000 0 2465
2467 0 438245 136271 210040 0 2466
2468 0 438286 136288 210080 0 2467
2469 0 438384 136318 210120 0 2468
2470 0 438485 136347 210160 0 2469
2471 0 438638 136394 210200 0 2470
2472 5 438690 136380 210240 0 2471
2473 0 438744 136356 210280 0 2472
2474 0 438795 136342 210320 0 2473
2475 0 439082 136375 210360 0 2474
2476 0 438989 136449 210400 0 2475
2477 0 439002 136473 210440 0 2476
2478 0 439033 136489 210480 0 2477
2479 0 439091 136512 210520 0 2478
2480 0 439155 136516 210560 0 2479
2481 0 439216 136540 210600 0 2480
2482 0 439163 136618 210640 0 2481
2483 0 439218 136616 210680 0 2482
2484 5 439250 136662 210720 0 2483
2485 0 439277 136689 210760 0 2484
2486 0 439308 136722 210800 0 2485
2487 0 439350 136757 210840 0 2486
2488 0 439435 136744 210880 0 2487
2489 0 439505 136745 210920 0 2488
2490 0 439589 136731 210960 0 2489
2491 5 439660 136725 211000 0 2490
2492 0 439758 136729 211040 0 2491
2493 0 439830 136718 211080 0 2492
2494 0 439906 136684 211120 0 2493
2495 0 439900 136720 211160 0 2494
2496 0 439855 136729 211200 0 2495
2497 0 439882 136675 211240 0 2496
2498 0 439924 136619 211280 0 2497
2499 0 439982 136578 211320 0 2498
2500 0 440001 136473 211360 0 2499
2501 0 440029 136448 211400 0 2500
2502 0 439862 136402 211440 0 2501
2503 0 439887 136423 211480 0 2502
2504 0 439918 136426 211520 0 2503
2505 0 439962 136363 211560 0 2504
2506 0 440023 136302 211600 0 2505
2507 0 440097 136428 211640 0 2506
2508 0 440158 136614 211680 0 2507
2509 0 440248 136819 211720 0 2508
2510 0 440319 136786 211760 0 2509
2511 0 440375 136759 211800 0 2510
2512 0 440425 136735 211840 0 2511
2513 5 440481 136695 211880 0 2512
2514 0 439932 135338 211880 0 2513
2515 0 439963 135360 211920 0 2514
2516 0 439988 135380 211960 0 2515
2517 0 440011 135342 212000 0 2516
2518 0 440070 135321 212040 0 2517
2519 0 440104 135321 212080 0 2518
2520 0 440128 135294 212120 0 2519
2521 0 440176 135307 212160 0 2520
2522 0 440222 135325 212200 0 2521
2523 0 440247 135334 212240 0 2522
2524 0 440284 135304 212280 0 2523
2525 0 440279 135280 212320 0 2524
2526 0 440320 135298 212360 0 2525
2527 0 440278 135262 212400 0 2526
2528 0 440309 135232 212440 0 2527
2529 0 440350 135201 212480 0 2528
2530 0 440391 135172 212520 0 2529
2531 0 440466 135072 212560 0 2530
2532 0 440521 134969 212600 0 2531
2533 0 440587 134860 212640 0 2532
2534 0 440607 134910 212680 0 2533
2535 0 440631 134973 212720 0 2534
2536 0 440654 135023 212760 0 2535
2537 0 440674 135077 212800 0 2536
2538 0 440631 135094 212840 0 2537
2539 0 440586 135103 212880 0 2538
2540 0 440516 135126 212920 0 2539
2541 0 440468 135129 212960 0 2540
2542 0 440466 135162 213000 0 2541
2543 0 440488 135205 213040 0 2542
2544 0 440513 135220 213080 0 2543
2545 0 440512 135222 213120 0 2544
2546 0 440558 135289 213160 0 2545
2547 0 440593 135349 213200 0 2546
2548 0 440609 135401 213240 0 2547
2549 0 440631 135449 213280 0 2548
2550 0 440688 135498 213320 0 2549
2551 0 440749 135558 213360 0 2550
2552 0 440813 135615 213400 0 2551
2553 0 440863 135658 213440 0 2552
2554 0 440889 135669 213480 0 2553
2555 0 440902 135668 213520 0 2554
2556 0 440920 135667 213560 0 2555
2557 0 440940 135673 213600 0 2556
2558 0 440970 135684 213640 0 2557
2559 0 440998 135708 213680 0 2558
2560 0 440987 135741 213720 0 2559
2561 0 440999 135764 213760 0 2560
2562 0 441024 135800 213800 0 2561
2563 0 441028 135833 213840 0 2562
2564 0 441063 135907 213880 0 2563
2565 0 441068 135967 213920 0 2564
2566 0 441173 136021 213960 0 2565
2567 0 441095 136086 214000 0 2566
2568 0 441095 136146 214040 0 2567
2569 0 441090 136221 214080 0 2568
2570 0 441073 136296 214120 0 2569
2571 0 441053 136367 214160 0 2570
2572 0 441042 136446 214200 0 2571
2573 0 440988 136505 214240 0 2572
2574 0 440961 136578 214280 0 2573
2575 0 440921 136644 214320 0 2574
2576 0 440886 136720 214360 0 2575
2577 0 440841 136809 214400 0 2576
2578 0 440795 136889 214440 0 2577
2579 0 440747 136953 214480 0 2578
2580 0 440704 137021 214520 0 2579
2581 0 440660 137077 214560 0 2580
2582 0 440616 137160 214600 0 2581
2583 0 440570 137200 214640 0 2582
2584 0 440526 137250 214680 0 2583
2585 0 440472 137308 214720 0 2584
2586 0 440437 137337 214760 0 2585
2587 0 440396 137348 214800 0 2586
2588 0 440404 137366 214840 0 2587
2589 0 440382 137343 214880 0 2588
2590 0 440308 137325 214920 0 2589
2591 0 440236 137321 214960 0 2590
2592 0 440211 137292 215000 0 2591
2593 0 440162 137295 215040 0 2592
2594 0 440157 137294 215080 0 2593
2595 0 440097 137201 215120 0 2594
2596 0 440070 137105 215160 0 2595
2597 0 439982 136986 215200 0 2596
2598 6 439956 136886 215240 0 2597
2599 0 440313 132197 184640 0 1835
2600 0 438464 132071 184640 0 2599
2601 5 437174 131148 184640 0 2600
2602 0 436483 130566 184640 0 2601
2603 0 434720 130466 184600 0 2602
2604 0 433304 130576 184560 0 2603
2605 0 432260 130514 184520 0 2604
2606 0 432116 130487 184480 0 2605
2607 0 431974 130458 184440 0 2606
2608 0 431868 130396 184400 0 2607
2609 0 431770 130347 184360 0 2608
2610 0 431673 130291 184320 0 2609
2611 0 431483 130253 184280 0 2610
2612 0 431324 130190 184240 0 2611
2613 0 431242 130111 184200 0 2612
2614 0 431186 130030 184160 0 2613
2615 0 431144 129978 184120 0 2614
2616 0 431091 129932 184080 0 2615
2617 0 431038 129891 184040 0 2616
2618 0 430990 129819 184000 0 2617
2619 0 430920 129766 183960 0 2618
2620 0 430884 129708 183920 0 2619
2621 0 430424 129720 183880 0 2620
2622 0 429989 129716 183840 0 2621
2623 0 429537 129736 183800 0 2622
2624 0 429315 129686 183760 0 2623
2625 0 429071 129645 183720 0 2624
2626 0 428526 129615 183680 0 2625
2627 0 427952 129606 183640 0 2626
2628 0 427565 129687 183600 0 2627
2629 0 427460 129652 183560 0 2628
2630 0 427299 129653 183520 0 2629
2631 0 427125 129683 183480 0 2630
2632 0 426965 129705 183440 0 2631
2633 5 426335 129796 183440 0 2632
2634 0 425567 129910 183400 0 2633
2635 0 424916 129923 183360 0 2634
2636 0 424680 129982 183320 0 2635
2637 0 424447 129972 183280 0 2636
2638 0 423644 129993 183240 0 2637
2639 0 423346 129960 183200 0 2638
2640 0 423209 129969 183160 0 2639
2641 0 422628 129894 183120 0 2640
2642 0 422108 129793 183080 0 2641
2643 0 421260 129849 183040 0 2642
2644 0 420874 129908 183000 0 2643
2645 0 420193 130009 182960 0 2644
2646 0 419636 130049 182920 0 2645
2647 0 419007 130023 182880 0 2646
2648 0 418693 130152 182840 0 2647
2649 0 418635 130130 182800 0 2648
2650 0 418633 130092 182760 0 2649
2651 0 418438 130102 182720 0 2650
2652 0 418227 130093 182680 0 2651
2653 0 418074 130132 182640 0 2652
2654 0 417909 130186 182600 0 2653
2655 0 417779 130185 182560 0 2654
2656 0 417683 130153 182520 0 2655
2657 0 417350 130168 182480 0 2656
2658 0 417086 130106 182440 0 2657
2659 0 416620 130141 182400 0 2658
2660 0 416486 130149 182360 0 2659
2661 0 416377 130165 182320 0 2660
2662 0 416209 130169 182280 0 2661
2663 0 416068 130162 182240 0 2662
2664 0 415857 130186 182200 0 2663
2665 0 415679 130198 182160 0 2664
2666 0 415491 130271 182120 0 2665
2667 0 415297 130333 182080 0 2666
2668 0 414759 130586 182040 0 2667
2669 0 414497 130338 182000 0 2668
2670 0 414352 130351 181960 0 2669
2671 0 414221 130378 181920 0 2670
2672 0 413846 130450 181880 0 2671
2673 0 413480 130528 181840 0 2672
2674 0 413098 130512 181800 0 2673
2675 0 412710 130508 181760 0 2674
2676 0 412493 130559 181720 0 2675
2677 0 412246 130621 181680 0 2676
2678 0 411951 130669 181640 0 2677
2679 0 411641 130728 181600 0 2678
2680 0 411190 130725 181560 0 2679
2681 0 410716 130730 181520 0 2680
2682 0 410525 130786 181480 0 2681
2683 0 410326 130853 181440 0 2682
2684 0 410196 130872 181400 0 2683
2685 0 410071 130896 181360 0 2684
2686 0 408761 130953 181200 0 2685
2687 0 407800 131114 181080 0 2686
2688 0 407013 131056 180920 0 2687
2689 0 406098 131144 180920 0 2688
2690 0 406079 131073 180760 0 2689
2691 0 405684 131004 180560 0 2690
2692 0 405261 131124 180400 0 2691
2693 0 405198 131228 180280 0 2692
2694 0 403986 131040 180280 0 2693
2695 0 403399 131041 180160 0 2694
2696 0 403084 130472 180120 0 2695
2697 0 402918 131046 180080 0 2696
2698 0 402634 131317 180040 0 2697
2699 0 402387 131388 179880 0 2698
2700 0 401939 131399 179760 0 2699
2701 0 400858 131741 179560 0 2700
2702 0 400665 131757 179520 0 2701
2703 5 400283 131788 179440 0 2702
2704 0 400104 131853 179400 0 2703
2705 0 399130 131881 179200 0 2704
2706 0 398491 132241 179120 0 2705
2707 0 398428 132144 178720 0 2706
2708 0 398368 132159 178680 0 2707
2709 0 398135 132219 178520 0 2708
2710 0 397786 132462 178320 0 2709
2711 0 398011 132527 178120 0 2710
2712 0 397170 133137 178120 0 2711
2713 0 396033 133539 178120 0 2712
2714 0 393763 134151 178120 0 2713
2715 0 393829 134235 178040 0 2714
2716 5 393756 134295 178000 0 2715
2717 0 392472 136094 178000 0 2716
2718 0 392484 136305 177880 0 2717
2719 0 392422 136343 177800 0 2718
2720 0 392452 136657 177640 0 2719
2721 0 392439 137045 177480 0 2720
2722 0 392466 137265 177120 0 2721
2723 0 392366 137384 177040 0 2722
2724 0 392268 137501 176960 0 2723
2725 0 392070 137886 176720 0 2724
2726 0 392145 137838 176600 0 2725
2727 0 391773 138211 176360 0 2726
2728 0 391663 138310 176200 0 2727
2729 0 391545 138436 176040 0 2728
2730 0 391372 138615 175840 0 2729
2731 5 391383 138665 175680 0 2730
2732 0 391360 138832 175640 0 2731
2733 0 390679 139224 175400 0 2732
2734 0 390260 139510 175200 0 2733
2735 0 389949 139648 174960 0 2734
2736 0 389761 139772 174640 0 2735
2737 0 389315 139760 174360 0 2736
2738 0 388932 139769 174160 0 2737
2739 0 388924 139819 174040 0 2738
2740 0 388912 139897 173840 0 2739
2741 0 389072 139941 173480 0 2740
2742 0 388865 139948 173120 0 2741
2743 0 388783 139967 173080 0 2742
2744 0 388619 140006 173000 0 2743
2745 0 388536 140087 172920 0 2744
2746 0 388349 140169 172760 0 2745
2747 0 388361 140176 172600 0 2746
2748 0 388184 140289 172440 0 2747
2749 0 387977 140442 172200 0 2748
2750 5 387650 140745 172000 0 2749
2751 0 387150 141401 171880 0 2750
2752 0 387007 141338 171720 0 2751
2753 0 386897 141483 171640 0 2752
2754 0 386674 141775 171480 0 2753
2755 5 386601 141841 171440 0 2754
2756 0 386305 142114 171280 0 2755
2757 0 385706 142569 171120 0 2756
2758 0 385648 142607 171080 0 2757
2759 0 385592 142639 171040 0 2758
2760 0 385419 142751 170920 0 2759
2761 0 385346 142790 170880 0 2760
2762 0 385273 142830 170840 0 2761
2763 0 385055 142949 170720 0 2762
2764 0 384837 143068 170600 0 2763
2765 0 384877 143111 170520 0 2764
2766 0 384917 143153 170440 0 2765
2767 5 384978 143214 170320 0 2766
2768 0 385002 143233 170280 0 2767
2769 0 384822 143383 170160 0 2768
2770 0 384764 143430 170120 0 2769
2771 0 384907 143353 169920 0 2770
2772 0 384965 143320 169840 0 2771
2773 5 384994 143304 169800 0 2772
2774 0 384908 143264 169600 0 2773
2775 0 384744 143513 169440 0 2774
2776 0 384706 143575 169400 0 2775
2777 0 384292 144151 169240 0 2776
2778 0 383906 144335 169080 0 2777
2779 0 383079 144455 168880 0 2778
2780 0 383031 144477 168840 0 2779
2781 0 382838 144564 168680 0 2780
2782 5 382311 144781 168560 0 2781
2783 0 381786 144997 168440 0 2782
2784 0 381627 145130 168360 0 2783
2785 5 381547 145196 168320 0 2784
2786 5 381466 145262 168280 0 2785
2787 0 381387 145328 168240 0 2786
2788 0 380832 146120 168080 0 2787
2789 5 380770 146218 168040 0 2788
2790 0 380648 146411 167960 0 2789
2791 0 380588 146509 167920 0 2790
2792 0 380526 146607 167880 0 2791
2793 5 380536 146624 167800 0 2792
2794 0 380555 146712 167760 0 2793
2795 0 380556 146649 167640 0 2794
2796 0 380529 146819 167480 0 2795
2797 0 380525 146867 167440 0 2796
2798 0 380521 146912 167400 0 2797
2799 0 380488 147028 167360 0 2798
2800 0 380447 147141 167320 0 2799
2801 0 380347 147482 167200 0 2800
2802 0 380290 147451 167160 0 2801
2803 0 380170 147377 167080 0 2802
2804 0 380120 147354 167040 0 2803
2805 0 380126 147370 167000 0 2804
2806 0 380151 147433 166880 0 2805
2807 0 380157 147450 166840 0 2806
2808 5 380174 147497 166760 0 2807
2809 0 379550 147478 166760 0 2808
2810 0 378762 147808 166760 0 2809
2811 0 377097 148046 166760 0 2810
2812 0 377084 148003 166880 0 2811
2813 0 377071 147991 166920 0 2812
2814 0 376882 147610 166920 0 2813
2815 0 376708 147649 166920 0 2814
2816 0 376342 147932 166920 0 2815
2817 0 376119 148195 167080 0 2816
2818 0 375814 148021 167240 0 2817
2819 5 373679 148578 167240 0 2818
2820 0 373810 148678 167000 0 2819
2821 0 373567 148868 166760 0 2820
2822 0 373462 149182 166720 0 2821
2823 0 373236 149220 166680 0 2822
2824 0 372892 149393 166600 0 2823
2825 0 372760 149389 166560 0 2824
2826 0 372640 149392 166520 0 2825
2827 0 372221 149343 166400 0 2826
2828 0 371984 150153 165840 0 2827
2829 0 371492 150223 165680 0 2828
2830 0 370995 150293 165520 0 2829
2831 0 370770 150308 165480 0 2830
2832 0 370091 150346 165360 0 2831
2833 0 370115 150571 165200 0 2832
2834 0 370112 150537 165080 0 2833
2835 0 370108 150527 165040 0 2834
2836 5 370110 150519 165000 0 2835
2837 0 368487 150460 165000 0 2836
2838 5 367293 150477 165000 0 2837
2839 0 367265 150505 165040 0 2838
2840 0 367230 150540 165080 0 2839
2841 0 367197 150567 165120 0 2840
2842 5 367084 150705 165280 0 2841
2843 0 367027 150628 165440 0 2842
2844 0 366938 150633 165680 0 2843
2845 0 366900 150754 165880 0 2844
2846 0 366618 150819 166080 0 2845
2847 0 366633 150945 166200 0 2846
2848 0 365878 150440 166320 0 2847
2849 0 365908 150460 166360 0 2848
2850 0 366000 150509 166480 0 2849
2851 0 366008 150518 166520 0 2850
2852 0 365713 150666 166680 0 2851
2853 0 365788 150666 166800 0 2852
2854 0 365806 150670 166840 0 2853
2855 0 365862 150622 167000 0 2854
2856 0 365860 150619 167040 0 2855
2857 0 365876 150610 167200 0 2856
2858 0 365812 150602 167280 0 2857
2859 0 365705 150595 167400 0 2858
2860 0 365635 150551 167520 0 2859
2861 0 365622 150553 167560 0 2860
2862 0 365593 150554 167640 0 2861
2863 0 365350 150598 167760 0 2862
2864 0 365263 150585 167800 0 2863
2865 5 365068 150536 167880 0 2864
2866 0 364847 150518 167960 0 2865
2867 0 364755 150483 168000 0 2866
2868 0 364589 150405 168080 0 2867
2869 0 364365 150475 168120 0 2868
2870 0 364139 150545 168160 0 2869
2871 0 363860 150530 168320 0 2870
2872 0 363774 150495 168440 0 2871
2873 0 363745 150484 168480 0 2872
2874 0 363558 150572 168640 0 2873
2875 0 363519 150591 168680 0 2874
2876 0 363325 150678 168880 0 2875
2877 0 362980 150619 169120 0 2876
2878 0 362962 150617 169240 0 2877
2879 0 362949 150614 169320 0 2878
2880 0 362746 150444 169400 0 2879
2881 0 362639 150424 169440 0 2880
2882 0 362466 150478 169520 0 2881
2883 0 362423 150610 169600 0 2882
2884 0 362244 150593 169640 0 2883
2885 0 362157 150650 169680 0 2884
2886 0 362165 150749 169760 0 2885
2887 0 362146 150795 169800 0 2886
2888 0 362063 150878 169880 0 2887
2889 0 361910 150931 169960 0 2888
2890 0 361801 150988 170040 0 2889
2891 0 361684 150972 170120 0 2890
2892 0 361527 151007 170200 0 2891
2893 0 361518 150979 170360 0 2892
2894 0 361594 151014 170480 0 2893
2895 0 361460 151052 170600 0 2894
2896 0 361388 151118 170720 0 2895
2897 0 361276 151194 170880 0 2896
2898 0 361220 151229 171000 0 2897
2899 0 361089 151269 171120 0 2898
2900 0 360943 151247 171280 0 2899
2901 0 360765 151366 171440 0 2900
2902 0 360601 151386 171560 0 2901
2903 0 360535 151468 171720 0 2902
2904 0 360407 151406 171840 0 2903
2905 0 360318 151410 171960 0 2904
2906 0 360303 151493 172040 0 2905
2907 0 360243 151421 172200 0 2906
2908 0 360040 151342 172360 0 2907
2909 0 359935 151312 172520 0 2908
2910 0 359803 151301 172680 0 2909
2911 0 359682 151248 172800 0 2910
2912 0 359518 151039 172880 0 2911
2913 0 359425 150995 173000 0 2912
2914 0 359221 150974 173120 0 2913
2915 0 359069 151089 173240 0 2914
2916 0 359024 150947 173400 0 2915
2917 0 359038 150929 173520 0 2916
2918 0 358874 150971 173680 0 2917
2919 0 358628 151019 173840 0 2918
2920 0 358569 151012 174000 0 2919
2921 0 358389 150986 174040 0 2920
2922 0 358282 150920 174080 0 2921
2923 0 358176 150900 174280 0 2922
2924 0 357999 150937 174400 0 2923
2925 0 357852 150945 174520 0 2924
2926 0 357750 150930 174680 0 2925
2927 0 357614 150950 174840 0 2926
2928 5 357552 150926 174880 0 2927
2929 0 357424 150879 174960 0 2928
2930 0 357359 150853 175000 0 2929
2931 0 357249 150751 175120 0 2930
2932 0 357212 150715 175160 0 2931
2933 0 357159 150626 175200 0 2932
2934 0 357093 150662 175280 0 2933
2935 0 356984 150604 175400 0 2934
2936 0 356948 150594 175440 0 2935
2937 0 356802 150520 175560 0 2936
2938 0 356754 150496 175600 0 2937
2939 0 356466 150275 175720 0 2938
2940 0 356353 150134 175840 0 2939
2941 0 356318 150086 175880 0 2940
2942 0 356285 149913 175920 0 2941
2943 0 355824 149662 175920 0 2942
2944 0 355519 149718 176000 0 2943
2945 0 355367 149746 176040 0 2944
2946 5 355326 149748 176080 0 2945
2947 0 355197 149749 176200 0 2946
2948 0 355157 149755 176240 0 2947
2949 0 355099 149806 176440 0 2948
2950 0 354828 149750 176560 0 2949
2951 0 354646 149711 176640 0 2950
2952 5 354385 149677 176680 0 2951
2953 0 354069 149860 176680 0 2952
2954 0 353987 149941 176760 0 2953
2955 0 353952 149984 176800 0 2954
2956 0 353785 150128 176880 0 2955
2957 0 353685 150138 176920 0 2956
2958 0 353690 150087 176960 0 2957
2959 0 353691 150003 177040 0 2958
2960 0 353613 149867 177160 0 2959
2961 0 353554 149851 177280 0 2960
2962 0 353506 149993 177400 0 2961
2963 0 353350 150093 177440 0 2962
2964 0 353194 150178 177560 0 2963
2965 0 353036 150299 177720 0 2964
2966 5 352969 150293 177760 0 2965
2967 0 352766 150271 177880 0 2966
2968 0 352710 150232 177960 0 2967
2969 0 352654 150197 178040 0 2968
2970 0 352609 150183 178200 0 2969
2971 0 352404 150201 178360 0 2970
2972 0 352298 150099 178480 0 2971
2973 0 352329 150105 178560 0 2972
2974 0 352360 150113 178640 0 2973
2975 0 352415 150111 178800 0 2974
2976 0 352224 150238 179000 0 2975
2977 0 352071 150363 179120 0 2976
2978 0 352019 150405 179160 0 2977
2979 0 351875 150474 179400 0 2978
2980 0 351865 150485 179440 0 2979
2981 0 351804 150492 179600 0 2980
2982 0 351729 150429 179720 0 2981
2983 0 351678 150380 179800 0 2982
2984 0 351584 150413 179880 0 2983
2985 0 351442 150460 180000 0 2984
2986 0 351277 150502 180040 0 2985
2987 0 351195 150578 180080 0 2986
2988 0 351097 150835 180120 0 2987
2989 0 350948 150886 180160 0 2988
2990 0 350867 150932 180320 0 2989
2991 0 350621 151179 180400 0 2990
2992 0 350237 151392 180520 0 2991
2993 0 350108 151639 180680 0 2992
2994 0 349804 151742 180840 0 2993
2995 0 349720 151612 181040 0 2994
2996 0 349609 151572 181120 0 2995
2997 0 349362 151528 181120 0 2996
2998 0 349302 151528 181240 0 2997
2999 0 349326 151647 181280 0 2998
3000 0 349351 151679 181320 0 2999
3001 0 349336 151738 181400 0 3000
3002 0 349330 151768 181440 0 3001
3003 0 349332 151985 181480 0 3002
3004 0 349026 152054 181640 0 3003
3005 0 348784 152020 181720 0 3004
3006 0 348844 151869 181760 0 3005
3007 0 348843 151770 181840 0 3006
3008 0 348821 151696 181960 0 3007
3009 0 348815 151700 182000 0 3008
3010 0 348794 151702 182120 0 3009
3011 0 348688 151695 182160 0 3010
3012 0 348477 151682 182240 0 3011
3013 0 348081 151690 182280 0 3012
3014 0 347956 151837 182360 0 3013
3015 0 347800 151940 182440 0 3014
3016 0 347778 151940 182600 0 3015
3017 0 347773 151938 182640 0 3016
3018 0 347696 151867 182720 0 3017
3019 0 347618 151791 182800 0 3018
3020 0 347516 151725 182920 0 3019
3021 0 347722 151486 182960 0 3020
3022 6 347834 151457 183000 0 3021
3023 0 488687 232995 62240 373 244
3024 0 489312 232839 61960 331 3023
3025 0 489632 232745 61800 306 3024
3026 0 489731 232509 61560 315 3025
3027 0 489795 232381 61360 315 3026
3028 0 489787 232355 61040 0 3027
3029 0 489887 232402 60880 226 3028
3030 0 490338 232474 60640 186 3029
3031 0 490310 232526 60400 244 3030
3032 0 490641 232454 60080 335 3031
3033 0 490699 232317 59800 326 3032
3034 0 490665 232179 59520 256 3033
3035 0 490671 232168 59160 190 3034
3036 0 490743 232077 58880 0 3035
3037 0 491274 232250 58560 135 3036
3038 0 491504 232257 58240 270 3037
3039 0 491776 232293 57920 326 3038
3040 0 492514 232263 57640 452 3039
3041 0 492879 232399 57320 452 3040
3042 0 493338 232304 57040 0 3041
3043 0 493357 232377 56960 0 3042
3044 0 493363 232319 56920 0 3043
3045 0 493902 232412 56640 0 3044
3046 0 494476 232725 56320 0 3045
3047 5 494553 232740 56280 0 3046
3048 5 496925 233570 56280 284 3047
3049 5 497285 233805 56520 402 3048
3050 0 498003 234059 56760 297 3049
3051 0 497973 233981 56880 297 3050
3052 0 498022 233886 56920 424 3051
3053 0 497947 233928 56960 424 3052
3054 0 498317 233899 57200 0 3053
3055 0 498399 233716 57480 268 3054
3056 0 498641 233624 57720 257 3055
3057 0 498708 233553 57960 0 3056
3058 0 498899 233238 58160 200 3057
3059 0 499225 232938 58360 235 3058
3060 0 499522 232986 58560 288 3059
3061 0 499718 233012 58800 342 3060
3062 0 500342 233300 59000 282 3061
3063 0 501047 233599 59280 307 3062
3064 0 501101 233608 59400 307 3063
3065 0 502831 233951 59400 321 3064
3066 0 504099 235242 59400 260 3065
3067 5 506549 236748 59400 279 3066
3068 5 506702 236673 59120 279 3067
3069 0 505569 236565 59120 81 3068
3070 0 505457 236818 58840 153 3069
3071 0 505650 237165 58560 217 3070
3072 0 505925 237415 58280 102 3071
3073 0 505955 237870 57960 172 3072
3074 0 506101 238348 57640 200 3073
3075 0 506132 238708 57280 200 3074
3076 0 506217 238820 56960 32 3075
3077 0 506226 238819 56920 32 3076
3078 0 506144 239365 56640 200 3077
3079 0 506158 239712 56280 32 3078
3080 5 506012 239706 56160 32 3079
3081 0 507299 239158 56160 0 3080
3082 0 508355 239512 56160 32 3081
3083 0 508400 239509 55920 32 3082
3084 0 509088 239584 55560 124 3083
3085 0 509248 239552 55360 134 3084
3086 0 509504 239456 55320 40 3085
3087 0 509728 239552 55400 32 3086
3088 0 509952 239584 55560 32 3087
3089 5 510112 239424 55760 51 3088
3090 0 510144 239424 55720 86 3089
3091 0 510304 239328 55520 202 3090
3092 0 510496 239296 55320 175 3091
3093 5 510752 239296 55280 217 3092
3094 0 510976 239328 55280 240 3093
3095 0 511232 239360 55280 197 3094
3096 0 511424 239552 55240 122 3095
3097 0 511520 239744 55080 164 3096
3098 0 511680 239968 54960 200 3097
3099 0 511840 240128 55080 136 3098
3100 0 512064 240288 55200 153 3099
3101 0 512256 240416 55320 140 3100
3102 0 512448 240608 55320 124 3101
3103 0 512608 240768 55440 185 3102
3104 0 512640 241024 55520 131 3103
3105 0 512640 241280 55520 150 3104
3106 0 512640 241536 55520 156 3105
3107 0 512640 241792 55520 148 3106
3108 0 512704 242048 55480 196 3107
3109 0 512704 242304 55480 224 3108
3110 0 512640 242560 55480 229 3109
3111 0 512576 242816 55520 189 3110
3112 0 512512 243072 55560 137 3111
3113 0 512416 243232 55760 64 3112
3114 0 512320 243424 55920 120 3113
3115 0 512192 243648 55960 160 3114
3116 0 512000 243840 56000 122 3115
3117 0 511840 243968 56160 98 3116
3118 0 511648 244160 56240 197 3117
3119 0 511424 244256 56320 139 3118
3120 0 511232 244384 56440 102 3119
3121 5 511040 244544 56600 115 3120
3122 0 510976 244608 56680 108 3121
3123 0 510752 244704 56840 134 3122
3124 0 510560 244768 57000 183 3123
3125 0 510304 244864 57080 137 3124
3126 5 510144 245024 57200 140 3125
3127 0 510144 245056 57200 128 3126
3128 0 509984 245280 57200 81 3127
3129 0 509792 245472 57160 71 3128
3130 0 509664 245728 57160 81 3129
3131 0 509536 245952 57200 40 3130
3132 0 509536 246208 57200 40 3131
3133 0 509568 246464 57240 81 3132
3134 5 509600 246720 57240 122 3133
3135 0 509632 246784 57280 120 3134
3136 0 509664 246944 57480 45 3135
3137 0 509696 247168 57600 102 3136
3138 0 509600 247424 57600 71 3137
3139 0 509472 247648 57520 154 3138
3140 0 509472 247872 57360 81 3139
3141 0 509344 248096 57280 32 3140
3142 0 509088 248192 57320 51 3141
3143 5 508896 248096 57160 40 3142
3144 0 509056 248128 56960 81 3143
3145 5 509280 248160 56800 104 3144
3146 0 509216 248320 56560 122 3145
3147 0 509216 248416 56320 141 3146
3148 0 509152 248416 56040 122 3147
3149 0 509216 248512 55800 157 3148
3150 0 509056 248416 55600 104 3149
3151 0 509088 248448 55320 120 3150
3152 0 509088 248352 55080 128 3151
3153 5 508864 248192 54960 139 3152
3154 0 508672 248160 54800 107 3153
3155 5 508512 248128 54560 81 3154
3156 0 508384 248064 54560 81 3155
3157 0 508224 247840 54560 108 3156
3158 0 508192 247584 54560 120 3157
3159 0 508064 247360 54560 120 3158
3160 0 507936 247136 54480 96 3159
3161 0 507840 246912 54360 160 3160
3162 0 507808 246688 54200 120 3161
3163 0 507712 246528 54000 98 3162
3164 0 507648 246368 53800 98 3163
3165 0 507584 246208 53600 120 3164
3166 0 507552 246048 53360 120 3165
3167 0 507552 245856 53160 163 3166
3168 0 507552 245600 53160 120 3167
3169 0 507552 245344 53160 101 3168
3170 5 507520 245088 53160 80 3169
3171 0 507520 245024 53160 80 3170
3172 0 507520 244768 53160 80 3171
3173 5 507520 244512 53160 98 3172
3174 0 507488 244384 53200 101 3173
3175 0 507392 244160 53320 90 3174
3176 0 507232 243936 53360 160 3175
3177 0 507136 243776 53560 86 3176
3178 0 507072 243584 53760 136 3177
3179 0 507072 243424 53960 108 3178
3180 0 506976 243296 54160 135 3179
3181 0 506944 243168 54400 148 3180
3182 0 506944 243072 54640 224 3181
3183 0 506944 242944 54880 150 3182
3184 5 506944 242848 55160 166 3183
3185 0 506752 242656 55160 102 3184
3186 0 506560 242464 55160 86 3185
3187 0 506368 242272 55160 139 3186
3188 0 506144 242144 55080 150 3187
3189 0 505920 242080 54960 273 3188
3190 5 505824 242080 54920 237 3189
3191 0 505824 241824 54920 289 3190
3192 0 505728 241568 55040 288 3191
3193 5 505696 241504 55040 319 3192
3194 0 505760 241504 55320 140 3193
3195 0 505920 241536 55520 45 3194
3196 0 506080 241536 55720 81 3195
3197 0 506240 241440 55960 81 3196
3198 0 506304 241376 56200 45 3197
3199 0 506304 241376 56480 32 3198
3200 0 506368 241216 56680 91 3199
3201 0 506496 241088 56920 178 3200
3202 0 506592 241056 57160 163 3201
3203 0 506720 241024 57400 91 3202
3204 0 506880 241024 57600 32 3203
3205 0 506848 241088 57840 51 3204
3206 0 506720 241152 58080 45 3205
3207 0 506624 241152 58320 32 3206
3208 5 506560 241152 58400 32 3207
3209 0 506400 241152 58600 108 3208
3210 0 506304 241120 58880 102 3209
3211 0 506144 240992 59080 81 3210
3212 0 505984 240960 59280 120 3211
3213 0 505760 240960 59480 96 3212
3214 5 505632 240960 59600 80 3213
3215 0 505376 240960 59600 71 3214
3216 0 505120 240960 59600 80 3215
3217 0 504864 240960 59600 124 3216
3218 0 504608 240960 59560 160 3217
3219 0 504352 240992 59480 136 3218
3220 0 504096 241120 59440 139 3219
3221 0 503840 241184 59400 140 3220
3222 0 503584 241184 59400 75 3221
3223 0 503328 241184 59400 75 3222
3224 0 503072 241184 59400 86 3223
3225 0 502816 241184 59400 91 3224
3226 0 502560 241216 59360 107 3225
3227 0 502304 241248 59280 91 3226
3228 0 502048 241248 59280 71 3227
3229 5 501952 241248 59280 71 3228
3230 0 501696 241248 59280 189 3229
3231 0 501440 241248 59280 168 3230
3232 5 501408 241248 59280 148 3231
3233 0 501184 241120 59280 128 3232
3234 0 500928 240992 59280 178 3233
3235 0 500672 240960 59280 186 3234
3236 0 500480 240768 59320 175 3235
3237 0 500224 240736 59320 172 3236
3238 0 499968 240736 59360 102 3237
3239 0 499808 240736 59560 32 3238
3240 0 499808 240864 59800 45 3239
3241 5 499808 240960 59880 32 3240
3242 0 499936 241120 60080 32 3241
3243 0 500064 241280 60280 120 3242
3244 0 500192 241440 60480 134 3243
3245 0 500352 241568 60640 120 3244
3246 5 500480 241632 60760 96 3245
3247 0 500704 241632 60920 163 3246
3248 0 500928 241600 61040 91 3247
3249 0 501184 241600 61040 51 3248
3250 0 501760 241824 60520 32 3249
3251 0 502528 241920 61080 32 3250
3252 0 503008 242144 60120 32 3251
3253 0 503200 242304 60200 60 3252
3254 0 503360 242432 60400 75 3253
3255 0 503520 242464 60600 40 3254
3256 0 503776 242432 60600 32 3255
3257 6 503840 242464 60600 32 3256
3258 0 388030 139774 172000 0 2750
3259 0 387984 139523 171760 0 3258
3260 0 387833 139298 171560 0 3259
3261 0 387579 139277 171400 0 3260
3262 0 387477 139210 171280 0 3261
3263 0 387454 139013 171040 0 3262
3264 0 387330 138902 170920 0 3263
3265 0 387206 138792 170800 0 3264
3266 0 387136 138634 170680 0 3265
3267 0 387088 138530 170600 0 3266
3268 0 387086 138266 170400 0 3267
3269 0 386912 137836 170080 0 3268
3270 0 386924 137765 170040 0 3269
3271 0 386987 137410 169840 0 3270
3272 0 386800 137091 169640 0 3271
3273 0 386757 137041 169560 0 3272
3274 0 386721 136966 169440 0 3273
3275 0 386726 136844 169240 0 3274
3276 0 386226 136424 169040 0 3275
3277 5 385887 136320 168840 0 3276
3278 5 385244 134551 168840 0 3277
3279 0 385310 134591 168640 0 3278
3280 0 385311 134422 168440 0 3279
3281 0 385519 134216 168160 0 3280
3282 0 385609 134124 168040 0 3281
3283 0 385658 133640 168040 0 3282
3284 0 385319 133021 168040 0 3283
3285 0 385334 132932 167800 0 3284
3286 0 385449 132838 167520 0 3285
3287 0 385443 132909 167320 0 3286
3288 0 385468 132720 167080 0 3287
3289 0 385502 132526 166880 0 3288
3290 0 385488 132299 166680 0 3289
3291 0 385224 132195 166520 0 3290
3292 0 385167 132106 166360 0 3291
3293 0 385149 132079 166320 0 3292
3294 0 385226 132168 166200 0 3293
3295 5 385140 132045 166160 0 3294
3296 5 384655 131077 166160 0 3295
3297 0 384636 131240 166000 0 3296
3298 0 384634 131282 165960 0 3297
3299 0 383671 130176 165960 0 3298
3300 0 383597 130096 165920 0 3299
3301 0 383535 130023 165880 0 3300
3302 0 383466 129946 165840 0 3301
3303 0 383402 129871 165800 0 3302
3304 0 382812 129516 165720 0 3303
3305 5 382657 129254 165680 0 3304
3306 0 382579 129133 165560 0 3305
3307 0 382555 129106 165520 0 3306
3308 0 382536 129069 165480 0 3307
3309 0 382548 129054 165440 0 3308
3310 0 382552 128990 165280 0 3309
3311 5 381797 128279 165280 0 3310
3312 0 379344 126803 165280 0 3311
3313 5 379058 126693 165200 0 3312
3314 5 376327 125789 165200 0 3313
3315 0 374514 125780 165200 0 3314
3316 0 374164 125511 165200 0 3315
3317 0 373444 125698 165200 0 3316
3318 0 373174 125784 165120 0 3317
3319 0 373036 125823 165080 0 3318
3320 0 372772 125909 165000 0 3319
3321 5 371469 126334 165000 0 3320
3322 0 370933 126282 164880 0 3321
3323 0 370386 126227 164760 0 3322
3324 0 370081 126311 164520 0 3323
3325 0 369248 126397 164400 0 3324
3326 0 368682 126596 164320 0 3325
3327 0 367549 126793 164200 0 3326
3328 0 367377 126761 164040 0 3327
3329 0 367122 126825 163920 0 3328
3330 0 367142 126599 163880 0 3329
3331 0 366966 126859 163840 0 3330
3332 0 366719 126845 163760 0 3331
3333 0 366597 126835 163720 0 3332
3334 5 366006 126704 163560 0 3333
3335 0 365036 126354 163560 0 3334
3336 5 364452 125493 163560 0 3335
3337 0 364196 125415 163440 0 3336
3338 0 364109 125393 163400 0 3337
3339 0 364022 125360 163360 0 3338
3340 0 363382 125161 163040 0 3339
3341 0 363124 125083 162920 0 3340
3342 0 362711 125008 162800 0 3341
3343 0 362638 125041 162760 0 3342
3344 0 362493 125126 162680 0 3343
3345 0 362454 125125 162640 0 3344
3346 0 362322 125114 162520 0 3345
3347 0 362202 125067 162480 0 3346
3348 0 362079 125012 162440 0 3347
3349 0 361964 124960 162400 0 3348
3350 0 361057 124425 162400 0 3349
3351 5 359963 124370 162400 0 3350
3352 0 359883 124341 162280 0 3351
3353 0 359835 124328 162200 0 3352
3354 0 359895 124338 162160 0 3353
3355 0 359948 124346 162120 0 3354
3356 0 360002 124318 162080 0 3355
3357 5 360125 124402 162000 0 3356
3358 5 359256 125195 162000 0 3357
3359 0 359302 125417 161960 0 3358
3360 0 359263 125481 161880 0 3359
3361 0 359315 125555 161800 0 3360
3362 0 359324 125621 161720 0 3361
3363 0 359129 125731 161640 0 3362
3364 0 358918 125852 161520 0 3363
3365 0 358891 126166 161480 0 3364
3366 0 358528 127226 161480 0 3365
3367 0 358468 127318 161360 0 3366
3368 0 358420 127537 161240 0 3367
3369 0 358276 127808 161120 0 3368
3370 0 358283 128043 161040 0 3369
3371 0 358252 128500 160920 0 3370
3372 0 358044 128932 160800 0 3371
3373 0 358028 129167 160680 0 3372
3374 0 357941 129333 160520 0 3373
3375 0 357904 129444 160360 0 3374
3376 0 357849 129575 160120 0 3375
3377 0 357846 129688 159920 0 3376
3378 0 357439 129988 159920 0 3377
3379 0 357289 129894 159800 0 3378
3380 5 357212 129891 159720 0 3379
3381 0 357171 129887 159680 0 3380
3382 0 357119 129924 159600 0 3381
3383 0 357059 129959 159520 0 3382
3384 0 357028 129978 159480 0 3383
3385 0 356770 130013 159400 0 3384
3386 0 356516 130054 159320 0 3385
3387 0 356474 130018 159280 0 3386
3388 0 356352 129905 159160 0 3387
3389 6 356318 129743 159000 0 3388
3390 0 364950 151476 165280 0 2842
3391 0 364349 151722 165440 0 3390
3392 0 363698 151934 165480 0 3391
3393 0 363572 152034 165600 0 3392
3394 0 363043 152111 165760 0 3393
3395 0 362608 152497 165920 0 3394
3396 0 362143 152483 166000 0 3395
3397 0 361719 152585 166080 0 3396
3398 0 361457 152706 166120 0 3397
3399 0 361380 152776 166160 0 3398
3400 0 360179 152273 166320 0 3399
3401 0 359868 152297 166520 0 3400
3402 0 359182 152425 166680 0 3401
3403 0 358967 152555 166680 0 3402
3404 0 358707 152486 166680 0 3403
3405 0 358356 152484 166760 0 3404
3406 0 358169 152297 166760 0 3405
3407 0 357687 152254 166760 0 3406
3408 5 357188 152185 166880 0 3407
3409 0 357184 152202 166920 0 3408
3410 0 357158 152294 167120 0 3409
3411 0 357217 152403 167320 0 3410
3412 0 357167 152369 167440 0 3411
3413 0 357131 152284 167640 0 3412
3414 0 356884 152325 167840 0 3413
3415 0 356758 152328 168000 0 3414
3416 0 356629 152312 168160 0 3415
3417 0 356452 152304 168320 0 3416
3418 0 356381 152320 168400 0 3417
3419 0 356099 152278 168480 0 3418
3420 0 355959 152319 168600 0 3419
3421 0 355147 152637 168800 0 3420
3422 0 354782 152764 168920 0 3421
3423 0 353642 152849 169080 0 3422
3424 0 353024 152911 169200 0 3423
3425 0 352896 152938 169240 0 3424
3426 0 352791 153141 169360 0 3425
3427 0 352755 153208 169440 0 3426
3428 0 352704 153258 169520 0 3427
3429 0 352388 153147 169520 0 3428
3430 0 352335 153279 169600 0 3429
3431 0 351894 153210 169760 0 3430
3432 0 351893 153291 169920 0 3431
3433 0 351775 153160 170040 0 3432
3434 0 351730 153138 170120 0 3433
3435 0 351778 153116 170240 0 3434
3436 0 351752 153304 170400 0 3435
3437 0 351446 153444 170560 0 3436
3438 0 351325 153493 170680 0 3437
3439 5 350697 153311 170680 0 3438
3440 0 350634 153302 170760 0 3439
3441 0 350508 153283 170920 0 3440
3442 5 350498 153335 171160 0 3441
3443 0 351068 153706 171160 0 3442
3444 0 351166 153874 171240 0 3443
3445 0 351114 153830 171400 0 3444
3446 0 351034 153866 171520 0 3445
3447 0 351182 153898 171680 0 3446
3448 0 351298 153938 171840 0 3447
3449 0 351230 153850 171960 0 3448
3450 0 351186 153822 172120 0 3449
3451 0 351082 153826 172240 0 3450
3452 0 351030 153858 172440 0 3451
3453 0 350802 153954 172640 0 3452
3454 0 350640 154002 172800 0 3453
3455 0 350500 153850 172880 0 3454
3456 0 350406 153906 173000 0 3455
3457 0 350184 153842 173120 0 3456
3458 0 349904 153654 173320 0 3457
3459 0 349712 153498 173520 0 3458
3460 0 349668 153286 173640 0 3459
3461 0 349508 153158 173760 0 3460
3462 0 349430 153062 173880 0 3461
3463 0 349074 152850 174040 0 3462
3464 0 349034 152570 174240 0 3463
3465 0 348988 152514 174400 0 3464
3466 0 348790 152222 174520 0 3465
3467 0 348712 152194 174560 0 3466
3468 0 348612 152198 174680 0 3467
3469 0 348634 152210 174800 0 3468
3470 0 348406 152278 174840 0 3469
3471 0 348094 152210 174920 0 3470
3472 5 347620 152162 174960 0 3471
3473 0 347344 152118 175200 0 3472
3474 5 347053 151944 175320 0 3473
3475 5 346959 151912 175400 0 3474
3476 0 346801 151816 175520 0 3475
3477 0 346663 151828 175720 0 3476
3478 0 346431 151824 175800 0 3477
3479 0 346309 151832 175960 0 3478
3480 5 346003 151768 176080 0 3479
3481 0 345795 151596 176120 0 3480
3482 0 345657 151492 176240 0 3481
3483 0 345557 151452 176320 0 3482
3484 0 345417 151424 176440 0 3483
3485 0 345209 151212 176480 0 3484
3486 0 345195 150960 176600 0 3485
3487 0 345115 150764 176760 0 3486
3488 0 345023 150740 176880 0 3487
3489 0 344883 150668 177080 0 3488
3490 0 344747 150656 177200 0 3489
3491 5 344533 150336 177240 0 3490
3492 0 344455 150376 177360 0 3491
3493 0 344499 150384 177400 0 3492
3494 0 344469 150280 177560 0 3493
3495 5 344415 150100 177720 0 3494
3496 0 344171 150016 177800 0 3495
3497 0 343773 149888 177880 0 3496
3498 0 343693 149856 177960 0 3497
3499 0 343499 149872 178040 0 3498
3500 6 343351 149752 178160 0 3499
3501 0 448074 130364 182320 0 1778
3502 0 448321 129910 182320 0 3501
3503 0 448375 129763 182360 0 3502
3504 0 448297 129564 182400 0 3503
3505 0 448194 129569 182440 0 3504
3506 0 447972 129340 182480 0 3505
3507 0 447781 128987 182520 0 3506
3508 0 447165 128268 182520 0 3507
3509 5 446129 126782 182520 0 3508
3510 0 446244 125699 182520 0 3509
3511 5 446846 123809 182520 0 3510
3512 0 446776 123815 182560 0 3511
3513 5 446705 123825 182600 0 3512
3514 0 447409 122990 182600 0 3513
3515 0 447762 122672 182640 0 3514
3516 0 447915 122651 182680 0 3515
3517 0 448068 122648 182720 0 3516
3518 0 448139 122627 182760 0 3517
3519 0 448141 122608 182800 0 3518
3520 0 448193 122662 182840 0 3519
3521 0 448454 122765 182880 0 3520
3522 0 448547 122730 182920 0 3521
3523 0 448649 122734 182960 0 3522
3524 0 448759 122734 183000 0 3523
3525 0 448900 122743 183040 0 3524
3526 0 449017 122682 183080 0 3525
3527 0 449085 122648 183120 0 3526
3528 0 449161 122603 183160 0 3527
3529 5 449238 122462 183200 0 3528
3530 0 449269 122463 183240 0 3529
3531 0 449302 122474 183280 0 3530
3532 5 449397 122461 183320 0 3531
3533 0 449727 122424 183360 0 3532
3534 0 450007 122573 183400 0 3533
3535 0 449998 122631 183440 0 3534
3536 0 449973 122715 183480 0 3535
3537 0 450049 122724 183520 0 3536
3538 0 450140 122717 183560 0 3537
3539 0 450133 122756 183600 0 3538
3540 5 450109 122852 183640 0 3539
3541 0 450231 122890 183680 0 3540
3542 5 450361 122919 183720 0 3541
3543 0 451223 123102 183720 0 3542
3544 5 452663 122495 183720 0 3543
3545 0 452588 122478 183760 0 3544
3546 0 452428 122536 183800 0 3545
3547 0 452144 122712 183840 0 3546
3548 0 452245 122741 183880 0 3547
3549 0 452225 122842 183920 0 3548
3550 5 452355 122849 183960 0 3549
3551 0 452413 122958 184000 0 3550
3552 0 452565 122886 184040 0 3551
3553 0 452971 122734 184080 0 3552
3554 0 452996 122752 184120 0 3553
3555 0 453026 122773 184160 0 3554
3556 0 452991 122800 184200 0 3555
3557 0 452974 122817 184240 0 3556
3558 0 453016 122799 184280 0 3557
3559 0 452992 122900 184320 0 3558
3560 0 452991 122990 184360 0 3559
3561 0 452944 122997 184400 0 3560
3562 0 452890 123019 184440 0 3561
3563 0 452894 123049 184480 0 3562
3564 0 452881 123094 184520 0 3563
3565 0 452900 123140 184560 0 3564
3566 0 452869 123208 184600 0 3565
3567 0 452871 123260 184640 0 3566
3568 0 452861 123324 184680 0 3567
3569 0 452847 123352 184720 0 3568
3570 0 452846 123367 184760 0 3569
3571 0 452786 123376 184800 0 3570
3572 0 452711 123437 184840 0 3571
3573 0 452654 123519 184880 0 3572
3574 0 452623 123691 184920 0 3573
3575 0 452643 123804 184960 0 3574
3576 0 452650 123912 185000 0 3575
3577 0 452668 123991 185040 0 3576
3578 0 452681 124068 185080 0 3577
3579 0 452665 124185 185120 0 3578
3580 0 452651 124301 185160 0 3579
3581 0 452661 124370 185200 0 3580
3582 0 452661 124451 185240 0 3581
3583 0 452696 124379 185280 0 3582
3584 0 452727 124302 185320 0 3583
3585 0 452733 124339 185360 0 3584
3586 0 452749 124344 185400 0 3585
3587 0 452745 124309 185440 0 3586
3588 0 452754 124259 185480 0 3587
3589 0 452740 124273 185520 0 3588
3590 0 452733 124293 185560 0 3589
3591 0 452740 124299 185600 0 3590
3592 0 452744 124296 185640 0 3591
3593 0 452733 124317 185680 0 3592
3594 0 452715 124359 185720 0 3593
3595 0 452734 124364 185760 0 3594
3596 0 452698 124395 185800 0 3595
3597 0 452734 124366 185840 0 3596
3598 0 452592 124417 185880 0 3597
3599 6 452514 124480 185920 0 3598
3600 0 367410 150284 164760 0 2838
3601 5 367438 150201 164680 0 3600
3602 0 367409 150147 164640 0 3601
3603 0 367379 150091 164600 0 3602
3604 0 367320 149975 164520 0 3603
3605 0 367203 149909 164440 0 3604
3606 0 367166 149788 164280 0 3605
3607 0 367127 149762 164240 0 3606
3608 0 367121 149655 164160 0 3607
3609 0 367100 149603 164120 0 3608
3610 0 367025 149531 164040 0 3609
3611 0 366935 149461 163960 0 3610
3612 0 366837 149431 163920 0 3611
3613 0 366557 149351 163800 0 3612
3614 0 366526 149310 163760 0 3613
3615 0 366453 149175 163640 0 3614
3616 0 366429 149145 163440 0 3615
3617 0 366372 149083 163360 0 3616
3618 0 366278 148989 163240 0 3617
3619 0 365868 148853 163040 0 3618
3620 0 365747 148609 162960 0 3619
3621 0 365688 148486 162920 0 3620
3622 0 365784 148381 162720 0 3621
3623 0 365826 148342 162640 0 3622
3624 0 365204 147817 162520 0 3623
3625 0 365176 147778 162480 0 3624
3626 0 365085 147650 162360 0 3625
3627 0 365036 147575 162320 0 3626
3628 0 364988 147501 162280 0 3627
3629 0 364893 147358 162200 0 3628
3630 0 364864 147243 162080 0 3629
3631 0 364797 147193 161960 0 3630
3632 0 364774 147177 161920 0 3631
3633 5 364788 147153 161760 0 3632
3634 0 364877 147071 161640 0 3633
3635 5 365007 146941 161480 0 3634
3636 0 365049 146814 161400 0 3635
3637 0 365090 146680 161320 0 3636
3638 0 365111 146615 161280 0 3637
3639 0 365021 146500 161200 0 3638
3640 0 364965 146432 161160 0 3639
3641 0 364925 146374 161120 0 3640
3642 0 364926 146393 160920 0 3641
3643 0 365006 146384 160880 0 3642
3644 0 365173 146367 160800 0 3643
3645 0 365250 146348 160760 0 3644
3646 0 365237 146369 160720 0 3645
3647 0 365184 146438 160560 0 3646
3648 0 365179 146448 160520 0 3647
3649 0 365175 146456 160480 0 3648
3650 0 365174 146465 160440 0 3649
3651 0 365168 146480 160360 0 3650
3652 0 365099 146541 160200 0 3651
3653 0 365089 146497 160160 0 3652
3654 0 365059 146358 160040 0 3653
3655 0 365064 146383 159920 0 3654
3656 0 365072 146398 159840 0 3655
3657 0 364923 146367 159680 0 3656
3658 0 364857 146298 159600 0 3657
3659 0 364799 146235 159520 0 3658
3660 0 364988 145826 159480 0 3659
3661 0 364990 145829 159320 0 3660
3662 0 364990 145828 159280 0 3661
3663 0 364990 145833 159120 0 3662
3664 5 364983 145796 159040 0 3663
3665 0 364979 145759 158960 0 3664
3666 0 364981 145744 158920 0 3665
3667 0 364860 145843 158880 0 3666
3668 0 364529 145091 158880 0 3667
3669 0 364570 145019 158800 0 3668
3670 0 364620 144950 158720 0 3669
3671 0 364708 144858 158640 0 3670
3672 0 364807 144764 158560 0 3671
3673 5 364844 144712 158520 0 3672
3674 0 365158 144546 158320 0 3673
3675 0 364637 144134 158160 0 3674
3676 5 364480 144027 158120 0 3675
3677 0 364513 144026 158080 0 3676
3678 0 364508 144012 158040 0 3677
3679 0 364508 143997 157960 0 3678
3680 0 364281 143379 157800 0 3679
3681 0 364069 142863 157680 0 3680
3682 0 363999 142690 157640 0 3681
3683 0 363970 142604 157600 0 3682
3684 0 363942 142516 157560 0 3683
3685 0 363920 142429 157520 0 3684
3686 0 363891 142345 157480 0 3685
3687 0 363881 142341 157440 0 3686
3688 0 363867 142339 157320 0 3687
3689 0 363857 142339 157280 0 3688
3690 0 363775 142144 157120 0 3689
3691 0 363992 142126 157040 0 3690
3692 6 364073 142096 156840 0 3691
3693 0 494702 232820 56160 32 3047
3694 0 494818 232773 56080 32 3693
3695 0 494784 232280 55840 32 3694
3696 0 495131 231825 55320 416 3695
3697 0 495377 231468 54880 305 3696
3698 0 495479 231249 54600 342 3697
3699 5 495624 230927 54400 275 3698
3700 0 495635 230919 53800 292 3699
3701 5 495634 230917 53520 308 3700
3702 0 495593 230929 53480 308 3701
3703 5 495308 230763 53200 0 3702
3704 0 495101 230686 53040 0 3703
3705 0 495013 230608 53000 0 3704
3706 5 495149 230528 52960 0 3705
3707 0 495066 230870 52880 0 3706
3708 5 495655 232903 52880 32 3707
3709 0 495440 232595 52720 128 3708
3710 0 495171 232211 52520 157 3709
3711 5 495134 232336 52280 157 3710
3712 0 495584 232544 52040 160 3711
3713 0 495712 232576 51800 128 3712
3714 0 495808 232640 51560 122 3713
3715 0 495904 232704 51320 134 3714
3716 5 495904 232736 51200 128 3715
3717 0 495712 232800 51040 81 3716
3718 0 495552 232832 50840 60 3717
3719 5 495520 232800 50800 60 3718
3720 0 495520 232640 50600 75 3719
3721 0 495520 232608 50320 81 3720
3722 0 495520 232640 50040 32 3721
3723 0 495552 232480 49800 186 3722
3724 0 495616 232320 49600 164 3723
3725 5 495648 232256 49480 178 3724
3726 0 495808 232256 49280 156 3725
3727 0 495968 232352 49040 139 3726
3728 0 496128 232416 48840 96 3727
3729 0 496128 232416 48560 104 3728
3730 0 496224 232416 48320 175 3729
3731 0 496224 232320 48080 45 3730
3732 0 496288 232384 47840 122 3731
3733 0 496448 232416 47640 128 3732
3734 0 496608 232288 47440 98 3733
3735 0 496768 232224 47240 148 3734
3736 0 496896 232320 47040 32 3735
3737 0 497024 232352 46800 104 3736
3738 5 497152 232480 46640 51 3737
3739 0 497312 232640 46520 107 3738
3740 0 497543 233069 46360 203 3739
3741 0 497824 233536 46200 154 3740
3742 0 498048 233632 46080 98 3741
3743 0 498240 233664 45880 115 3742
3744 0 498400 233664 45680 120 3743
3745 0 498560 233760 45480 131 3744
3746 0 498720 233888 45280 107 3745
3747 0 498880 233920 45080 128 3746
3748 0 499040 234080 44960 124 3747
3749 0 499296 234112 44880 160 3748
3750 0 499520 234272 44840 139 3749
3751 0 499744 234464 44840 135 3750
3752 0 499968 234656 44840 120 3751
3753 0 500192 234848 44800 134 3752
3754 0 500384 235008 44680 120 3753
3755 5 500480 235168 44600 181 3754
3756 0 500640 235392 44600 160 3755
3757 0 500768 235616 44600 178 3756
3758 5 500800 235648 44560 157 3757
3759 0 500928 235808 44360 115 3758
3760 0 501088 236032 44280 115 3759
3761 0 501248 236224 44240 131 3760
3762 0 501408 236448 44160 163 3761
3763 0 501600 236640 44160 175 3762
3764 0 501792 236800 44080 183 3763
3765 0 502016 236928 43920 176 3764
3766 0 502208 237024 43720 134 3765
3767 0 502368 237088 43520 81 3766
3768 0 502592 237088 43320 150 3767
3769 0 502816 237056 43200 115 3768
3770 0 503008 237088 43000 71 3769
3771 0 503200 237120 42840 101 3770
3772 0 503360 237056 42640 64 3771
3773 0 503552 237024 42440 120 3772
3774 5 503744 236928 42240 139 3773
3775 0 503872 237056 42040 120 3774
3776 0 504064 237184 41880 86 3775
3777 0 504288 237312 41800 75 3776
3778 0 504544 237568 42240 32 3777
3779 0 504832 237664 42520 60 3778
3780 0 504992 237632 42320 75 3779
3781 0 504992 237728 42080 32 3780
3782 6 504992 237696 42000 32 3781
3783 0 447001 123542 182480 0 3511
3784 0 446948 123347 182440 0 3783
3785 0 446925 123334 182400 0 3784
3786 0 446914 123310 182360 0 3785
3787 0 446917 123274 182320 0 3786
3788 0 446912 123227 182280 0 3787
3789 0 446932 123182 182240 0 3788
3790 0 446946 123128 182200 0 3789
3791 0 446971 123091 182160 0 3790
3792 0 446975 123080 182120 0 3791
3793 0 447009 123036 182080 0 3792
3794 0 447029 122995 182040 0 3793
3795 0 447058 122958 182000 0 3794
3796 0 447073 122927 181960 0 3795
3797 0 447092 122902 181920 0 3796
3798 0 447111 122877 181880 0 3797
3799 0 447123 122851 181840 0 3798
3800 0 447130 122835 181800 0 3799
3801 0 447132 122818 181760 0 3800
3802 0 447146 122792 181720 0 3801
3803 0 447149 122773 181680 0 3802
3804 0 447153 122645 181640 0 3803
3805 0 447141 122514 181600 0 3804
3806 0 447149 122386 181560 0 3805
3807 0 447131 122276 181520 0 3806
3808 0 447124 122160 181480 0 3807
3809 0 447170 122145 181440 0 3808
3810 0 447221 122135 181400 0 3809
3811 0 447262 122135 181360 0 3810
3812 0 447311 122116 181320 0 3811
3813 0 447353 122125 181280 0 3812
3814 0 447402 122537 181240 0 3813
3815 0 447338 122735 181200 0 3814
3816 0 447389 122658 181160 0 3815
3817 0 447436 122605 181120 0 3816
3818 0 447407 122561 181080 0 3817
3819 0 447381 122510 181040 0 3818
3820 0 447342 122448 181000 0 3819
3821 0 447313 122373 180960 0 3820
3822 0 447277 122298 180920 0 3821
3823 0 447296 122255 180880 0 3822
3824 0 447303 122207 180840 0 3823
3825 0 447314 122164 180800 0 3824
3826 0 447334 122115 180760 0 3825
3827 0 447299 122196 180720 0 3826
3828 0 447258 122272 180680 0 3827
3829 0 447241 122336 180640 0 3828
3830 0 447196 122394 180600 0 3829
3831 0 447171 122460 180560 0 3830
3832 0 447182 122457 180520 0 3831
3833 0 447187 122451 180480 0 3832
3834 0 447195 122427 180440 0 3833
3835 0 447207 122408 180400 0 3834
3836 0 447248 122409 180360 0 3835
3837 0 447274 122409 180320 0 3836
3838 0 447306 122400 180280 0 3837
3839 0 447349 122389 180240 0 3838
3840 0 447338 122413 180200 0 3839
3841 0 447300 122449 180160 0 3840
3842 0 447273 122474 180120 0 3841
3843 0 447266 122524 180080 0 3842
3844 0 447199 122583 180040 0 3843
3845 0 447208 122504 180000 0 3844
3846 0 447208 122463 179960 0 3845
3847 0 447212 122413 179920 0 3846
3848 0 447218 122422 179880 0 3847
3849 0 447248 122443 179840 0 3848
3850 0 447254 122458 179800 0 3849
3851 0 447289 122482 179760 0 3850
3852 0 447273 122526 179720 0 3851
3853 0 447199 122583 179680 0 3852
3854 0 447154 122622 179640 0 3853
3855 0 447099 122682 179600 0 3854
3856 0 447056 122745 179560 0 3855
3857 0 447075 122734 179520 0 3856
3858 0 447097 122713 179480 0 3857
3859 0 447122 122689 179440 0 3858
3860 0 447124 122728 179400 0 3859
3861 6 447127 122772 179360 0 3860
3862 0 498584 235512 56520 245 3049
3863 0 498655 235611 56280 98 3862
3864 0 499072 235852 56040 115 3863
3865 0 499337 236109 55760 143 3864
3866 0 499395 236325 55480 186 3865
3867 0 499495 236457 55160 164 3866
3868 0 499567 236435 55000 189 3867
3869 0 500754 236737 54880 107 3868
3870 5 500750 236802 54760 176 3869
3871 5 500744 236821 54720 124 3870
3872 0 500763 236898 54680 124 3871
3873 0 500769 237189 54400 164 3872
3874 5 501153 237570 54200 81 3873
3875 0 501115 238306 53280 124 3874
3876 0 501280 238624 52880 204 3875
3877 0 501440 238784 52680 219 3876
3878 0 501536 238912 52480 244 3877
3879 5 501472 239040 52320 237 3878
3880 0 501536 239200 52120 209 3879
3881 0 501696 239392 52000 196 3880
3882 0 501856 239552 51800 156 3881
3883 0 502016 239712 51640 154 3882
3884 0 502208 239872 51560 166 3883
3885 0 502400 240032 51480 148 3884
3886 0 502592 240224 51400 153 3885
3887 0 502720 240480 51360 90 3886
3888 0 502944 240672 51360 81 3887
3889 5 503008 240736 51360 128 3888
3890 5 503168 240608 51280 163 3889
3891 0 503136 240448 50880 32 3890
3892 0 502912 240320 50840 32 3891
3893 0 502720 240128 50760 136 3892
3894 5 502592 240064 50680 154 3893
3895 0 502432 240032 50480 81 3894
3896 0 502272 240064 50280 71 3895
3897 0 502112 240128 50080 98 3896
3898 0 501920 240160 49880 237 3897
3899 5 501824 240128 49800 226 3898
3900 5 501792 239936 49680 214 3899
3901 0 501696 239776 49480 128 3900
3902 0 501632 239648 49240 128 3901
3903 0 501664 239520 49000 137 3902
3904 0 501504 239456 48800 101 3903
3905 0 501312 239392 48600 134 3904
3906 0 501120 239392 48400 163 3905
3907 0 500896 239392 48200 108 3906
3908 5 500896 239392 48160 101 3907
3909 0 500672 239232 48120 86 3908
3910 0 500416 239232 48000 160 3909
3911 0 500160 239232 47920 86 3910
3912 5 500000 239264 47920 102 3911
3913 0 499904 239456 48120 75 3912
3914 0 499904 239680 48240 75 3913
3915 0 499808 239904 48400 150 3914
3916 5 499808 240000 48440 203 3915
3917 0 499648 240160 48320 200 3916
3918 5 499424 240160 48360 208 3917
3919 0 499328 240224 48600 143 3918
3920 0 499360 240384 48800 135 3919
3921 0 499360 240608 48920 206 3920
3922 0 499488 240832 48960 208 3921
3923 0 499712 240864 49080 202 3922
3924 0 499968 240960 49080 217 3923
3925 0 500160 241024 49240 175 3924
3926 0 500416 241120 49280 135 3925
3927 0 500640 241248 49200 150 3926
3928 0 500864 241152 49040 102 3927
3929 0 501024 240960 48920 107 3928
3930 0 501088 240736 48800 32 3929
3931 6 501088 240704 48760 32 3930
3932 0 380188 147516 166680 0 2808
3933 0 380192 147561 166480 0 3932
3934 5 380259 147640 166400 0 3933
3935 0 380423 147849 166200 0 3934
3936 0 380488 147929 166120 0 3935
3937 0 380770 147995 165920 0 3936
3938 0 380769 148013 165880 0 3937
3939 0 380771 148070 165720 0 3938
3940 0 380826 147937 165640 0 3939
3941 0 381099 147853 165440 0 3940
3942 0 380907 147824 165240 0 3941
3943 0 380829 147871 165040 0 3942
3944 0 381075 147908 164880 0 3943
3945 0 381039 147938 164680 0 3944
3946 0 380978 147957 164600 0 3945
3947 0 380986 147906 164520 0 3946
3948 0 381138 147913 164360 0 3947
3949 0 381023 147909 164160 0 3948
3950 0 380973 147981 163920 0 3949
3951 0 380987 148040 163720 0 3950
3952 0 380956 148037 163520 0 3951
3953 0 380916 148054 163360 0 3952
3954 0 380928 148246 163160 0 3953
3955 0 380964 148212 163120 0 3954
3956 0 381071 148109 163000 0 3955
3957 0 381107 148075 162960 0 3956
3958 0 381101 148035 162920 0 3957
3959 0 381050 147865 162760 0 3958
3960 0 381036 147921 162680 0 3959
3961 0 381019 147975 162600 0 3960
3962 0 381067 147879 162520 0 3961
3963 0 381140 147734 162400 0 3962
3964 0 381238 147776 162240 0 3963
3965 0 381263 147790 162200 0 3964
3966 0 381285 147799 162120 0 3965
3967 0 381296 147803 162080 0 3966
3968 0 381339 147795 162000 0 3967
3969 0 381320 147830 161880 0 3968
3970 0 381319 147839 161800 0 3969
3971 0 381312 147838 161760 0 3970
3972 0 381275 147818 161600 0 3971
3973 0 381480 147379 161400 0 3972
3974 5 381526 147287 161360 0 3973
3975 0 381652 147191 161320 0 3974
3976 0 381887 146983 161240 0 3975
3977 0 382005 146879 161200 0 3976
3978 0 382030 146787 161120 0 3977
3979 0 382040 146736 161080 0 3978
3980 5 382121 145819 161080 0 3979
3981 0 382124 145827 161040 0 3980
3982 0 382128 145828 161000 0 3981
3983 0 382144 145842 160840 0 3982
3984 0 382321 145830 160720 0 3983
3985 0 382382 145829 160680 0 3984
3986 0 382557 145818 160560 0 3985
3987 0 382539 145793 160440 0 3986
3988 0 382526 145783 160400 0 3987
3989 0 382193 145707 160320 0 3988
3990 0 381863 145638 160240 0 3989
3991 0 381874 145688 160160 0 3990
3992 0 381870 145707 160120 0 3991
3993 0 381663 145639 159960 0 3992
3994 0 381751 145369 159960 0 3993
3995 0 381908 145173 159840 0 3994
3996 0 381884 145212 159720 0 3995
3997 6 381878 145092 159640 0 3996
3998 0 496192 232832 52880 75 3708
3999 0 496352 232864 53080 81 3998
4000 0 496512 233024 53280 91 3999
4001 0 496672 233056 53480 64 4000
4002 0 496864 233056 53680 104 4001
4003 5 496928 233056 53760 163 4002
4004 0 497152 233056 53960 128 4003
4005 0 497312 232960 54160 217 4004
4006 0 497536 232928 54320 244 4005
4007 0 497792 232896 54400 228 4006
4008 0 498048 232832 54400 183 4007
4009 0 498304 232736 54400 175 4008
4010 0 498560 232672 54400 175 4009
4011 5 498752 232640 54400 197 4010
4012 0 498976 232512 54400 140 4011
4013 0 499232 232384 54400 107 4012
4014 0 499488 232288 54400 102 4013
4015 5 499616 232288 54400 156 4014
4016 0 499616 232512 54280 160 4015
4017 0 499744 232736 54120 32 4016
4018 5 499808 232800 54040 32 4017
4019 0 499968 232864 53840 40 4018
4020 5 500096 232864 53800 32 4019
4021 0 500256 233024 53680 51 4020
4022 0 500448 233216 53680 64 4021
4023 0 500448 233472 53600 40 4022
4024 0 500256 233664 53680 51 4023
4025 0 500160 233920 53720 32 4024
4026 0 499968 234112 53720 102 4025
4027 0 499808 234336 53640 124 4026
4028 0 499680 234560 53560 40 4027
4029 0 499680 234816 53520 32 4028
4030 0 499712 235008 53320 64 4029
4031 0 499872 235168 53120 32 4030
4032 0 500064 235200 52960 86 4031
4033 0 500320 235296 52920 90 4032
4034 0 500512 235392 52760 64 4033
4035 0 500768 235456 52680 51 4034
4036 5 500896 235072 51880 139 4035
4037 0 500992 235200 51680 134 4036
4038 0 501088 235360 51480 96 4037
4039 0 501120 235520 51280 75 4038
4040 5 501120 235616 51160 96 4039
4041 0 500960 235776 51000 40 4040
4042 0 500800 235936 50800 91 4041
4043 0 500576 235904 50640 120 4042
4044 5 500544 235872 50600 136 4043
4045 0 500704 235904 50400 71 4044
4046 5 500800 235904 50280 32 4045
4047 0 500960 236064 50080 40 4046
4048 0 501024 236160 49840 96 4047
4049 0 501184 236192 49600 157 4048
4050 0 501376 236256 49440 150 4049
4051 0 501376 236416 49240 102 4050
4052 0 501312 236544 49000 108 4051
4053 0 501248 236512 48760 122 4052
4054 0 501152 236448 48520 134 4053
4055 5 501088 236352 48400 154 4054
4056 5 500992 236352 48200 120 4055
4057 0 500832 236128 48160 131 4056
4058 0 500640 236000 48000 75 4057
4059 0 500480 236000 47800 32 4058
4060 0 500352 235904 47600 90 4059
4061 0 500512 236064 47400 32 4060
4062 0 500640 236192 47200 90 4061
4063 6 500640 236192 47160 96 4062
4064 0 370369 150678 164760 0 2836
4065 0 370454 150730 164680 0 4064
4066 0 370515 150889 164440 0 4065
4067 0 370532 150917 164400 0 4066
4068 0 370393 150908 164320 0 4067
4069 0 369974 151162 164320 0 4068
4070 0 370001 151291 164280 0 4069
4071 0 370045 151545 164200 0 4070
4072 0 370101 151706 164040 0 4071
4073 0 370410 151781 163920 0 4072
4074 0 370310 152216 163920 0 4073
4075 0 370338 152592 163760 0 4074
4076 0 370463 152589 163640 0 4075
4077 0 370478 152621 163520 0 4076
4078 0 370389 152840 163360 0 4077
4079 0 370349 153003 163320 0 4078
4080 0 370480 153211 163120 0 4079
4081 0 370577 153441 163040 0 4080
4082 0 370576 153563 162960 0 4081
4083 0 370558 153707 162840 0 4082
4084 0 370719 153741 162680 0 4083
4085 0 370841 153873 162520 0 4084
4086 0 371029 153988 162360 0 4085
4087 0 371217 154172 162200 0 4086
4088 0 371122 154344 162160 0 4087
4089 0 371060 154522 162120 0 4088
4090 0 371124 154541 162040 0 4089
4091 0 371233 154545 161920 0 4090
4092 0 371293 154523 161800 0 4091
4093 0 371419 154529 161720 0 4092
4094 0 371611 154554 161600 0 4093
4095 0 371874 154536 161400 0 4094
4096 0 372039 154541 161280 0 4095
4097 5 372298 154648 161120 0 4096
4098 0 372611 155017 160960 0 4097
4099 0 372746 155063 160880 0 4098
4100 0 372942 155123 160760 0 4099
4101 0 373035 155170 160640 0 4100
4102 0 373065 155187 160600 0 4101
4103 0 373128 155216 160520 0 4102
4104 0 373271 155232 160400 0 4103
4105 0 373368 155244 160320 0 4104
4106 0 373708 155317 160160 0 4105
4107 0 373739 155335 160120 0 4106
4108 0 373775 155356 160040 0 4107
4109 0 373837 155398 159920 0 4108
4110 0 373791 155538 159760 0 4109
4111 0 373785 155576 159720 0 4110
4112 0 373743 155631 159680 0 4111
4113 0 373659 155741 159600 0 4112
4114 0 373653 155820 159520 0 4113
4115 0 373748 155975 159400 0 4114
4116 0 373872 156191 159320 0 4115
4117 0 373980 156182 159280 0 4116
4118 0 373924 156088 159240 0 4117
4119 0 373994 155838 159200 0 4118
4120 0 374061 155850 159160 0 4119
4121 0 374124 155866 159120 0 4120
4122 0 374067 156017 159120 0 4121
4123 0 374143 156150 159080 0 4122
4124 0 374154 156139 159040 0 4123
4125 6 374137 156160 159000 0 4124
4126 0 436989 130770 184680 0 2601
4127 0 436717 130614 184720 0 4126
4128 0 436691 130684 184760 0 4127
4129 0 436669 130742 184800 0 4128
4130 0 436537 130683 184840 0 4129
4131 0 436413 130616 184880 0 4130
4132 0 436327 130651 184920 0 4131
4133 0 436217 130699 184960 0 4132
4134 0 436130 130728 185000 0 4133
4135 0 435601 130653 185040 0 4134
4136 0 435048 130615 185080 0 4135
4137 0 434870 130652 185120 0 4136
4138 0 434699 130668 185160 0 4137
4139 0 434526 130673 185200 0 4138
4140 0 434355 130700 185240 0 4139
4141 0 434167 130766 185280 0 4140
4142 0 433956 130844 185320 0 4141
4143 0 433767 130905 185360 0 4142
4144 0 433664 130939 185400 0 4143
4145 0 433549 130989 185440 0 4144
4146 0 433462 131023 185480 0 4145
4147 0 433398 131094 185520 0 4146
4148 0 433344 131156 185560 0 4147
4149 0 433276 131222 185600 0 4148
4150 0 433168 131261 185640 0 4149
4151 0 433044 131295 185680 0 4150
4152 0 432938 131337 185720 0 4151
4153 0 432931 131420 185760 0 4152
4154 0 432924 131500 185800 0 4153
4155 0 432916 131562 185840 0 4154
4156 0 432889 131626 185880 0 4155
4157 0 432853 131692 185920 0 4156
4158 0 432855 131727 185960 0 4157
4159 0 432825 131788 186000 0 4158
4160 0 432812 131668 186080 0 4159
4161 0 432801 131703 186120 0 4160
4162 0 432753 131737 186160 0 4161
4163 0 432732 131824 186200 0 4162
4164 0 432709 131918 186240 0 4163
4165 0 432620 131950 186280 0 4164
4166 0 432526 131967 186320 0 4165
4167 0 432381 132063 186360 0 4166
4168 0 432235 132151 186400 0 4167
4169 0 432094 132117 186440 0 4168
4170 0 431966 132039 186480 0 4169
4171 0 431946 132084 186520 0 4170
4172 0 431929 132140 186560 0 4171
4173 0 431929 132176 186600 0 4172
4174 0 431901 132229 186640 0 4173
4175 0 431889 132117 186680 0 4174
4176 0 431870 132009 186720 0 4175
4177 0 431842 132072 186760 0 4176
4178 0 431820 132122 186800 0 4177
4179 0 431812 132104 186840 0 4178
4180 0 431808 132078 186880 0 4179
4181 0 431780 132119 186920 0 4180
4182 0 431746 132176 186960 0 4181
4183 0 431781 132084 187000 0 4182
4184 0 431794 132005 187040 0 4183
4185 6 431819 131977 187080 0 4184
4186 0 505696 242304 54880 163 3190
4187 0 505504 242496 54880 166 4186
4188 5 505376 242624 54840 197 4187
4189 0 505568 242816 54720 163 4188
4190 0 505728 242976 54600 208 4189
4191 0 505792 243168 54440 186 4190
4192 0 505952 243328 54240 128 4191
4193 0 505952 243488 54040 51 4192
4194 0 505952 243744 54000 120 4193
4195 0 505952 243968 53840 172 4194
4196 0 505952 244128 53640 139 4195
4197 0 505920 244288 53440 98 4196
4198 0 505920 244288 53160 90 4197
4199 0 505920 244352 52880 91 4198
4200 0 505856 244384 52600 86 4199
4201 0 505728 244544 52440 197 4200
4202 0 505632 244704 52200 71 4201
4203 0 505472 244832 52000 101 4202
4204 5 505312 244896 51800 154 4203
4205 0 505120 245056 51720 122 4204
4206 5 504992 245152 51720 137 4205
4207 5 504864 245216 51720 141 4206
4208 0 504640 245344 51720 124 4207
4209 0 504384 245440 51760 120 4208
4210 0 504128 245472 51800 81 4209
4211 5 503936 245472 51840 136 4210
4212 0 503744 245280 51960 128 4211
4213 5 503712 245248 52000 107 4212
4214 0 503456 245248 51960 134 4213
4215 0 503200 245248 51960 120 4214
4216 0 502944 245248 51840 115 4215
4217 0 503040 245440 51680 115 4216
4218 0 503168 245632 51560 98 4217
4219 0 502880 245824 51440 32 4218
4220 0 502688 245632 51440 102 4219
4221 0 502432 245568 51520 124 4220
4222 0 502176 245472 51520 148 4221
4223 0 502048 245280 51400 186 4222
4224 0 501856 245056 51440 200 4223
4225 0 501696 245056 51640 164 4224
4226 0 501568 244960 51880 157 4225
4227 5 501600 244864 52000 164 4226
4228 0 501600 245024 52200 128 4227
4229 0 501664 245216 52360 163 4228
4230 0 501728 245472 52320 101 4229
4231 0 501824 245728 52280 122 4230
4232 0 501728 245984 52200 122 4231
4233 0 501696 246176 52040 122 4232
4234 5 501664 246208 52000 131 4233
4235 0 501440 246240 51880 102 4234
4236 0 501280 246240 51680 51 4235
4237 0 501088 246176 51480 131 4236
4238 5 501024 246112 51400 172 4237
4239 0 500768 245984 51360 148 4238
4240 0 500672 245728 51360 153 4239
4241 0 500512 245600 51520 154 4240
4242 0 500448 245536 51760 90 4241
4243 0 500448 245664 52000 71 4242
4244 6 500480 245664 52080 45 4243
4245 0 440493 136814 211920 0 2513
4246 0 440506 136930 211960 0 4245
4247 0 440517 137045 212000 0 4246
4248 5 440542 137178 212040 0 4247
4249 0 440535 137333 212080 0 4248
4250 0 440638 137265 212120 0 4249
4251 0 440752 137217 212160 0 4250
4252 0 440862 137162 212200 0 4251
4253 0 440969 137109 212240 0 4252
4254 0 441060 137159 212280 0 4253
4255 0 441126 137197 212320 0 4254
4256 0 441222 137277 212360 0 4255
4257 0 441282 137294 212400 0 4256
4258 0 441304 137277 212440 0 4257
4259 0 441339 137249 212480 0 4258
4260 0 441372 137232 212520 0 4259
4261 5 441526 137088 212560 0 4260
4262 0 441297 137806 212560 0 4261
4263 0 440663 137718 212600 0 4262
4264 0 440560 137703 212640 0 4263
4265 0 440461 137687 212680 0 4264
4266 0 440420 137724 212720 0 4265
4267 0 440375 137746 212760 0 4266
4268 0 440329 137779 212800 0 4267
4269 0 440296 137821 212840 0 4268
4270 0 440271 137860 212880 0 4269
4271 0 440206 137916 212920 0 4270
4272 0 440188 137964 212960 0 4271
4273 5 440171 138001 213000 0 4272
4274 0 440192 138042 213040 0 4273
4275 0 440221 138071 213080 0 4274
4276 0 440247 138102 213120 0 4275
4277 0 440281 138127 213160 0 4276
4278 0 440299 138146 213200 0 4277
4279 5 440316 138163 213240 0 4278
4280 0 440335 138167 213280 0 4279
4281 0 440339 138193 213320 0 4280
4282 0 440329 138206 213360 0 4281
4283 0 440327 138223 213400 0 4282
4284 0 440317 138236 213440 0 4283
4285 0 440311 138254 213480 0 4284
4286 0 440290 138271 213520 0 4285
4287 0 440269 138285 213560 0 4286
4288 0 440254 138293 213600 0 4287
4289 0 440256 138320 213640 0 4288
4290 0 440245 138384 213680 0 4289
4291 5 440206 138547 213720 0 4290
4292 0 440064 138722 213760 0 4291
4293 0 440007 138865 213800 0 4292
4294 0 439980 138947 213840 0 4293
4295 0 439934 139034 213880 0 4294
4296 0 439912 139117 213920 0 4295
4297 0 439896 139150 213960 0 4296
4298 0 439831 139182 214000 0 4297
4299 0 439782 139220 214040 0 4298
4300 6 439622 139202 214080 0 4299
4301 0 384436 130671 166360 0 3296
4302 0 384414 130639 166400 0 4301
4303 0 384259 130397 166640 0 4302
4304 0 384151 130214 166640 0 4303
4305 5 383639 129948 166640 0 4304
4306 0 383533 129888 166880 0 4305
4307 0 383513 129825 167000 0 4306
4308 0 383424 129793 167120 0 4307
4309 0 383435 129787 167280 0 4308
4310 0 383373 129632 167440 0 4309
4311 0 383395 129536 167600 0 4310
4312 0 383258 129542 167800 0 4311
4313 0 383155 129563 167880 0 4312
4314 0 383187 129606 168000 0 4313
4315 0 383087 129597 168160 0 4314
4316 0 382974 129634 168320 0 4315
4317 0 382803 129591 168480 0 4316
4318 0 382603 129487 168560 0 4317
4319 0 382524 129522 168720 0 4318
4320 0 382367 129552 168880 0 4319
4321 0 382277 129528 168920 0 4320
4322 0 382115 129529 169000 0 4321
4323 0 382084 129455 169080 0 4322
4324 0 382065 129354 169200 0 4323
4325 0 381893 129400 169400 0 4324
4326 0 381649 129492 169560 0 4325
4327 0 381414 129461 169800 0 4326
4328 0 381289 129501 169960 0 4327
4329 0 381160 129528 170200 0 4328
4330 0 380948 129654 170320 0 4329
4331 0 380863 129716 170480 0 4330
4332 0 380822 129816 170640 0 4331
4333 0 380671 129917 170800 0 4332
4334 0 380635 129942 170840 0 4333
4335 0 380536 130003 170920 0 4334
4336 0 380485 130033 170960 0 4335
4337 0 380471 129959 171000 0 4336
4338 0 380404 129577 171200 0 4337
4339 0 380391 129502 171240 0 4338
4340 0 380380 129533 171320 0 4339
4341 0 380375 129550 171360 0 4340
4342 0 380370 129569 171400 0 4341
4343 0 380344 129651 171600 0 4342
4344 0 380333 129686 171680 0 4343
4345 0 380321 129687 171720 0 4344
4346 0 380310 129690 171760 0 4345
4347 0 380286 129695 171840 0 4346
4348 0 380251 129706 171960 0 4347
4349 0 380227 129666 172000 0 4348
4350 0 380135 129506 172160 0 4349
4351 0 380093 129458 172240 0 4350
4352 0 380032 129387 172360 0 4351
4353 0 379839 129339 172400 0 4352
4354 0 379689 129101 172560 0 4353
4355 0 379447 129173 172680 0 4354
4356 6 379448 129155 172720 0 4355
4357 0 386311 136298 168680 0 3277
4358 5 386482 135904 168520 0 4357
4359 0 386544 135903 168440 0 4358
4360 0 386608 135902 168360 0 4359
4361 0 386511 136047 168240 0 4360
4362 0 386480 136096 168200 0 4361
4363 0 386476 136103 168120 0 4362
4364 0 386471 136106 168040 0 4363
4365 0 386467 136110 168000 0 4364
4366 0 386435 136169 167920 0 4365
4367 0 386401 136228 167840 0 4366
4368 0 386479 136446 167640 0 4367
4369 0 386654 136623 167560 0 4368
4370 0 386828 136802 167480 0 4369
4371 0 386851 136834 167280 0 4370
4372 0 386861 136853 167200 0 4371
4373 0 386881 136865 167120 0 4372
4374 0 386887 136882 167040 0 4373
4375 0 386897 136923 167000 0 4374
4376 0 386906 137039 166880 0 4375
4377 0 387180 137287 166760 0 4376
4378 0 387219 137514 166680 0 4377
4379 0 387215 137407 166600 0 4378
4380 0 387209 137362 166560 0 4379
4381 0 387288 137319 166440 0 4380
4382 0 387338 137297 166360 0 4381
4383 0 387405 137315 166320 0 4382
4384 0 387562 137481 166200 0 4383
4385 0 387554 137778 166080 0 4384
4386 0 387656 137895 165960 0 4385
4387 0 387732 137976 165880 0 4386
4388 0 387752 138011 165800 0 4387
4389 0 387782 138063 165680 0 4388
4390 0 387792 138233 165560 0 4389
4391 0 387797 138327 165480 0 4390
4392 0 387789 138316 165280 0 4391
4393 0 387837 138303 165040 0 4392
4394 0 387818 138282 164920 0 4393
4395 5 387811 138280 164880 0 4394
4396 0 387713 138314 164800 0 4395
4397 0 387615 138352 164720 0 4396
4398 0 387687 138372 164640 0 4397
4399 0 387805 138404 164520 0 4398
4400 5 388111 138362 164440 0 4399
4401 0 388553 138298 164320 0 4400
4402 5 388513 138741 164320 0 4401
4403 0 388735 138917 164200 0 4402
4404 0 388871 138913 164040 0 4403
4405 0 388787 139123 163960 0 4404
4406 0 388757 139144 163920 0 4405
4407 0 388702 139198 163840 0 4406
4408 0 388778 139258 163720 0 4407
4409 0 388824 139193 163600 0 4408
4410 6 388894 139207 163560 0 4409
4411 0 363755 125072 163920 0 3336
4412 0 363681 124844 164120 0 4411
4413 0 363822 124574 164280 0 4412
4414 0 363664 124437 164480 0 4413
4415 0 363723 124317 164600 0 4414
4416 0 363775 124235 164680 0 4415
4417 5 363807 124109 164800 0 4416
4418 0 363816 124065 164840 0 4417
4419 0 363648 124005 164920 0 4418
4420 0 363572 123984 164960 0 4419
4421 0 363500 123974 165000 0 4420
4422 0 363437 123933 165040 0 4421
4423 0 363410 123738 165200 0 4422
4424 0 363154 123750 165320 0 4423
4425 5 363088 123749 165360 0 4424
4426 5 363017 123739 165400 0 4425
4427 5 361465 122885 165400 0 4426
4428 5 361056 122163 165400 0 4427
4429 5 359680 121703 165400 0 4428
4430 5 359070 120832 165400 0 4429
4431 0 359072 120818 165440 0 4430
4432 0 359085 120752 165640 0 4431
4433 0 359062 120762 165720 0 4432
4434 0 359042 120780 165800 0 4433
4435 5 359035 120786 165840 0 4434
4436 0 357732 120876 165840 0 4435
4437 5 357496 120645 165840 0 4436
4438 0 357174 120860 165840 0 4437
4439 0 356903 120395 165840 0 4438
4440 0 356508 120284 165840 0 4439
4441 0 356274 120115 165680 0 4440
4442 0 356263 120044 165640 0 4441
4443 5 356219 119905 165560 0 4442
4444 5 355439 119330 165560 0 4443
4445 0 354335 119346 165560 0 4444
4446 5 353983 118915 165560 0 4445
4447 0 353543 119071 165480 0 4446
4448 0 353536 119095 165440 0 4447
4449 0 353394 119136 165200 0 4448
4450 0 353221 119162 165160 0 4449
4451 0 353202 119164 165080 0 4450
4452 0 353192 119140 165000 0 4451
4453 0 353175 119166 164960 0 4452
4454 0 353150 119239 164880 0 4453
4455 0 353143 119332 164840 0 4454
4456 0 353071 119396 164760 0 4455
4457 0 352991 119443 164720 0 4456
4458 0 352946 119532 164680 0 4457
4459 0 352943 119558 164640 0 4458
4460 6 352915 119598 164600 0 4459
4461 5 496959 229702 53520 40 3701
4462 0 496896 229673 53280 172 4461
4463 0 496875 229663 53200 172 4462
4464 0 497126 229528 52880 91 4463
4465 5 498011 229009 52880 168 4464
4466 5 499019 228638 52880 164 4465
4467 0 499424 228576 52440 224 4466
4468 0 499616 228512 52240 236 4467
4469 0 499808 228544 52040 243 4468
4470 0 499872 228576 51800 206 4469
4471 0 500032 228576 51600 202 4470
4472 0 500160 228672 51400 196 4471
4473 0 500192 228736 51160 229 4472
4474 5 500192 228704 51120 217 4473
4475 0 500288 228544 50920 137 4474
4476 0 500448 228384 50720 91 4475
4477 0 500608 228224 50600 160 4476
4478 5 500768 228128 50400 164 4477
4479 0 500928 228320 50240 190 4478
4480 5 500928 228352 50200 200 4479
4481 0 501120 228544 50200 190 4480
4482 5 501571 228759 49880 176 4481
4483 0 502016 228864 49480 185 4482
4484 0 502112 229024 49280 102 4483
4485 0 502304 229216 49200 80 4484
4486 0 502464 229376 49000 71 4485
4487 0 502592 229536 48840 80 4486
4488 0 502720 229760 48760 124 4487
4489 0 502752 229920 48560 51 4488
4490 0 502784 230112 48400 197 4489
4491 0 502816 230368 48400 189 4490
4492 0 502976 230560 48440 178 4491
4493 0 503136 230784 48440 172 4492
4494 5 503200 230944 48440 190 4493
4495 0 503296 231072 48640 124 4494
4496 0 503392 231200 48840 75 4495
4497 0 503424 231360 49080 104 4496
4498 0 503552 231520 49280 98 4497
4499 0 503712 231520 49480 192 4498
4500 5 503808 231552 49560 270 4499
4501 0 503936 231456 49800 202 4500
4502 5 503936 231424 49880 189 4501
4503 0 503776 231424 50080 60 4502
4504 0 503840 231264 50320 40 4503
4505 0 503840 231168 50560 81 4504
4506 0 503840 231296 50800 51 4505
4507 0 503936 231328 51040 51 4506
4508 0 504096 231392 51240 75 4507
4509 0 504096 231456 51520 45 4508
4510 6 504096 231456 51640 64 4509
4511 0 393294 134002 177960 0 2716
4512 0 392656 133845 177880 0 4511
4513 0 392058 133432 177800 0 4512
4514 5 391850 133098 177760 0 4513
4515 0 391653 132968 177680 0 4514
4516 0 391557 132895 177640 0 4515
4517 0 391462 132822 177600 0 4516
4518 5 391584 132512 177600 0 4517
4519 0 390713 132433 177600 0 4518
4520 0 390392 132405 177480 0 4519
4521 0 390389 132417 177440 0 4520
4522 5 390371 132490 177240 0 4521
4523 0 390446 132470 177200 0 4522
4524 0 390817 132354 177000 0 4523
4525 0 390912 132340 176960 0 4524
4526 0 391099 132312 176880 0 4525
4527 0 391288 132282 176800 0 4526
4528 0 391275 132262 176760 0 4527
4529 0 391221 132186 176600 0 4528
4530 0 390529 132222 176480 0 4529
4531 0 390526 132225 176440 0 4530
4532 0 390623 132171 176360 0 4531
4533 0 390639 132169 176320 0 4532
4534 5 390670 132168 176240 0 4533
4535 5 389587 131350 176240 0 4534
4536 0 388430 130481 176240 0 4535
4537 5 387957 130439 176240 0 4536
4538 0 387688 130566 176080 0 4537
4539 0 387619 130596 176040 0 4538
4540 0 387513 130525 175960 0 4539
4541 0 387400 130461 175880 0 4540
4542 5 386497 130164 175800 0 4541
4543 5 386217 129777 175760 0 4542
4544 0 386120 129733 175720 0 4543
4545 0 385826 129597 175600 0 4544
4546 0 385464 129461 175400 0 4545
4547 5 385023 129130 175400 0 4546
4548 0 384926 129056 175360 0 4547
4549 0 384829 128985 175320 0 4548
4550 0 384731 128911 175280 0 4549
4551 0 384597 128759 175200 0 4550
4552 0 384557 128823 175120 0 4551
4553 0 384516 128888 175040 0 4552
4554 0 384856 129234 174920 0 4553
4555 0 384874 129223 174880 0 4554
4556 0 384910 129197 174800 0 4555
4557 0 384940 129187 174720 0 4556
4558 0 384977 129135 174520 0 4557
4559 6 384987 129044 174400 0 4558
4560 0 509952 239296 55960 156 3089
4561 0 509792 239200 56160 224 4560
4562 0 509632 239168 56360 246 4561
4563 0 509504 239072 56560 297 4562
4564 0 509344 239040 56800 325 4563
4565 0 509184 238944 57040 329 4564
4566 0 509120 238688 57080 282 4565
4567 0 509184 238432 56960 178 4566
4568 0 509184 238272 56760 183 4567
4569 0 509248 238112 56560 128 4568
4570 0 509312 237920 56360 189 4569
4571 0 509312 237728 56160 120 4570
4572 0 509312 237568 55960 32 4571
4573 5 509312 237568 55840 32 4572
4574 0 509440 237472 55640 107 4573
4575 0 509440 237312 55440 75 4574
4576 0 509440 237088 55320 128 4575
4577 0 509440 236896 55120 98 4576
4578 5 509472 236800 55000 102 4577
4579 0 509472 236672 54760 128 4578
4580 0 509504 236608 54480 160 4579
4581 0 509504 236608 54200 160 4580
4582 0 509504 236608 53920 122 4581
4583 0 509504 236608 53640 122 4582
4584 0 509504 236608 53360 160 4583
4585 0 509536 236512 53120 137 4584
4586 5 509600 236480 52960 176 4585
4587 0 509568 236480 52680 137 4586
4588 0 509440 236416 52440 107 4587
4589 0 509408 236448 52160 101 4588
4590 0 509376 236512 51920 148 4589
4591 0 509344 236544 51640 163 4590
4592 0 509376 236704 51440 168 4591
4593 0 509184 236928 51400 163 4592
4594 0 508960 237024 51280 150 4593
4595 0 508704 237024 51280 104 4594
4596 0 508448 237024 51320 107 4595
4597 0 508192 237088 51360 148 4596
4598 0 508096 237088 51600 166 4597
4599 0 508224 237152 51840 75 4598
4600 0 508288 237216 52080 115 4599
4601 0 508320 237152 52360 137 4600
4602 0 508192 237152 52600 160 4601
4603 0 508032 237152 52840 101 4602
4604 0 508288 237472 53200 32 4603
4605 0 508512 237600 53120 71 4604
4606 6 508672 237632 53120 64 4605
4607 0 494932 228807 52960 202 3706
4608 0 494896 228368 52400 181 4607
4609 5 494830 228421 51920 219 4608
4610 0 495312 227754 51920 210 4609
4611 0 495257 227112 51680 239 4610
4612 5 495114 226915 51400 229 4611
4613 0 495008 227008 50920 96 4612
4614 0 494848 227008 50720 148 4613
4615 0 494720 227008 50480 122 4614
4616 0 494688 227040 50200 137 4615
4617 0 494688 227200 50000 140 4616
4618 5 494688 227200 49880 160 4617
4619 0 494592 227136 49640 134 4618
4620 0 494560 227072 49400 101 4619
4621 0 494656 227072 49160 124 4620
4622 5 494720 227008 49080 181 4621
4623 0 494944 227040 48920 200 4622
4624 5 495008 227104 48840 230 4623
4625 0 495136 227200 48640 194 4624
4626 0 495168 227264 48400 160 4625
4627 0 495136 227136 48160 64 4626
4628 0 495232 227008 47920 81 4627
4629 0 495392 227008 47720 91 4628
4630 0 495552 226944 47520 108 4629
4631 0 495648 226848 47280 166 4630
4632 5 495712 226848 47200 176 4631
4633 0 495872 226848 47000 81 4632
4634 5 495904 226848 46880 98 4633
4635 5 495936 226848 46600 102 4634
4636 0 495936 226848 46320 32 4635
4637 0 495936 226848 46040 122 4636
4638 0 496064 226752 45840 45 4637
4639 5 496192 226624 45600 150 4638
4640 0 496064 226528 45400 148 4639
4641 0 495904 226624 45200 136 4640
4642 0 495776 226656 44960 98 4641
4643 5 495776 226656 44800 104 4642
4644 0 495840 226400 44800 139 4643
4645 0 495840 226144 44840 181 4644
4646 0 495840 225888 44840 194 4645
4647 0 495808 225632 44840 160 4646
4648 0 495648 225472 44640 90 4647
4649 0 495616 225312 44440 137 4648
4650 0 495584 225152 44240 156 4649
4651 0 495584 225120 43960 90 4650
4652 6 495584 225120 43760 64 4651
4653 0 439744 135752 208520 0 2427
4654 0 439839 135731 208560 0 4653
4655 0 439937 135719 208600 0 4654
4656 0 439955 135726 208640 0 4655
4657 0 439988 135743 208680 0 4656
4658 0 440016 135764 208720 0 4657
4659 0 440062 135791 208760 0 4658
4660 0 439943 135828 208800 0 4659
4661 0 439923 135765 208840 0 4660
4662 0 439898 135706 208880 0 4661
4663 0 439912 135742 208920 0 4662
4664 0 439927 135761 208960 0 4663
4665 0 439920 135785 209000 0 4664
4666 0 439937 135823 209040 0 4665
4667 0 439854 135834 209080 0 4666
4668 0 439853 135834 209120 0 4667
4669 0 439803 135758 209160 0 4668
4670 0 439761 135666 209200 0 4669
4671 0 439712 135586 209240 0 4670
4672 0 439701 135559 209280 0 4671
4673 0 439712 135545 209320 0 4672
4674 0 439708 135513 209360 0 4673
4675 0 439723 135635 209400 0 4674
4676 0 439725 135747 209440 0 4675
4677 0 439813 135886 209480 0 4676
4678 0 439777 135710 209520 0 4677
4679 0 439810 135741 209560 0 4678
4680 0 439973 135808 209600 0 4679
4681 5 439948 135768 209640 0 4680
4682 0 440340 135884 209640 0 4681
4683 0 440735 135703 209640 0 4682
4684 0 440714 135659 209680 0 4683
4685 0 440698 135598 209720 0 4684
4686 0 440723 135563 209760 0 4685
4687 0 440731 135528 209800 0 4686
4688 0 440699 135565 209840 0 4687
4689 0 440715 135678 209880 0 4688
4690 0 440709 135628 209920 0 4689
4691 0 440681 135570 209960 0 4690
4692 0 440721 135512 210000 0 4691
4693 0 440722 135457 210040 0 4692
4694 0 440719 135406 210080 0 4693
4695 0 440714 135350 210120 0 4694
4696 0 440637 135429 210160 0 4695
4697 6 440695 135400 210200 0 4696
4698 0 496160 232736 51240 115 3716
4699 5 496416 232832 51240 150 4698
4700 0 496672 232832 51160 86 4699
4701 0 496896 232832 51040 81 4700
4702 0 497056 232864 50840 134 4701
4703 0 497312 232896 50760 150 4702
4704 0 497568 232896 50680 160 4703
4705 5 497824 232928 50680 160 4704
4706 0 498080 233024 50640 120 4705
4707 0 498336 233120 50560 122 4706
4708 0 498528 233088 50400 154 4707
4709 5 498752 233184 50240 186 4708
4710 0 498944 233376 50200 128 4709
4711 0 499136 233568 50160 102 4710
4712 0 499328 233760 50080 134 4711
4713 5 499360 233760 50040 115 4712
4714 0 499584 233792 49920 128 4713
4715 0 499840 233824 49880 160 4714
4716 0 500064 233888 49720 175 4715
4717 0 500224 233920 49520 150 4716
4718 0 500320 233920 49280 75 4717
4719 0 500384 233920 49000 108 4718
4720 5 500384 233920 48840 90 4719
4721 0 500384 233856 48560 86 4720
4722 0 500384 233856 48280 86 4721
4723 0 500416 233856 48000 128 4722
4724 0 500448 233824 47720 64 4723
4725 0 500544 233824 47480 124 4724
4726 0 500544 233824 47200 101 4725
4727 5 500544 233824 47040 60 4726
4728 0 500576 233664 46840 86 4727
4729 0 500576 233600 46560 32 4728
4730 0 500512 233568 46280 40 4729
4731 0 500352 233568 46040 60 4730
4732 0 500416 233504 45800 51 4731
4733 0 500576 233344 45600 80 4732
4734 0 500736 233184 45400 104 4733
4735 0 500896 233184 45200 71 4734
4736 0 501056 233184 45000 32 4735
4737 0 501184 233184 44760 90 4736
4738 0 501184 233216 44480 101 4737
4739 0 501216 233184 44200 75 4738
4740 0 501312 233184 43920 101 4739
4741 6 501344 233184 43840 104 4740
4742 0 510752 239232 55000 196 3093
4743 0 510752 239232 54720 196 4742
4744 0 510784 239296 54480 239 4743
4745 0 510816 239328 54200 218 4744
4746 5 510816 239328 53960 204 4745
4747 5 510816 239328 53760 194 4746
4748 0 510880 239456 53520 122 4747
4749 0 510880 239584 53280 214 4748
4750 5 510944 239744 53080 317 4749
4751 5 510944 239776 52960 312 4750
4752 0 510944 240032 52960 196 4751
4753 0 511072 240224 52800 143 4752
4754 0 511200 240384 52600 148 4753
4755 0 511264 240544 52400 168 4754
4756 0 511296 240704 52200 186 4755
4757 5 511296 240800 52080 235 4756
4758 0 511104 240704 51880 166 4757
4759 0 510944 240768 51680 157 4758
4760 0 510816 240864 51480 98 4759
4761 0 510816 240992 51240 102 4760
4762 0 510816 241120 50880 32 4761
4763 0 510976 240928 50840 40 4762
4764 0 510880 240704 50760 120 4763
4765 5 510688 240512 50720 102 4764
4766 0 510560 240352 50880 40 4765
4767 0 510528 240096 50840 80 4766
4768 0 510624 239872 50720 141 4767
4769 0 510560 239616 50640 141 4768
4770 0 510400 239424 50560 139 4769
4771 5 510304 239232 50440 163 4770
4772 0 510176 239136 50240 134 4771
4773 0 510112 239200 50000 64 4772
4774 0 510080 239104 49760 104 4773
4775 0 510048 239136 49480 154 4774
4776 5 510016 239168 49360 148 4775
4777 0 509856 239200 49160 101 4776
4778 0 509696 239200 48960 98 4777
4779 0 509536 239072 48760 75 4778
4780 0 509504 238944 48520 120 4779
4781 0 509344 238880 48320 81 4780
4782 0 509184 238720 48120 51 4781
4783 0 508960 238688 48000 40 4782
4784 6 508896 238688 48000 32 4783
4785 0 501313 236370 54720 120 3871
4786 0 501783 235479 54720 208 4785
4787 0 502239 235303 54480 163 4786
4788 0 503052 235265 54200 175 4787
4789 0 503518 235211 53920 124 4788
4790 5 503686 235218 53840 102 4789
4791 0 504194 235229 53600 32 4790
4792 0 504573 235062 53280 137 4791
4793 5 504780 235001 53200 32 4792
4794 0 504834 234933 53080 32 4793
4795 5 505260 234516 53080 32 4794
4796 0 505207 234596 53040 32 4795
4797 0 505127 234612 52920 32 4796
4798 0 505310 234620 52600 64 4797
4799 0 505444 234626 52400 64 4798
4800 5 505696 234752 51920 137 4799
4801 0 505728 234976 51800 175 4800
4802 0 505664 235040 51520 134 4801
4803 0 505536 235264 51400 137 4802
4804 0 505504 235456 51240 136 4803
4805 0 505344 235616 51080 80 4804
4806 0 505664 235776 50880 32 4805
4807 0 505728 235520 50840 80 4806
4808 0 505664 235264 50760 136 4807
4809 0 505664 235040 50640 140 4808
4810 0 505760 234944 50400 157 4809
4811 0 505952 234912 50200 136 4810
4812 0 505984 235104 50000 178 4811
4813 0 506144 235072 49800 139 4812
4814 5 506176 235072 49800 136 4813
4815 0 506368 235040 49640 120 4814
4816 0 506592 235136 49480 98 4815
4817 0 506848 235232 49480 96 4816
4818 0 507104 235264 49400 128 4817
4819 0 507360 235392 49440 120 4818
4820 0 507616 235392 49440 102 4819
4821 0 507744 235296 49640 148 4820
4822 0 507840 235296 49880 101 4821
4823 0 507936 235232 50120 60 4822
4824 0 508096 235040 50240 32 4823
4825 0 508256 234912 50400 64 4824
4826 0 508416 234912 50640 51 4825
4827 6 508480 234976 50720 71 4826
4828 5 508705 238403 59400 237 3067
4829 5 509643 239673 59400 32 4828
4830 5 509946 240031 59160 32 4829
4831 0 510037 240149 59080 128 4830
4832 0 510235 240425 58800 168 4831
4833 0 510363 240644 58520 122 4832
4834 0 510363 240807 58240 160 4833
4835 5 510268 240943 58000 189 4834
4836 0 510678 241600 58000 81 4835
4837 5 510767 242306 57720 32 4836
4838 0 510720 242272 58240 75 4837
4839 0 510816 242496 58360 60 4838
4840 0 510848 242688 58520 128 4839
4841 0 510848 242848 58720 140 4840
4842 0 510784 243072 58840 75 4841
4843 0 510816 243328 58840 45 4842
4844 5 510912 243424 58840 60 4843
4845 0 510912 243680 58840 64 4844
4846 0 510784 243936 58840 115 4845
4847 0 510752 244192 58840 128 4846
4848 0 510656 244416 58920 124 4847
4849 0 510496 244576 59120 101 4848
4850 0 510464 244768 59280 81 4849
4851 0 510464 244992 59400 120 4850
4852 0 510464 245184 59600 75 4851
4853 0 510368 245408 59760 98 4852
4854 0 510176 245600 59800 122 4853
4855 0 509920 245632 59800 122 4854
4856 0 509696 245728 59920 102 4855
4857 0 509504 245792 60120 32 4856
4858 0 509344 245952 60240 51 4857
4859 0 509152 246144 60240 32 4858
4860 0 509088 246368 60120 32 4859
4861 5 509056 246400 60080 32 4860
4862 0 508896 246464 60360 122 4861
4863 0 508640 246464 60360 71 4862
4864 0 508384 246432 60360 75 4863
4865 0 508128 246432 60360 102 4864
4866 0 507872 246464 60320 40 4865
4867 0 507616 246464 60320 40 4866
4868 0 507360 246464 60280 32 4867
4869 6 507264 246432 60240 40 4868
4870 0 505692 236588 59800 51 3067
4871 0 505618 237098 60120 32 4870
4872 0 505444 237720 60320 102 4871
4873 0 505120 238240 60800 51 4872
4874 0 504896 238400 60800 40 4873
4875 0 504672 238464 60640 71 4874
4876 0 504416 238464 60600 166 4875
4877 0 504160 238432 60560 209 4876
4878 0 503904 238432 60560 139 4877
4879 0 503680 238304 60600 140 4878
4880 0 503424 238240 60600 102 4879
4881 0 503168 238240 60600 160 4880
4882 0 502912 238272 60600 96 4881
4883 0 502656 238272 60600 104 4882
4884 0 502400 238272 60600 80 4883
4885 0 502144 238272 60560 81 4884
4886 0 501888 238336 60520 86 4885
4887 0 501664 238432 60440 45 4886
4888 0 501504 238592 60240 160 4887
4889 0 501344 238624 60040 209 4888
4890 0 501184 238624 59840 164 4889
4891 0 500928 238624 59800 71 4890
4892 0 500672 238624 59800 124 4891
4893 0 500416 238624 59800 98 4892
4894 5 500384 238624 59800 122 4893
4895 0 500128 238624 59800 124 4894
4896 0 499872 238624 59800 91 4895
4897 0 499616 238528 59800 51 4896
4898 0 499360 238464 59800 80 4897
4899 0 499136 238272 59800 98 4898
4900 0 498912 238176 59680 81 4899
4901 0 498720 238112 59480 51 4900
4902 0 498496 238112 59360 51 4901
4903 0 498272 238112 59240 96 4902
4904 0 498016 238112 59240 40 4903
4905 0 497760 238112 59320 91 4904
4906 0 497504 238112 59320 40 4905
4907 0 497280 238272 59240 40 4906
4908 0 497152 238464 59120 60 4907
4909 6 497120 238560 59000 45 4908
4910 0 363659 146993 161760 0 3633
4911 0 363347 147163 161960 0 4910
4912 0 362901 147003 162120 0 4911
4913 0 362758 146983 162280 0 4912
4914 0 362645 146993 162440 0 4913
4915 0 362451 146926 162600 0 4914
4916 0 361524 146900 162760 0 4915
4917 0 361475 146833 162960 0 4916
4918 0 361236 146651 163080 0 4917
4919 0 361202 146527 163120 0 4918
4920 0 360415 146689 163160 0 4919
4921 0 360385 146727 163200 0 4920
4922 0 360085 146662 163240 0 4921
4923 0 359544 146776 163240 0 4922
4924 0 359326 146599 163400 0 4923
4925 0 359163 146490 163440 0 4924
4926 0 358637 146459 163640 0 4925
4927 0 358412 146310 163720 0 4926
4928 0 358311 146110 163720 0 4927
4929 0 358230 146036 163720 0 4928
4930 0 357977 145928 163720 0 4929
4931 5 357264 145752 163720 0 4930
4932 0 357220 145707 163800 0 4931
4933 0 356932 145617 164040 0 4932
4934 0 356856 145598 164120 0 4933
4935 0 356640 145544 164360 0 4934
4936 0 356557 145519 164440 0 4935
4937 0 356529 145511 164480 0 4936
4938 0 356488 145522 164520 0 4937
4939 0 356414 145537 164600 0 4938
4940 0 356334 145542 164680 0 4939
4941 5 356340 145560 164720 0 4940
4942 0 356337 145571 164760 0 4941
4943 0 356354 145640 164960 0 4942
4944 0 356284 145685 165080 0 4943
4945 0 356282 145750 165200 0 4944
4946 0 356275 145789 165280 0 4945
4947 6 356243 145824 165320 0 4946
4948 0 505184 242816 54840 137 4188
4949 0 504960 242944 54800 156 4948
4950 0 504704 242944 54800 197 4949
4951 0 504448 242944 54800 185 4950
4952 0 504224 243072 54680 140 4951
4953 5 504000 243136 54680 305 4952
4954 0 503808 243328 54680 181 4953
4955 0 503616 243520 54680 157 4954
4956 0 503392 243680 54680 163 4955
4957 0 503168 243872 54640 122 4956
4958 0 503008 244032 54480 104 4957
4959 0 502816 244224 54480 168 4958
4960 0 502592 244416 54480 166 4959
4961 0 502368 244544 54480 150 4960
4962 0 502112 244576 54520 136 4961
4963 0 501888 244704 54520 102 4962
4964 0 501664 244800 54360 71 4963
4965 0 501504 244960 54160 71 4964
4966 0 501376 245120 53960 134 4965
4967 0 501376 245280 53760 101 4966
4968 0 501472 245472 53600 51 4967
4969 0 501632 245632 53400 51 4968
4970 5 501632 245696 53320 40 4969
4971 0 501760 245856 53160 64 4970
4972 0 501888 246016 52960 51 4971
4973 0 502080 246208 52920 102 4972
4974 0 502240 246368 52720 81 4973
4975 0 502432 246560 52640 140 4974
4976 5 502560 246784 52880 175 4975
4977 0 502528 247008 52760 197 4976
4978 0 502624 247104 52520 226 4977
4979 0 502848 247264 52520 200 4978
4980 0 503104 247328 52560 128 4979
4981 0 503360 247232 52600 81 4980
4982 0 503456 247072 52800 71 4981
4983 0 503488 246976 53040 40 4982
4984 0 503616 246720 53080 40 4983
4985 6 503776 246656 53080 40 4984
4986 0 497152 232320 46440 178 3738
4987 5 497152 232160 46320 101 4986
4988 5 496992 232000 46120 148 4987
4989 0 496832 231840 46000 136 4988
4990 0 496672 231680 45880 148 4989
4991 0 496608 231424 45840 86 4990
4992 0 496512 231264 45640 91 4991
4993 5 496512 231072 45560 150 4992
4994 0 496512 230848 45440 136 4993
4995 0 496544 230688 45240 71 4994
4996 0 496544 230528 45040 120 4995
4997 0 496352 230240 44840 75 4996
4998 0 496512 230080 44720 163 4997
4999 0 496608 229952 44480 107 4998
5000 0 496640 229888 44200 86 4999
5001 5 496640 229888 44040 124 5000
5002 0 496832 230080 44040 131 5001
5003 0 497088 230176 44040 163 5002
5004 5 497184 230208 44040 154 5003
5005 5 497440 230208 44000 108 5004
5006 0 497632 230304 43840 101 5005
5007 0 497888 230304 43840 96 5006
5008 0 498144 230336 43840 120 5007
5009 0 498400 230336 43840 102 5008
5010 0 498656 230368 43840 102 5009
5011 0 498912 230400 43840 107 5010
5012 0 499168 230496 43840 107 5011
5013 0 499360 230656 43760 128 5012
5014 0 499520 230816 43640 81 5013
5015 0 499744 231008 43640 90 5014
5016 0 499968 231136 43600 45 5015
5017 0 500192 231168 43480 81 5016
5018 0 500416 231136 43360 32 5017
5019 0 500672 231168 43360 102 5018
5020 0 500928 231168 43360 45 5019
5021 0 501184 231232 43360 51 5020
5022 0 501440 231328 43480 45 5021
5023 6 501568 231392 43600 81 5022
5024 0 452983 122502 183680 0 3544
5025 0 453070 122400 183640 0 5024
5026 0 453097 122302 183600 0 5025
5027 0 453129 122209 183560 0 5026
5028 0 453092 122139 183520 0 5027
5029 0 453076 122037 183480 0 5028
5030 0 453100 121946 183440 0 5029
5031 0 453111 121876 183400 0 5030
5032 0 453150 121791 183360 0 5031
5033 0 453160 121716 183320 0 5032
5034 0 453238 121781 183280 0 5033
5035 0 453335 121853 183240 0 5034
5036 0 453493 121831 183200 0 5035
5037 0 453509 121778 183160 0 5036
5038 0 453556 121719 183120 0 5037
5039 0 453593 121642 183080 0 5038
5040 0 453674 121587 183040 0 5039
5041 0 453591 121603 183000 0 5040
5042 0 453609 121617 182960 0 5041
5043 0 453642 121743 182920 0 5042
5044 0 453698 121799 182880 0 5043
5045 0 453715 121830 182840 0 5044
5046 0 453736 121830 182800 0 5045
5047 0 453767 121840 182760 0 5046
5048 0 453785 121862 182720 0 5047
5049 0 453813 121817 182680 0 5048
5050 0 453851 121781 182640 0 5049
5051 0 454004 121692 182600 0 5050
5052 0 454116 121670 182560 0 5051
5053 0 454146 121637 182520 0 5052
5054 0 454092 121642 182480 0 5053
5055 0 454103 121620 182440 0 5054
5056 0 454141 121681 182400 0 5055
5057 6 454161 121692 182360 0 5056
5058 0 507040 242976 55320 163 3184
5059 0 507104 243136 55520 241 5058
5060 0 507232 243296 55680 224 5059
5061 0 507264 243520 55800 203 5060
5062 0 507392 243680 55960 176 5061
5063 0 507392 243936 56080 107 5062
5064 5 507328 244160 56200 60 5063
5065 0 507232 244416 56240 32 5064
5066 0 507040 244608 56240 71 5065
5067 0 507040 244864 56240 64 5066
5068 0 507072 245120 56240 90 5067
5069 0 507200 245344 56240 124 5068
5070 0 507264 245600 56320 136 5069
5071 0 507296 245856 56360 139 5070
5072 0 507328 246112 56360 122 5071
5073 0 507456 246368 56360 120 5072
5074 0 507456 246624 56360 75 5073
5075 5 507584 246816 56240 101 5074
5076 0 507520 246848 55960 71 5075
5077 0 507136 246784 55760 75 5076
5078 0 506880 246816 55640 96 5077
5079 0 506656 246816 55520 102 5078
5080 0 506464 246944 55400 104 5079
5081 0 506240 247072 55320 45 5080
5082 0 506112 246720 55440 51 5081
5083 0 506016 246560 55640 45 5082
5084 0 505792 246432 55720 75 5083
5085 0 505664 246336 55960 32 5084
5086 0 505760 246208 56200 32 5085
5087 5 505824 246144 56280 60 5086
5088 0 505792 245920 56440 75 5087
5089 0 505824 245664 56560 75 5088
5090 0 505856 245408 56600 40 5089
5091 6 505792 245280 56600 32 5090
5092 0 500443 238632 54200 32 3874
5093 0 500317 238792 54400 0 5092
5094 5 500141 238883 54680 0 5093
5095 0 500247 239587 54680 32 5094
5096 0 500264 239738 54880 32 5095
5097 0 500341 240221 55200 0 5096
5098 0 500100 240504 55480 0 5097
5099 0 499960 240632 55600 0 5098
5100 0 499950 240611 55840 0 5099
5101 5 499932 240687 55920 0 5100
5102 0 500342 241354 55920 0 5101
5103 0 500351 241535 56160 0 5102
5104 0 500534 241483 56400 0 5103
5105 0 500557 241585 56680 0 5104
5106 0 500937 241969 56840 0 5105
5107 0 500951 242159 56920 0 5106
5108 0 500925 242163 56960 0 5107
5109 5 501057 242185 57160 0 5108
5110 5 500837 243115 57160 0 5109
5111 0 500811 243017 57480 32 5110
5112 0 500798 242937 57720 32 5111
5113 0 500704 242560 58160 45 5112
5114 0 500448 242656 58160 81 5113
5115 0 500224 242784 58280 81 5114
5116 0 499968 242784 58320 75 5115
5117 5 499744 242784 58320 75 5116
5118 0 499552 242624 58360 71 5117
5119 0 499296 242528 58400 71 5118
5120 0 499072 242400 58440 96 5119
5121 0 498816 242304 58440 104 5120
5122 0 498592 242144 58560 131 5121
5123 0 498368 242144 58680 131 5122
5124 0 498144 242144 58800 178 5123
5125 6 497984 242304 58960 101 5124
5126 0 390862 138829 175680 0 2731
5127 0 389884 139616 175680 0 5126
5128 0 389569 139609 175800 0 5127
5129 0 389482 139607 175920 0 5128
5130 0 389315 139462 176080 0 5129
5131 0 389194 139495 176120 0 5130
5132 0 388764 139705 176240 0 5131
5133 0 388206 140195 176400 0 5132
5134 0 388083 140354 176480 0 5133
5135 5 387949 140524 176520 0 5134
5136 0 387614 140807 176600 0 5135
5137 0 387457 140957 176640 0 5136
5138 0 387152 141358 176760 0 5137
5139 0 387112 141421 176840 0 5138
5140 0 387029 141548 177000 0 5139
5141 0 386957 141371 177160 0 5140
5142 0 386969 141375 177200 0 5141
5143 0 387041 141411 177480 0 5142
5144 0 387051 141415 177520 0 5143
5145 0 387061 141421 177560 0 5144
5146 0 387058 141305 177680 0 5145
5147 0 387058 141266 177720 0 5146
5148 0 387056 141150 177840 0 5147
5149 0 387054 141114 177880 0 5148
5150 0 386949 141106 177920 0 5149
5151 0 386632 141086 178040 0 5150
5152 0 386488 140992 178160 0 5151
5153 0 386344 140901 178280 0 5152
5154 0 386149 140889 178520 0 5153
5155 0 386086 141052 178560 0 5154
5156 0 386077 141080 178640 0 5155
5157 0 386145 141029 178720 0 5156
5158 6 386195 141043 178920 0 5157
5159 0 503424 240640 51320 51 3890
5160 5 503616 240608 51320 75 5159
5161 0 503744 240800 50840 32 5160
5162 0 504000 240864 50800 40 5161
5163 0 504128 240992 50600 32 5162
5164 5 504128 240992 50560 45 5163
5165 0 504096 241248 50600 101 5164
5166 0 504128 241504 50560 32 5165
5167 0 504288 241696 50440 90 5166
5168 0 504480 241888 50400 115 5167
5169 0 504640 242048 50240 60 5168
5170 5 504800 242208 50080 75 5169
5171 5 504864 242272 50000 71 5170
5172 0 504928 242528 49960 32 5171
5173 0 504960 242784 49920 60 5172
5174 0 505056 242976 49760 71 5173
5175 0 505056 243232 49640 107 5174
5176 0 505120 243424 49440 134 5175
5177 0 505120 243616 49240 139 5176
5178 5 505120 243840 49200 98 5177
5179 0 505088 244064 49000 137 5178
5180 0 505024 244320 48880 153 5179
5181 0 505088 244576 48800 32 5180
5182 0 505120 244736 48600 96 5181
5183 5 505120 244736 48360 64 5182
5184 0 505120 244576 48160 40 5183
5185 5 505120 244448 48080 32 5184
5186 0 505312 244480 47880 51 5185
5187 0 505536 244576 47800 75 5186
5188 0 505792 244576 47800 75 5187
5189 0 506048 244576 47880 120 5188
5190 0 506240 244544 48040 64 5189
5191 6 506368 244576 48160 51 5190
5192 0 509152 240032 59720 40 4829
5193 0 509152 240256 59880 98 5192
5194 0 509216 240480 60000 120 5193
5195 5 509248 240512 60040 107 5194
5196 0 509376 240704 60160 80 5195
5197 0 509472 240928 60320 98 5196
5198 0 509472 241152 60440 86 5197
5199 0 509472 241312 60640 166 5198
5200 0 509536 241536 60800 102 5199
5201 0 509600 241760 60960 98 5200
5202 0 509632 241920 61160 128 5201
5203 0 509696 242080 61360 71 5202
5204 0 509824 242176 61560 131 5203
5205 0 509824 242304 61800 104 5204
5206 0 509920 242464 62000 98 5205
5207 0 509920 242560 62280 104 5206
5208 0 509888 242688 62520 122 5207
5209 5 509888 242720 62560 120 5208
5210 0 509856 242880 62760 136 5209
5211 0 509984 243104 62840 139 5210
5212 0 510112 243360 62840 104 5211
5213 0 510240 243584 62840 71 5212
5214 0 510400 243808 62880 178 5213
5215 0 510336 243904 63120 157 5214
5216 0 510528 244064 63200 135 5215
5217 0 510720 244192 63000 140 5216
5218 0 510880 244320 62840 81 5217
5219 0 510976 244416 62600 64 5218
5220 0 511168 244608 62560 45 5219
5221 0 511328 244800 62520 60 5220
5222 6 511424 244896 62480 40 5221
5223 0 499808 232128 54320 156 4015
5224 0 500032 231936 54320 202 5223
5225 0 500288 231904 54320 224 5224
5226 0 500544 231904 54400 178 5225
5227 0 500736 231968 54560 120 5226
5228 0 500960 232096 54640 51 5227
5229 0 501152 232224 54800 101 5228
5230 0 501376 232320 54880 120 5229
5231 0 501536 232480 55000 90 5230
5232 0 501696 232640 55120 102 5231
5233 0 501696 232896 55160 122 5232
5234 0 501696 233152 55240 32 5233
5235 0 501696 233408 55320 107 5234
5236 0 501728 233664 55400 91 5235
5237 0 501728 233920 55440 71 5236
5238 0 501728 234176 55480 104 5237
5239 0 501728 234400 55600 60 5238
5240 0 501728 234560 55800 51 5239
5241 0 501728 234720 56000 134 5240
5242 0 501632 234752 56240 128 5241
5243 0 501600 234752 56520 115 5242
5244 0 501472 234752 56760 96 5243
5245 0 501312 234752 56960 71 5244
5246 0 501152 234688 57160 75 5245
5247 0 500960 234592 57320 135 5246
5248 0 500768 234400 57360 80 5247
5249 0 500576 234208 57360 71 5248
5250 0 500384 234016 57320 75 5249
5251 0 500288 233760 57240 75 5250
5252 6 500256 233728 57240 80 5251
5253 0 500608 227904 50360 197 4478
5254 0 500480 227712 50240 148 5253
5255 0 500320 227712 50040 122 5254
5256 5 499936 227787 49560 246 5255
5257 0 500352 227648 49200 229 5256
5258 0 500544 227680 49000 86 5257
5259 0 500704 227680 48800 104 5258
5260 5 500768 227520 48560 160 5259
5261 0 501152 228064 47160 32 5260
5262 0 501280 228288 47120 160 5261
5263 0 501472 228448 47160 157 5262
5264 0 501408 228672 47040 40 5263
5265 0 501376 228736 46800 148 5264
5266 0 501152 228768 46680 136 5265
5267 0 500896 228800 46600 181 5266
5268 5 500832 228640 46360 206 5267
5269 0 500576 228672 46240 206 5268
5270 5 500512 228672 46200 208 5269
5271 0 500352 228512 46320 175 5270
5272 0 500192 228320 46400 120 5271
5273 0 500000 228128 46320 60 5272
5274 0 499872 227904 46280 71 5273
5275 0 499648 227776 46320 71 5274
5276 0 499424 227648 46400 98 5275
5277 0 499168 227552 46440 51 5276
5278 6 499008 227520 46680 71 5277
5279 0 505664 241216 59680 81 3214
5280 0 505792 241376 59840 168 5279
5281 0 505824 241536 60040 124 5280
5282 5 505888 241728 60240 32 5281
5283 0 506016 241920 60400 32 5282
5284 0 506176 242080 60560 60 5283
5285 0 506368 242144 60720 178 5284
5286 0 506560 242304 60840 139 5285
5287 5 506624 242368 60840 122 5286
5288 0 506816 242560 60840 75 5287
5289 0 507008 242752 60840 136 5288
5290 0 507200 242944 60880 104 5289
5291 0 507360 243104 61080 40 5290
5292 0 507520 243136 61280 64 5291
5293 0 507680 243200 61480 51 5292
5294 0 507840 243328 61680 96 5293
5295 0 507872 243488 61880 32 5294
5296 0 507680 243680 61920 40 5295
5297 0 507520 243904 61920 104 5296
5298 0 507520 244160 61840 128 5297
5299 0 507424 244320 61640 86 5298
5300 0 507264 244544 61600 32 5299
5301 0 507072 244736 61640 32 5300
5302 0 506816 244736 61680 64 5301
5303 6 506720 244736 61720 71 5302
5304 0 452102 123433 183960 0 3550
5305 0 451636 123648 184000 0 5304
5306 0 451255 123698 184040 0 5305
5307 0 451135 123689 184080 0 5306
5308 0 451117 123755 184120 0 5307
5309 0 451088 123809 184160 0 5308
5310 0 451009 123816 184200 0 5309
5311 0 450855 123833 184240 0 5310
5312 0 451100 123907 184280 0 5311
5313 0 451425 124031 184320 0 5312
5314 0 451578 124165 184360 0 5313
5315 0 451676 124216 184400 0 5314
5316 0 451732 124212 184440 0 5315
5317 0 451722 124251 184480 0 5316
5318 0 451693 124264 184520 0 5317
5319 0 451704 124266 184560 0 5318
5320 0 451659 124294 184600 0 5319
5321 0 451657 124337 184640 0 5320
5322 0 451636 124385 184680 0 5321
5323 0 451625 124353 184720 0 5322
5324 0 451631 124367 184760 0 5323
5325 0 451601 124366 184800 0 5324
5326 0 451555 124471 184840 0 5325
5327 6 451478 124504 184880 0 5326
5328 0 504288 240800 50440 98 5164
5329 5 504384 240672 50320 128 5328
5330 0 504544 240512 50160 86 5329
5331 5 504704 240512 50120 140 5330
5332 5 504800 240544 50080 176 5331
5333 0 505056 240576 50120 181 5332
5334 0 505312 240512 50080 172 5333
5335 5 505440 240448 50080 196 5334
5336 0 505696 240512 50120 101 5335
5337 0 505952 240416 50120 51 5336
5338 0 506176 240256 50120 80 5337
5339 0 506432 240192 50120 64 5338
5340 0 506656 240192 49920 90 5339
5341 5 506688 240192 49880 96 5340
5342 5 506752 240032 49920 124 5341
5343 0 506560 239936 49720 104 5342
5344 0 506400 240032 49520 186 5343
5345 0 506368 239968 49240 168 5344
5346 0 506272 239872 49000 237 5345
5347 0 506368 239616 48920 120 5346
5348 0 506336 239392 48800 75 5347
5349 0 506208 239200 48680 40 5348
5350 0 506016 239072 48520 32 5349
5351 6 505920 238976 48400 86 5350
5352 0 385302 132115 166000 0 3295
5353 0 385384 132149 165920 0 5352
5354 0 385507 132200 165800 0 5353
5355 0 385544 132218 165760 0 5354
5356 0 385683 132002 165560 0 5355
5357 0 385766 131871 165440 0 5356
5358 0 385819 131894 165400 0 5357
5359 0 385913 131929 165320 0 5358
5360 0 386074 131994 165200 0 5359
5361 0 386112 132059 165080 0 5360
5362 0 386127 132080 165040 0 5361
5363 0 386172 132148 164920 0 5362
5364 0 386292 132141 164800 0 5363
5365 0 386331 132138 164760 0 5364
5366 0 386382 132140 164720 0 5365
5367 0 386613 131989 164600 0 5366
5368 0 386765 131887 164520 0 5367
5369 0 386845 131836 164480 0 5368
5370 0 387118 131704 164360 0 5369
5371 0 387299 131617 164280 0 5370
5372 0 387428 131617 164200 0 5371
5373 0 387547 131601 164120 0 5372
5374 6 387800 131630 164000 0 5373
5375 0 504000 243072 54960 278 4953
5376 0 503840 243104 55160 194 5375
5377 0 503680 243264 55360 163 5376
5378 0 503520 243424 55560 102 5377
5379 0 503360 243616 55680 102 5378
5380 0 503328 243872 55760 101 5379
5381 0 503392 244096 55880 124 5380
5382 0 503424 244352 55960 139 5381
5383 0 503424 244608 55960 124 5382
5384 5 503424 244800 56040 163 5383
5385 0 503424 244960 56240 81 5384
5386 0 503424 245120 56440 71 5385
5387 0 503488 245248 56680 71 5386
5388 0 503584 245408 56880 51 5387
5389 0 503584 245472 57160 51 5388
5390 0 503584 245600 57400 124 5389
5391 0 503648 245760 57600 101 5390
5392 0 503776 245920 57760 40 5391
5393 0 503936 246080 57880 32 5392
5394 0 504160 246112 57720 60 5393
5395 0 504320 245984 57560 32 5394
5396 0 504480 245824 57400 60 5395
5397 6 504576 245568 57360 40 5396
5398 0 497088 232000 45880 64 4988
5399 0 497248 232032 45640 96 5398
5400 0 497408 231968 45440 96 5399
5401 0 497568 232000 45240 102 5400
5402 0 497728 232000 45040 96 5401
5403 0 497888 232064 44840 157 5402
5404 0 497952 232224 44640 108 5403
5405 0 498048 232256 44400 164 5404
5406 0 498080 232320 44160 154 5405
5407 0 498208 232416 43960 164 5406
5408 0 498208 232512 43720 108 5407
5409 0 498208 232608 43480 208 5408
5410 0 498144 232608 43200 160 5409
5411 0 498176 232608 42920 115 5410
5412 0 498240 232576 42680 148 5411
5413 0 498336 232480 42440 139 5412
5414 0 498432 232352 42240 101 5413
5415 0 498368 232192 42040 96 5414
5416 0 498336 231968 41920 71 5415
5417 0 498208 231712 41880 98 5416
5418 0 498016 231520 41800 81 5417
5419 0 497888 231296 41640 80 5418
5420 6 497824 231232 41560 51 5419
5421 0 501216 239072 52400 120 3879
5422 0 500960 239072 52400 128 5421
5423 0 500704 239040 52440 226 5422
5424 5 500544 239072 52440 226 5423
5425 0 500320 239360 52480 200 5424
5426 0 500160 239552 52400 239 5425
5427 0 500000 239776 52320 186 5426
5428 0 499872 239968 52200 189 5427
5429 0 499872 240224 52120 131 5428
5430 0 499840 240416 51960 98 5429
5431 0 499872 240672 51960 45 5430
5432 0 499872 240928 51960 96 5431
5433 0 499904 241184 52000 86 5432
5434 0 499872 241312 51760 104 5433
5435 0 499872 241344 51480 64 5434
5436 0 499872 241408 51200 124 5435
5437 0 499936 241632 51080 86 5436
5438 0 500256 241504 51040 32 5437
5439 0 500832 241152 51800 32 5438
5440 0 500896 240960 52000 96 5439
5441 0 500896 240768 52200 120 5440
5442 0 500864 240512 52240 51 5441
5443 6 500832 240416 52320 60 5442
5444 0 381923 128541 165160 0 3311
5445 0 381915 128533 165120 0 5444
5446 0 381911 128523 165080 0 5445
5447 5 381903 128514 165040 0 5446
5448 0 381772 128340 164960 0 5447
5449 0 381640 128244 164880 0 5448
5450 5 381551 128279 164840 0 5449
5451 0 381439 128273 164800 0 5450
5452 5 381416 128282 164720 0 5451
5453 0 381301 128188 164680 0 5452
5454 0 381164 128101 164640 0 5453
5455 0 381179 128147 164560 0 5454
5456 0 381286 127997 164480 0 5455
5457 0 381324 127979 164440 0 5456
5458 0 381453 128006 164360 0 5457
5459 0 381494 128034 164280 0 5458
5460 0 381513 128039 164200 0 5459
5461 0 381480 128094 164160 0 5460
5462 0 381434 128145 164120 0 5461
5463 0 381388 128197 164080 0 5462
5464 0 381322 128229 164000 0 5463
5465 6 381326 128360 163960 0 5464
5466 0 500480 235136 44320 122 3755
5467 0 500480 235136 44040 141 5466
5468 0 500512 235104 43760 128 5467
5469 0 500608 235072 43520 101 5468
5470 0 500704 235040 43240 120 5469
5471 0 500832 235040 43000 163 5470
5472 0 500960 235200 42800 139 5471
5473 0 501024 235232 42560 81 5472
5474 0 501184 235328 42360 81 5473
5475 0 501344 235424 42160 153 5474
5476 0 501504 235552 42000 122 5475
5477 0 501728 235616 41880 81 5476
5478 0 501920 235744 41680 32 5477
5479 0 502016 235904 41480 124 5478
5480 0 502080 236160 41440 75 5479
5481 0 502080 236384 41320 80 5480
5482 5 502048 236448 41280 86 5481
5483 0 501984 236544 41720 32 5482
5484 0 502080 236480 41960 108 5483
5485 0 502176 236544 42200 32 5484
5486 0 501888 236864 42240 64 5485
5487 6 501664 236928 42160 108 5486
5488 0 496832 233312 53760 175 4003
5489 0 496736 233568 53760 208 5488
5490 0 496704 233824 53800 176 5489
5491 0 496672 234048 53920 150 5490
5492 0 496640 234208 54120 163 5491
5493 0 496640 234368 54320 178 5492
5494 0 496640 234592 54440 107 5493
5495 0 496640 234816 54560 122 5494
5496 0 496576 235040 54680 86 5495
5497 0 496416 235200 54800 71 5496
5498 0 496256 235360 55000 45 5497
5499 0 496256 235584 55120 80 5498
5500 0 496256 235776 55320 51 5499
5501 0 496256 236000 55520 32 5500
5502 5 496256 236032 55560 32 5501
5503 0 496448 236224 55640 80 5502
5504 0 496672 236288 55760 51 5503
5505 0 496832 236320 55960 32 5504
5506 0 497056 236320 56160 32 5505
5507 0 497280 236320 56360 64 5506
5508 0 497504 236384 56480 107 5507
5509 6 497600 236416 56520 102 5508
5510 0 497999 228964 52480 168 4465
5511 5 498017 228910 52360 128 5510
5512 0 498016 228895 52320 128 5511
5513 0 498011 228851 52200 128 5512
5514 0 498060 228546 51840 75 5513
5515 0 498375 228554 51600 204 5514
5516 0 498496 228640 51120 186 5515
5517 0 498336 228800 50960 32 5516
5518 0 498144 228832 50800 71 5517
5519 0 497920 228832 50600 60 5518
5520 0 497856 228992 50400 80 5519
5521 0 497856 229216 50280 51 5520
5522 0 497856 229440 50160 80 5521
5523 0 497888 229632 50000 102 5522
5524 0 497888 229856 49880 120 5523
5525 0 497888 230112 49880 81 5524
5526 5 497888 230208 49880 120 5525
5527 0 498048 230432 49760 86 5526
5528 0 498208 230496 49520 104 5527
5529 0 498368 230496 49280 98 5528
5530 0 498528 230496 49080 75 5529
5531 6 498496 230432 48880 75 5530
5532 5 391924 132012 176240 0 4534
5533 0 393703 131881 176240 0 5532
5534 0 393795 131803 176080 0 5533
5535 5 393830 131839 176040 0 5534
5536 0 394019 132025 175840 0 5535
5537 0 393962 132016 175800 0 5536
5538 0 393906 132005 175760 0 5537
5539 0 393739 131966 175640 0 5538
5540 0 393738 132154 175400 0 5539
5541 0 394040 132093 175200 0 5540
5542 0 394066 132183 175200 0 5541
5543 0 394678 132137 175160 0 5542
5544 0 394693 132173 175120 0 5543
5545 0 394756 132315 174960 0 5544
5546 0 394881 132419 174760 0 5545
5547 0 394904 132446 174720 0 5546
5548 0 394755 132692 174560 0 5547
5549 0 394720 132756 174520 0 5548
5550 0 394686 132675 174320 0 5549
5551 6 394617 132587 174240 0 5550
5552 0 496480 229760 43880 194 5001
5553 0 496512 229600 43680 120 5552
5554 0 496480 229408 43520 75 5553
5555 0 496480 229184 43360 140 5554
5556 0 496576 228928 43280 81 5555
5557 0 496736 228736 43200 81 5556
5558 5 496832 228640 43160 98 5557
5559 0 496800 228448 43320 120 5558
5560 5 496800 228224 43320 128 5559
5561 0 496896 227968 43280 160 5560
5562 0 497088 227840 43160 115 5561
5563 0 497344 227744 43120 101 5562
5564 5 497504 227744 43120 108 5563
5565 0 497760 227712 43080 32 5564
5566 0 498016 227744 43080 115 5565
5567 0 498240 227840 43000 128 5566
5568 0 498432 228000 42960 108 5567
5569 0 498656 228192 42960 81 5568
5570 0 498848 228352 42880 81 5569
5571 6 498880 228384 42840 80 5570
5572 0 500960 235712 44760 148 3758
5573 0 501216 235744 44880 104 5572
5574 0 501472 235840 45000 160 5573
5575 0 501632 235840 45200 134 5574
5576 0 501792 235744 45400 115 5575
5577 0 502048 235744 45480 154 5576
5578 0 502304 235744 45480 108 5577
5579 0 502560 235712 45400 96 5578
5580 0 502784 235744 45240 91 5579
5581 0 503040 235840 45240 120 5580
5582 0 503264 235968 45240 102 5581
5583 0 503488 236096 45200 96 5582
5584 0 503648 236256 45000 108 5583
5585 0 503840 236448 44920 122 5584
5586 0 503968 236672 44840 81 5585
5587 0 504160 236864 44840 86 5586
5588 0 504384 236960 44960 32 5587
5589 0 504576 236800 45080 40 5588
5590 6 504672 236608 44920 45 5589
5591 0 501857 237408 54760 51 3870
5592 0 502138 237569 55000 64 5591
5593 0 502216 237596 55040 64 5592
5594 0 502495 237476 55600 32 5593
5595 0 502496 237408 55760 32 5594
5596 0 502528 237312 56000 32 5595
5597 0 502400 237280 56240 40 5596
5598 0 502208 237216 56440 64 5597
5599 0 502016 237216 56640 71 5598
5600 0 501824 237184 56840 98 5599
5601 0 501664 237184 57040 140 5600
5602 0 501472 237152 57240 168 5601
5603 0 501280 237152 57440 124 5602
5604 0 501088 237216 57600 153 5603
5605 0 500896 237344 57720 60 5604
5606 0 500704 237536 57760 139 5605
5607 0 500544 237664 57920 104 5606
5608 0 500288 237696 58000 45 5607
5609 6 500128 237696 58040 86 5608
5610 0 450238 123105 183920 0 3542
5611 0 450221 123182 184160 0 5610
5612 0 450025 123150 184240 0 5611
5613 0 450004 123158 184280 0 5612
5614 0 449967 123170 184320 0 5613
5615 0 449966 123217 184360 0 5614
5616 0 449942 123238 184400 0 5615
5617 0 449806 123240 184440 0 5616
5618 0 449674 123200 184480 0 5617
5619 0 449627 123271 184520 0 5618
5620 0 449622 123324 184560 0 5619
5621 0 449566 123352 184600 0 5620
5622 0 449530 123353 184640 0 5621
5623 0 449610 123353 184680 0 5622
5624 0 449687 123369 184720 0 5623
5625 0 449736 123379 184760 0 5624
5626 0 449790 123375 184800 0 5625
5627 6 449778 123457 184840 0 5626
5628 0 501472 229376 50120 81 4482
5629 0 501408 229600 50240 81 5628
5630 0 501280 229824 50240 51 5629
5631 0 501152 230048 50080 40 5630
5632 0 501056 230080 49840 124 5631
5633 0 501056 230144 49560 137 5632
5634 0 501120 230176 49320 86 5633
5635 5 501120 230240 49240 32 5634
5636 0 500960 230368 49040 98 5635
5637 0 500768 230368 48840 81 5636
5638 0 500608 230368 48640 75 5637
5639 0 500448 230496 48440 81 5638
5640 0 500192 230528 48400 81 5639
5641 0 499936 230464 48400 51 5640
5642 0 499680 230432 48400 51 5641
5643 0 499424 230336 48400 32 5642
5644 0 499296 230240 48600 32 5643
5645 6 499296 230240 48680 32 5644
5646 0 501952 229152 50080 81 4482
5647 0 502112 229312 50280 81 5646
5648 0 502368 229408 50360 153 5647
5649 0 502624 229504 50360 80 5648
5650 5 502784 229664 50480 120 5649
5651 0 502752 229888 50600 101 5650
5652 0 502592 230112 50720 75 5651
5653 0 502464 230272 50880 163 5652
5654 0 502464 230496 51040 98 5653
5655 0 502528 230720 51160 150 5654
5656 5 502592 230848 51240 172 5655
5657 0 502592 231104 51320 163 5656
5658 0 502624 231360 51360 164 5657
5659 0 502720 231584 51480 120 5658
5660 0 502912 231744 51560 81 5659
5661 0 503168 231808 51600 81 5660
5662 0 503392 231872 51480 32 5661
5663 6 503456 231872 51400 32 5662
5664 0 498752 232864 54560 143 4011
5665 0 498752 233024 54760 194 5664
5666 0 498848 233184 54960 139 5665
5667 0 498912 233440 55000 86 5666
5668 0 499008 233600 55200 81 5667
5669 0 499008 233856 55280 81 5668
5670 0 498944 234112 55280 40 5669
5671 0 498784 234272 55160 32 5670
5672 0 498624 234336 54960 115 5671
5673 0 498624 234400 54680 98 5672
5674 0 498624 234528 54440 32 5673
5675 5 498624 234528 54320 51 5674
5676 0 498624 234464 54040 32 5675
5677 0 498592 234464 53760 32 5676
5678 0 498432 234496 53560 45 5677
5679 0 498240 234496 53360 71 5678
5680 0 498048 234464 53200 122 5679
5681 6 497920 234368 53120 81 5680
5682 0 501344 237632 53720 32 3874
5683 0 501856 237920 53720 32 5682
5684 5 502144 238304 53560 32 5683
5685 0 502176 238368 53080 32 5684
5686 0 502752 237984 53040 32 5685
5687 0 502752 237440 52480 64 5686
5688 0 502496 237536 52400 80 5687
5689 0 502304 237696 52360 108 5688
5690 0 502304 237920 52200 160 5689
5691 0 502304 238016 51960 150 5690
5692 0 502336 238176 51760 163 5691
5693 0 502432 238336 51560 176 5692
5694 0 502624 238400 51400 218 5693
5695 0 502880 238400 51480 160 5694
5696 0 503136 238400 51400 107 5695
5697 0 503360 238464 51280 128 5696
5698 6 503456 238528 51200 91 5697
5699 0 441266 137759 213240 0 4279
5700 0 441431 137638 213280 0 5699
5701 0 441561 137578 213320 0 5700
5702 0 441641 137532 213360 0 5701
5703 0 441666 137532 213400 0 5702
5704 0 441656 137589 213440 0 5703
5705 0 441695 137572 213480 0 5704
5706 0 441725 137557 213520 0 5705
5707 0 441735 137554 213560 0 5706
5708 0 441753 137558 213600 0 5707
5709 0 441729 137591 213640 0 5708
5710 0 441743 137581 213680 0 5709
5711 0 441689 137599 213720 0 5710
5712 0 441703 137595 213760 0 5711
5713 0 441682 137597 213800 0 5712
5714 6 441699 137597 213840 0 5713
5715 0 365527 150374 167960 0 2865
5716 0 365741 150321 168000 0 5715
5717 5 366274 150355 168040 0 5716
5718 0 366477 150230 168080 0 5717
5719 0 366439 150210 168160 0 5718
5720 0 366419 150199 168200 0 5719
5721 0 366378 150224 168280 0 5720
5722 0 366298 150215 168320 0 5721
5723 0 366214 150246 168400 0 5722
5724 0 366178 150267 168440 0 5723
5725 0 366176 150267 168520 0 5724
5726 0 366148 150180 168600 0 5725
5727 0 366239 150147 168640 0 5726
5728 0 366273 150096 168680 0 5727
5729 0 366292 150028 168720 0 5728
5730 6 366268 149969 168760 0 5729
5731 0 398886 131874 179480 0 2703
5732 0 398667 131839 179600 0 5731
5733 0 398506 131782 179720 0 5732
5734 5 398353 131811 179760 0 5733
5735 0 397562 131843 179720 0 5734
5736 5 397516 131852 179800 0 5735
5737 0 397663 132169 179840 0 5736
5738 0 397564 132248 179880 0 5737
5739 0 397487 132291 180000 0 5738
5740 0 397347 132391 180040 0 5739
5741 0 397285 132020 180120 0 5740
5742 0 397513 132516 180160 0 5741
5743 0 397589 132564 180240 0 5742
5744 0 397593 132601 180280 0 5743
5745 0 397596 132677 180320 0 5744
5746 6 397578 132689 180360 0 5745
5747 0 509888 244960 57200 139 3126
5748 0 509696 244896 57040 81 5747
5749 5 509472 244896 57040 32 5748
5750 0 509216 244960 57080 102 5749
5751 0 509024 245024 57280 131 5750
5752 0 508832 245024 57480 101 5751
5753 0 508608 244992 57680 108 5752
5754 5 508576 244992 57720 108 5753
5755 0 508448 244992 57960 107 5754
5756 0 508288 245056 58160 81 5755
5757 5 508160 245056 58320 98 5756
5758 0 507968 244864 58360 45 5757
5759 0 507744 244704 58360 104 5758
5760 0 507488 244704 58360 60 5759
5761 0 507232 244704 58400 81 5760
5762 6 507040 244704 58440 60 5761
5763 0 511296 241056 52080 166 4757
5764 5 511296 241152 52080 156 5763
5765 0 511296 241376 52240 98 5764
5766 0 511136 241536 52400 120 5765
5767 0 510944 241696 52440 153 5766
5768 0 510720 241824 52440 226 5767
5769 0 510560 242016 52360 197 5768
5770 0 510304 242080 52360 131 5769
5771 0 510080 242176 52280 98 5770
5772 0 509856 242368 52240 172 5771
5773 0 509664 242400 52040 122 5772
5774 0 509472 242400 51840 98 5773
5775 0 509280 242464 51640 71 5774
5776 0 509120 242624 51440 75 5775
5777 0 509152 242848 51240 45 5776
5778 6 509152 242880 51240 64 5777
5779 0 509472 236640 55200 81 4578
5780 0 509472 236384 55280 80 5779
5781 0 509376 236128 55280 81 5780
5782 0 509312 235872 55280 90 5781
5783 0 509344 235616 55280 186 5782
5784 0 509344 235360 55280 190 5783
5785 0 509216 235104 55240 194 5784
5786 0 509088 234848 55200 176 5785
5787 0 509024 234656 55040 207 5786
5788 0 508768 234528 55000 107 5787
5789 0 508608 234368 54880 153 5788
5790 0 508448 234208 54760 124 5789
5791 0 508256 234016 54760 124 5790
5792 0 508000 233952 54800 81 5791
5793 0 507744 233824 54800 75 5792
5794 6 507280 233477 54560 160 5793
5795 0 500768 234848 51960 104 4036
5796 5 500672 234624 51960 96 5795
5797 0 500608 234464 52160 120 5796
5798 0 500608 234240 52280 96 5797
5799 0 500480 234048 52440 81 5798
5800 0 500256 233888 52440 134 5799
5801 0 500032 233824 52320 120 5800
5802 0 499872 233984 52200 81 5801
5803 0 499808 234112 51960 96 5802
5804 0 499872 234272 51720 96 5803
5805 0 499872 234496 51560 128 5804
5806 0 499776 234720 51440 90 5805
5807 0 499552 234848 51360 124 5806
5808 0 499360 234976 51480 104 5807
5809 0 499264 234976 51720 60 5808
5810 6 499232 234912 51840 45 5809
5811 5 439578 135611 210720 0 2484
5812 0 439510 134918 210720 0 5811
5813 0 439854 134760 210680 0 5812
5814 0 439871 134700 210640 0 5813
5815 0 439887 134639 210600 0 5814
5816 0 439856 134661 210560 0 5815
5817 0 439838 134701 210520 0 5816
5818 0 439822 134718 210480 0 5817
5819 0 439798 134702 210440 0 5818
5820 0 439791 134672 210400 0 5819
5821 0 439773 134644 210360 0 5820
5822 0 439761 134616 210320 0 5821
5823 0 439711 134578 210280 0 5822
5824 0 439670 134560 210240 0 5823
5825 6 439619 134525 210200 0 5824
5826 0 440090 135152 208240 0 2421
5827 0 440714 135239 208240 0 5826
5828 0 440802 135184 208200 0 5827
5829 0 440896 135128 208160 0 5828
5830 0 440964 135061 208120 0 5829
5831 0 440968 135013 208080 0 5830
5832 0 440963 134965 208040 0 5831
5833 0 440958 134881 208000 0 5832
5834 0 440962 134818 207960 0 5833
5835 0 440982 134763 207920 0 5834
5836 0 440982 134646 207880 0 5835
5837 0 440972 134534 207840 0 5836
5838 0 440993 134510 207800 0 5837
5839 0 441011 134493 207760 0 5838
5840 6 441002 134551 207720 0 5839
5841 0 385803 136219 168880 0 3277
5842 0 385636 136021 168960 0 5841
5843 0 385472 135980 169000 0 5842
5844 0 385290 135850 169120 0 5843
5845 0 385094 135687 169280 0 5844
5846 5 385015 135758 169320 0 5845
5847 0 384963 135820 169360 0 5846
5848 0 384758 135912 169440 0 5847
5849 0 384527 136092 169520 0 5848
5850 0 384528 136252 169560 0 5849
5851 0 384626 136309 169640 0 5850
5852 0 384696 136355 169720 0 5851
5853 0 384738 136371 169760 0 5852
5854 0 384766 136401 169840 0 5853
5855 6 384772 136422 169880 0 5854
5856 0 450490 122809 183320 0 3532
5857 0 450911 123115 183280 0 5856
5858 0 450951 123113 183240 0 5857
5859 0 450961 123138 183200 0 5858
5860 0 450972 123168 183160 0 5859
5861 0 451005 123239 183120 0 5860
5862 0 451035 123269 183080 0 5861
5863 0 451072 123379 183040 0 5862
5864 0 451089 123429 183000 0 5863
5865 0 451081 123469 182960 0 5864
5866 0 451078 123508 182920 0 5865
5867 0 451121 123565 182880 0 5866
5868 0 451121 123586 182840 0 5867
5869 0 451122 123607 182800 0 5868
5870 6 451167 123632 182760 0 5869
5871 0 505024 245248 51480 124 4206
5872 0 505024 245376 51240 148 5871
5873 0 504896 245568 51080 51 5872
5874 0 505056 245792 50840 45 5873
5875 0 504896 245664 50640 45 5874
5876 5 504864 245664 50520 71 5875
5877 5 504864 245696 50520 60 5876
5878 0 504608 245664 50560 104 5877
5879 0 504352 245568 50560 45 5878
5880 0 504160 245376 50560 178 5879
5881 0 503968 245216 50480 214 5880
5882 0 503712 245120 50520 237 5881
5883 0 503456 245184 50600 136 5882
5884 0 503200 245248 50680 81 5883
5885 6 503104 245248 50680 51 5884
5886 0 510944 239840 52680 229 4751
5887 0 510880 239936 52440 194 5886
5888 0 510720 240032 52200 207 5887
5889 0 510720 240000 51920 200 5888
5890 5 510720 239936 51840 204 5889
5891 5 510624 239840 51720 186 5890
5892 0 510400 239712 51680 120 5891
5893 5 510336 239680 51680 98 5892
5894 0 510144 239584 51840 108 5893
5895 0 509984 239584 52040 122 5894
5896 0 509824 239584 52240 160 5895
5897 0 509696 239712 52440 163 5896
5898 0 509568 239904 52320 98 5897
5899 0 509504 240128 52160 51 5898
5900 6 509440 240288 52080 81 5899
5901 0 500640 233856 48840 81 4720
5902 0 500896 233888 48840 139 5901
5903 0 501152 234016 48800 172 5902
5904 0 501408 234080 48760 81 5903
5905 5 501632 234176 48760 124 5904
5906 0 501856 234272 48880 175 5905
5907 0 502080 234368 49040 178 5906
5908 0 502208 234400 49280 229 5907
5909 0 502080 234400 49520 90 5908
5910 0 501920 234528 49720 75 5909
5911 0 501856 234688 49960 32 5910
5912 0 501920 234688 50240 32 5911
5913 0 502144 234720 50440 32 5912
5914 0 502304 234880 50640 60 5913
5915 6 502464 235040 50720 71 5914
5916 0 505440 240608 49840 143 5335
5917 0 505504 240768 49640 91 5916
5918 0 505568 240960 49480 122 5917
5919 0 505664 240960 49240 163 5918
5920 0 505824 240960 49040 134 5919
5921 0 506080 240960 48960 163 5920
5922 0 506336 241088 48920 175 5921
5923 0 506432 241344 48840 131 5922
5924 0 506432 241568 48680 164 5923
5925 0 506400 241760 48520 120 5924
5926 0 506304 241984 48400 197 5925
5927 0 506176 242080 48200 200 5926
5928 0 505952 242144 48080 51 5927
5929 0 505792 242176 47880 32 5928
5930 6 505664 242208 47800 32 5929
5931 0 495872 226656 47280 71 4632
5932 0 496064 226464 47360 81 5931
5933 0 496320 226496 47400 32 5932
5934 0 496544 226624 47520 51 5933
5935 0 496512 226848 47720 60 5934
5936 0 496448 226944 47960 80 5935
5937 0 496448 227104 48160 86 5936
5938 0 496544 227360 48200 51 5937
5939 0 496704 227584 48280 32 5938
5940 0 496896 227776 48280 32 5939
5941 0 497120 227936 48240 81 5940
5942 0 497376 228000 48240 32 5941
5943 0 497632 228000 48280 40 5942
5944 0 497888 228000 48400 81 5943
5945 6 498048 228032 48480 80 5944
5946 5 356600 151650 166880 0 3408
5947 0 356069 151636 166840 0 5946
5948 5 355105 151338 166840 0 5947
5949 0 355229 151309 166680 0 5948
5950 0 355085 151250 166600 0 5949
5951 0 354948 151189 166520 0 5950
5952 0 354866 151156 166480 0 5951
5953 0 354195 151147 166400 0 5952
5954 0 353859 151143 166360 0 5953
5955 0 354017 151457 166120 0 5954
5956 0 354062 151575 166040 0 5955
5957 0 353780 151693 165840 0 5956
5958 0 353717 151702 165800 0 5957
5959 6 353700 151674 165760 0 5958
5960 0 395062 132106 176040 0 5535
5961 0 395198 132027 176080 0 5960
5962 5 395602 131798 176200 0 5961
5963 0 395674 131722 176240 0 5962
5964 0 394826 131841 176280 0 5963
5965 0 394414 131833 176320 0 5964
5966 0 393777 131823 176400 0 5965
5967 0 393674 131818 176480 0 5966
5968 0 393626 131810 176560 0 5967
5969 0 393546 131778 176600 0 5968
5970 0 393502 131750 176680 0 5969
5971 0 393308 131903 176720 0 5970
5972 0 393367 131925 176760 0 5971
5973 6 393338 131922 176800 0 5972
5974 5 391714 132999 177840 0 4514
5975 0 390914 133011 177880 0 5974
5976 0 390954 132967 177960 0 5975
5977 0 391143 132845 178040 0 5976
5978 0 391238 132784 178080 0 5977
5979 0 391279 132722 178240 0 5978
5980 0 391265 132615 178280 0 5979
5981 0 391229 132403 178360 0 5980
5982 0 391246 132352 178440 0 5981
5983 0 391230 132242 178520 0 5982
5984 0 391365 132184 178600 0 5983
5985 0 391401 132135 178680 0 5984
5986 0 391397 132106 178760 0 5985
5987 6 391425 132106 178800 0 5986
5988 0 511168 239776 53200 160 4750
5989 0 511424 239744 53240 154 5988
5990 0 511616 239552 53280 104 5989
5991 0 511872 239456 53280 96 5990
5992 5 512064 239424 53280 45 5991
5993 0 512288 239296 53280 108 5992
5994 0 512512 239168 53200 45 5993
5995 0 512576 239008 53000 45 5994
5996 0 512576 238880 52760 96 5995
5997 0 512640 238848 52520 98 5996
5998 0 512608 238816 52240 141 5997
5999 0 512608 238912 51960 98 5998
6000 0 512608 239040 51720 32 5999
6001 6 512576 239104 51520 75 6000
6002 0 503296 231104 48240 140 4494
6003 0 503296 231264 48040 32 6002
6004 5 503328 231424 47840 102 6003
6005 5 503488 231488 47600 124 6004
6006 0 503712 231648 47600 98 6005
6007 0 503936 231776 47600 102 6006
6008 0 504128 231968 47600 45 6007
6009 0 504320 232160 47600 60 6008
6010 0 504448 232384 47720 32 6009
6011 0 504672 232384 47840 51 6010
6012 0 504864 232480 48000 81 6011
6013 0 505088 232640 47920 86 6012
6014 0 505280 232736 47760 32 6013
6015 6 505344 232736 47680 51 6014
6016 0 499296 234016 49960 96 4713
6017 0 499200 234240 49880 81 6016
6018 5 499200 234272 49840 51 6017
6019 0 499168 234432 49640 81 6018
6020 5 499168 234624 49520 249 6019
6021 0 499008 234464 49400 226 6020
6022 0 498752 234368 49400 175 6021
6023 0 498528 234208 49400 202 6022
6024 0 498304 234048 49320 102 6023
6025 0 498144 234016 49120 90 6024
6026 0 497984 233888 48920 122 6025
6027 0 497824 233888 48720 51 6026
6028 0 497728 233856 48480 32 6027
6029 6 497696 233856 48440 32 6028
6030 0 500160 232576 53400 32 4020
6031 0 500416 232544 53280 32 6030
6032 0 500768 232512 52480 104 6031
6033 0 500672 232384 52280 64 6032
6034 5 500992 231776 52080 98 6033
6035 5 500960 231616 52320 120 6034
6036 0 501280 231232 51840 32 6035
6037 0 501312 230976 51840 40 6036
6038 0 501376 230720 51840 80 6037
6039 0 501408 230592 52080 104 6038
6040 0 501472 230656 52320 124 6039
6041 0 501536 230368 52880 102 6040
6042 0 501504 230208 53080 75 6041
6043 6 501408 230112 53280 51 6042
6044 0 511136 244768 56440 98 3121
6045 0 511136 245024 56360 81 6044
6046 0 511072 245248 56240 75 6045
6047 0 510976 245472 56120 40 6046
6048 0 510848 245568 55920 32 6047
6049 0 510880 245472 55680 32 6048
6050 0 510976 245440 55440 32 6049
6051 0 511136 245312 55240 96 6050
6052 0 511168 245152 55040 128 6051
6053 0 511168 245024 54800 115 6052
6054 0 511264 244864 54600 128 6053
6055 0 511424 244768 54400 32 6054
6056 6 511552 244640 54280 40 6055
6057 0 500288 235840 50560 124 4044
6058 0 500128 235968 50400 75 6057
6059 0 500000 236160 50240 51 6058
6060 5 499840 236352 50160 75 6059
6061 0 499840 236544 49960 81 6060
6062 0 499680 236544 49720 32 6061
6063 0 499456 236544 49560 40 6062
6064 0 499264 236736 49560 40 6063
6065 0 499168 236960 49400 32 6064
6066 0 499008 236928 49200 60 6065
6067 0 498784 236864 49080 64 6066
6068 0 498560 236768 48960 64 6067
6069 6 498368 236768 48880 101 6068
6070 0 496352 230944 45760 163 4993
6071 0 496352 230848 46040 107 6070
6072 0 496352 230688 46240 115 6071
6073 0 496352 230528 46440 81 6072
6074 0 496256 230400 46680 181 6073
6075 5 496160 230304 46720 189 6074
6076 0 496192 230272 46440 160 6075
6077 5 496192 230272 46400 163 6076
6078 0 496032 230304 46160 150 6077
6079 0 495808 230304 46040 90 6078
6080 0 495616 230272 45840 32 6079
6081 0 495360 230240 45840 45 6080
6082 6 495296 230176 45920 32 6081
6083 0 510784 239072 53720 196 4747
6084 0 510656 238880 53600 134 6083
6085 0 510496 238720 53480 124 6084
6086 0 510368 238560 53280 120 6085
6087 0 510368 238304 53160 139 6086
6088 0 510368 238144 52960 60 6087
6089 0 510368 238080 52680 134 6088
6090 5 510368 238016 52480 153 6089
6091 0 510272 238016 52200 120 6090
6092 0 510176 238016 51960 115 6091
6093 0 510144 238016 51680 75 6092
6094 0 510016 238144 51480 122 6093
6095 6 509984 238048 51240 32 6094
6096 0 500960 239424 47920 32 3908
6097 0 501024 239296 47680 51 6096
6098 0 500896 239264 47440 51 6097
6099 0 500736 239232 47240 60 6098
6100 0 500576 239328 47040 32 6099
6101 0 500352 239456 47000 40 6100
6102 0 500160 239264 47000 40 6101
6103 0 500000 239040 47040 64 6102
6104 0 499808 238848 47080 104 6103
6105 0 499584 238720 47200 90 6104
6106 0 499424 238656 47400 90 6105
6107 0 499232 238624 47560 40 6106
6108 6 499168 238624 47560 51 6107
6109 0 354924 149529 176760 0 2952
6110 0 354971 149518 176800 0 6109
6111 0 355027 149486 176840 0 6110
6112 0 355043 149465 176880 0 6111
6113 0 355083 149420 177000 0 6112
6114 0 355157 149373 177080 0 6113
6115 0 355233 149304 177120 0 6114
6116 0 355562 149222 177160 0 6115
6117 0 355609 149289 177240 0 6116
6118 0 355621 149320 177320 0 6117
6119 0 355645 149352 177360 0 6118
6120 6 355709 149309 177440 0 6119
6121 0 366404 150309 167960 0 5717
6122 0 366472 150285 167920 0 6121
6123 0 366668 150020 167760 0 6122
6124 0 366681 150032 167600 0 6123
6125 0 366692 150020 167400 0 6124
6126 0 366601 150056 167320 0 6125
6127 0 366490 150209 167160 0 6126
6128 0 366369 150216 167040 0 6127
6129 0 366350 150291 166920 0 6128
6130 0 366418 150283 166800 0 6129
6131 0 366418 150274 166640 0 6130
6132 6 366369 150298 166560 0 6131
6133 0 385211 134684 168960 0 3278
6134 0 385199 134728 169000 0 6133
6135 0 385133 134796 169080 0 6134
6136 0 385121 134809 169120 0 6135
6137 0 385044 134876 169160 0 6136
6138 0 385042 134880 169240 0 6137
6139 0 385050 134869 169280 0 6138
6140 0 385059 134861 169320 0 6139
6141 0 385003 134812 169360 0 6140
6142 0 384986 134791 169440 0 6141
6143 0 384979 134754 169480 0 6142
6144 6 385012 134720 169520 0 6143
6145 0 445985 126638 182560 0 3509
6146 0 445843 126486 182600 0 6145
6147 0 445702 126344 182640 0 6146
6148 0 445753 126333 182680 0 6147
6149 0 445851 126319 182720 0 6148
6150 5 445919 126297 182760 0 6149
6151 0 445694 125657 182760 0 6150
6152 0 445637 125581 182800 0 6151
6153 0 445600 125558 182840 0 6152
6154 0 445580 125570 182880 0 6153
6155 0 445550 125549 182920 0 6154
6156 6 445546 125524 182960 0 6155
6157 0 506944 242016 61840 32 5287
6158 0 507040 241984 62320 32 6157
6159 0 507264 242112 62360 107 6158
6160 0 507264 242368 62400 189 6159
6161 0 507200 242432 62640 101 6160
6162 0 507104 242368 62880 98 6161
6163 0 506944 242368 63120 107 6162
6164 0 506752 242464 63280 32 6163
6165 0 506592 242528 63480 32 6164
6166 0 506400 242528 63680 122 6165
6167 0 506240 242560 63880 64 6166
6168 6 505984 242656 63920 40 6167
6169 0 496416 226624 45440 81 4639
6170 0 496672 226624 45440 32 6169
6171 0 496928 226720 45480 115 6170
6172 0 497184 226816 45560 71 6171
6173 0 497376 227008 45640 60 6172
6174 0 497472 227264 45640 60 6173
6175 0 497536 227520 45600 122 6174
6176 0 497504 227712 45400 71 6175
6177 0 497472 227968 45360 32 6176
6178 0 497632 228128 45160 51 6177
6179 0 497664 228288 44960 90 6178
6180 6 497664 228320 44760 90 6179
6181 0 511168 243424 58880 51 4844
6182 0 511424 243392 58880 64 6181
6183 0 511680 243392 58880 51 6182
6184 0 511936 243488 58920 32 6183
6185 0 512128 243648 58800 96 6184
6186 0 512288 243808 58600 75 6185
6187 0 512416 243968 58400 81 6186
6188 0 512544 244128 58200 75 6187
6189 0 512544 244384 58080 45 6188
6190 0 512416 244576 57920 32 6189
6191 0 512192 244736 57920 64 6190
6192 6 511936 244864 57920 102 6191
6193 0 500128 227424 49960 32 5256
6194 0 499936 227232 49840 32 6193
6195 0 499584 227264 50080 32 6194
6196 0 499936 226752 50520 32 6195
6197 0 500192 226720 50600 51 6196
6198 0 500320 226912 50760 32 6197
6199 0 500448 227104 50920 96 6198
6200 0 500672 227072 51120 120 6199
6201 0 500800 227072 51360 101 6200
6202 0 500800 226944 51600 51 6201
6203 0 500800 226816 51840 60 6202
6204 6 500800 226720 52000 64 6203
6205 0 441663 136948 212600 0 4261
6206 0 441804 136799 212640 0 6205
6207 0 441946 136642 212680 0 6206
6208 0 441951 136657 212720 0 6207
6209 0 441954 136661 212760 0 6208
6210 0 441954 136667 212800 0 6209
6211 0 441869 136683 212840 0 6210
6212 0 441826 136653 212880 0 6211
6213 0 441745 136623 212920 0 6212
6214 0 441700 136628 212960 0 6213
6215 6 441746 136682 213000 0 6214
6216 0 390630 132009 176160 0 4534
6217 0 390628 131766 176080 0 6216
6218 0 390646 131727 175960 0 6217
6219 0 390658 131743 175880 0 6218
6220 0 390666 131792 175840 0 6219
6221 0 390678 131900 175760 0 6220
6222 0 390612 131985 175560 0 6221
6223 0 390605 132033 175480 0 6222
6224 0 390574 132143 175440 0 6223
6225 0 390506 132251 175400 0 6224
6226 6 390506 132295 175360 0 6225
6227 0 504864 245312 51960 124 4207
6228 0 504864 245504 52160 128 6227
6229 0 504800 245760 52160 197 6228
6230 0 504672 245984 52160 141 6229
6231 0 504608 246240 52200 168 6230
6232 0 504512 246432 52040 107 6231
6233 0 504416 246656 51880 120 6232
6234 0 504288 246880 51840 60 6233
6235 0 504448 247072 51720 75 6234
6236 0 504640 247136 51520 86 6235
6237 6 504704 247296 51320 128 6236
6238 0 510592 239168 53960 163 4746
6239 0 510336 239168 53960 101 6238
6240 0 510144 239360 54000 45 6239
6241 0 510016 239552 53840 51 6240
6242 0 509888 239712 53640 86 6241
6243 0 509760 239904 53520 32 6242
6244 5 509600 240096 53520 60 6243
6245 0 509664 240192 53840 32 6244
6246 0 509824 240352 54000 32 6245
6247 0 509920 240512 54200 81 6246
6248 6 509952 240608 54360 128 6247
6249 0 510368 242592 57480 45 4837
6250 0 510208 242720 57320 45 6249
6251 0 510048 242752 57120 45 6250
6252 0 509888 242624 56920 32 6251
6253 0 509760 242464 56760 102 6252
6254 0 509632 242304 56600 71 6253
6255 0 509568 242112 56400 32 6254
6256 0 509440 241984 56200 51 6255
6257 0 509216 241984 56000 51 6256
6258 0 509056 241984 55800 71 6257
6259 6 508928 242048 55640 32 6258
6260 0 494464 226880 49040 128 4622
6261 0 494304 226656 49040 163 6260
6262 0 494240 226464 48880 120 6261
6263 0 494240 226240 48680 75 6262
6264 0 494208 226080 48480 102 6263
6265 0 494080 225888 48280 60 6264
6266 0 493920 225696 48200 40 6265
6267 0 493760 225504 48040 32 6266
6268 0 493792 225504 47760 64 6267
6269 0 493856 225376 47520 40 6268
6270 6 493856 225280 47280 71 6269
6271 0 495360 232832 51000 64 3719
6272 5 495200 232896 51200 32 6271
6273 5 495136 232928 51280 51 6272
6274 0 494880 232960 51280 148 6273
6275 0 494624 233056 51280 200 6274
6276 0 494400 233056 51440 198 6275
6277 0 494144 233056 51520 160 6276
6278 0 493920 232960 51360 153 6277
6279 0 493760 232800 51200 163 6278
6280 0 493568 232640 51120 98 6279
6281 6 493536 232608 51080 75 6280
6282 0 439351 137418 212040 0 4248
6283 0 439196 137531 212080 0 6282
6284 0 439163 137550 212120 0 6283
6285 0 439129 137578 212160 0 6284
6286 0 439176 137684 212200 0 6285
6287 0 439218 137790 212240 0 6286
6288 0 439264 137805 212280 0 6287
6289 0 439285 137837 212320 0 6288
6290 0 439327 137875 212360 0 6289
6291 6 439297 137889 212400 0 6290
6292 0 354705 150272 176040 0 2946
6293 0 354620 150568 176000 0 6292
6294 0 354558 150831 175960 0 6293
6295 0 354541 151282 175880 0 6294
6296 0 354374 151249 175720 0 6295
6297 0 354330 151244 175680 0 6296
6298 0 354294 151096 175640 0 6297
6299 0 354358 150921 175600 0 6298
6300 0 354294 150852 175480 0 6299
6301 6 354270 150877 175440 0 6300
6302 0 382153 145764 161240 0 3980
6303 0 382179 145659 161440 0 6302
6304 0 381973 145665 161560 0 6303
6305 0 381877 145747 161600 0 6304
6306 0 381741 145732 161680 0 6305
6307 0 381622 145627 161720 0 6306
6308 0 381583 145575 161760 0 6307
6309 0 381566 145594 161800 0 6308
6310 0 381636 145709 161840 0 6309
6311 6 381698 145705 161880 0 6310
6312 0 381159 147841 161240 0 3974
6313 0 381048 147785 161080 0 6312
6314 0 381129 147596 160920 0 6313
6315 0 381126 147633 160840 0 6314
6316 0 381155 147661 160760 0 6315
6317 0 381223 147717 160720 0 6316
6318 0 381307 147874 160680 0 6317
6319 0 381308 147925 160640 0 6318
6320 0 381375 147924 160560 0 6319
6321 6 381375 148021 160480 0 6320
6322 0 382151 144849 168200 0 2785
6323 5 382244 144838 168080 0 6322
6324 0 382455 144385 168200 0 6323
6325 0 382735 144317 168240 0 6324
6326 0 383043 144263 168360 0 6325
6327 0 382938 144171 168520 0 6326
6328 0 382554 144035 168600 0 6327
6329 0 382479 143928 168680 0 6328
6330 0 382479 143899 168760 0 6329
6331 6 382734 143611 168520 0 6330
6332 0 446645 123832 182640 0 3513
6333 0 446601 123800 182680 0 6332
6334 0 446584 123767 182720 0 6333
6335 0 446551 123725 182760 0 6334
6336 0 446619 123684 182800 0 6335
6337 0 446528 123506 182840 0 6336
6338 0 446593 123365 182880 0 6337
6339 0 446666 123303 182920 0 6338
6340 0 446607 123190 182960 0 6339
6341 6 446582 123271 183000 0 6340
6342 0 503712 245024 52200 107 4213
6343 0 503744 244832 52400 160 6342
6344 0 503808 244704 52640 141 6343
6345 0 503808 244480 52800 128 6344
6346 0 503712 244224 52800 80 6345
6347 0 503584 244000 52800 32 6346
6348 0 503392 243808 52800 75 6347
6349 0 503136 243744 52760 51 6348
6350 0 502880 243712 52760 45 6349
6351 6 502848 243680 52720 32 6350
6352 5 510784 240416 50520 134 4765
6353 0 510816 240416 50240 51 6352
6354 0 510848 240576 50040 64 6353
6355 0 511008 240608 49800 135 6354
6356 0 511200 240608 49600 160 6355
6357 5 511296 240576 49440 128 6356
6358 0 511232 240320 49360 32 6357
6359 0 510912 240000 49360 90 6358
6360 0 510784 240096 49560 140 6359
6361 6 510784 240256 49560 86 6360
6362 0 497088 228608 43080 64 5558
6363 0 497312 228544 42920 32 6362
6364 0 497472 228640 42720 32 6363
6365 0 497632 228800 42560 98 6364
6366 0 497664 228960 42360 128 6365
6367 0 497664 229120 42120 107 6366
6368 0 497824 229216 41920 81 6367
6369 0 497952 229312 41720 96 6368
6370 0 498112 229312 41520 51 6369
6371 6 498208 229280 41440 51 6370
6372 0 495200 226912 48960 178 4624
6373 0 495456 226816 48960 186 6372
6374 5 495488 226816 48960 178 6373
6375 0 495680 226688 49120 139 6374
6376 0 495840 226528 49320 86 6375
6377 0 496096 226496 49360 75 6376
6378 0 496256 226656 49520 32 6377
6379 0 496320 226816 49720 131 6378
6380 0 496320 227040 49920 131 6379
6381 6 496416 227232 50120 64 6380
6382 0 510400 242144 58200 32 4837
6383 0 510080 242176 58240 32 6382
6384 0 509856 242336 58240 32 6383
6385 0 509600 242272 58280 102 6384
6386 0 509344 242208 58360 91 6385
6387 0 509088 242144 58360 60 6386
6388 0 508896 242016 58560 75 6387
6389 0 508800 241984 58800 98 6388
6390 0 508800 242144 59000 81 6389
6391 6 508928 242272 59000 64 6390
6392 0 497440 230016 54040 32 4461
6393 0 497696 230464 53600 32 6392
6394 0 497664 230720 53640 75 6393
6395 0 497600 230976 53680 166 6394
6396 0 497344 230976 53600 32 6395
6397 0 497216 231136 53440 96 6396
6398 0 497248 231104 53160 32 6397
6399 0 497152 231136 52480 51 6398
6400 0 497280 231328 52360 51 6399
6401 6 497376 231424 52360 32 6400
6402 0 365431 147308 161480 0 3635
6403 0 365721 147470 161400 0 6402
6404 0 365762 147549 161360 0 6403
6405 0 365766 147593 161320 0 6404
6406 0 365787 147626 161280 0 6405
6407 0 365796 147654 161240 0 6406
6408 0 365807 147683 161200 0 6407
6409 0 365823 147716 161120 0 6408
6410 6 365830 147691 161080 0 6409
6411 0 359057 120699 165320 0 4430
6412 0 359022 120658 165280 0 6411
6413 0 358994 120461 165240 0 6412
6414 5 358883 120255 165200 0 6413
6415 0 358875 120081 165120 0 6414
6416 0 358904 119938 165080 0 6415
6417 0 358895 119886 165040 0 6416
6418 0 358880 119895 164960 0 6417
6419 6 358956 119915 164920 0 6418
6420 0 449398 122984 183680 0 3540
6421 0 449217 123120 183760 0 6420
6422 0 449046 123237 183800 0 6421
6423 0 448873 123308 183920 0 6422
6424 0 448835 123355 183960 0 6423
6425 0 448723 123487 184080 0 6424
6426 0 448685 123503 184160 0 6425
6427 0 448625 123482 184200 0 6426
6428 6 448575 123471 184240 0 6427
6429 0 505408 244704 51600 194 4204
6430 5 505408 244672 51560 209 6429
6431 0 505664 244608 51480 156 6430
6432 0 505920 244512 51440 178 6431
6433 0 506176 244480 51520 32 6432
6434 0 506432 244480 51520 101 6433
6435 0 506624 244512 51680 102 6434
6436 0 506752 244608 51880 60 6435
6437 6 506752 244608 52040 64 6436
6438 0 507584 246784 56360 98 5075
6439 0 507488 246944 56680 91 6438
6440 5 507680 247136 56720 80 6439
6441 0 507936 247200 56720 80 6440
6442 0 508128 247392 56800 115 6441
6443 0 508256 247584 57000 107 6442
6444 0 508320 247840 57000 51 6443
6445 0 508352 248096 57000 91 6444
6446 6 508320 248224 57040 75 6445
6447 0 500992 235744 50320 124 4046
6448 0 500992 235488 50400 104 6447
6449 0 500960 235232 50400 86 6448
6450 0 500832 235008 50480 120 6449
6451 0 500768 234880 50720 166 6450
6452 0 500544 234752 50640 148 6451
6453 0 500640 234816 50400 32 6452
6454 0 500480 235008 50280 32 6453
6455 6 500448 235200 50120 32 6454
6456 0 501632 234144 48480 115 5905
6457 0 501632 234144 48200 131 6456
6458 5 501664 234080 48080 163 6457
6459 0 501888 234080 47920 236 6458
6460 0 502048 234048 47720 71 6459
6461 0 502272 234016 47560 120 6460
6462 0 502528 234016 47440 81 6461
6463 0 502688 234112 47240 96 6462
6464 6 502720 234144 47200 90 6463
6465 0 506848 240160 49680 81 5341
6466 0 507008 240256 49480 81 6465
6467 0 507232 240320 49320 91 6466
6468 5 507392 240480 49120 107 6467
6469 0 507456 240544 48880 32 6468
6470 0 507488 240608 48640 71 6469
6471 0 507424 240704 48400 64 6470
6472 0 507232 240640 48200 51 6471
6473 6 507136 240608 48200 51 6472
6474 0 503808 231808 49520 200 4500
6475 0 503904 232032 49440 128 6474
6476 0 503808 232224 49240 32 6475
6477 0 503552 232288 49240 32 6476
6478 0 503392 232320 49440 32 6477
6479 0 503456 232576 49520 32 6478
6480 0 503584 232768 49640 40 6479
6481 0 503744 232928 49840 45 6480
6482 6 503744 232992 49840 32 6481
6483 0 505024 242016 50080 175 5170
6484 0 505248 241888 50120 156 6483
6485 0 505504 241760 50120 81 6484
6486 0 505760 241760 50120 75 6485
6487 0 506016 241760 50240 45 6486
6488 0 506144 241984 50160 71 6487
6489 0 506176 242080 49920 90 6488
6490 0 506336 242080 49680 45 6489
6491 6 506400 242144 49600 51 6490
6492 0 496096 226656 46880 101 4634
6493 0 496352 226624 46880 64 6492
6494 0 496576 226720 46760 90 6493
6495 0 496800 226688 46640 64 6494
6496 0 497056 226560 46600 80 6495
6497 0 497312 226464 46560 60 6496
6498 0 497568 226336 46600 32 6497
6499 0 497728 226176 46760 71 6498
6500 6 497760 226144 46800 51 6499
6501 0 504640 240320 50320 186 5331
6502 0 504416 240192 50400 175 6501
6503 0 504224 240000 50360 124 6502
6504 0 504064 239808 50320 102 6503
6505 0 503968 239552 50360 51 6504
6506 0 504000 239456 50600 51 6505
6507 0 503776 239584 50680 107 6506
6508 0 503584 239744 50720 86 6507
6509 6 503456 239840 50800 80 6508
6510 0 501696 240320 49640 75 3899
6511 0 501696 240480 49440 64 6510
6512 0 501728 240480 49160 45 6511
6513 0 501888 240448 48920 81 6512
6514 0 501888 240288 48680 101 6513
6515 0 501824 240096 48480 71 6514
6516 0 501728 239936 48280 60 6515
6517 0 501632 239680 48160 40 6516
6518 6 501600 239648 48160 40 6517
6519 0 499167 228644 53080 166 4466
6520 0 499264 228832 53640 104 6519
6521 0 499232 228992 53880 81 6520
6522 5 499232 229056 53960 96 6521
6523 0 499552 229408 53800 32 6522
6524 0 500128 229792 54160 32 6523
6525 0 500256 229952 53960 75 6524
6526 0 500384 230176 53880 143 6525
6527 6 500352 230368 53800 136 6526
6528 0 495776 230496 54080 237 3699
6529 0 495712 230272 53920 256 6528
6530 0 495712 230048 53760 221 6529
6531 5 495712 230016 53760 209 6530
6532 0 495488 230016 53560 208 6531
6533 0 495328 229888 53400 214 6532
6534 0 495168 229856 53200 244 6533
6535 0 495072 229696 53000 229 6534
6536 6 495008 229504 52800 207 6535
6537 0 439187 135890 210200 0 2472
6538 0 439299 135886 210160 0 6537
6539 0 439441 135976 210120 0 6538
6540 0 439493 135989 210080 0 6539
6541 0 439545 135999 210040 0 6540
6542 0 439597 136014 210000 0 6541
6543 0 439747 135973 209960 0 6542
6544 6 439762 135960 209920 0 6543
6545 5 351539 119197 165560 0 4446
6546 0 351326 119231 165360 0 6545
6547 0 351127 119009 165240 0 6546
6548 0 351039 118958 165160 0 6547
6549 0 350959 118889 165120 0 6548
6550 0 350878 118850 165040 0 6549
6551 0 350662 118599 164920 0 6550
6552 6 350778 118723 164880 0 6551
6553 0 356300 120069 165400 0 4443
6554 0 355851 120034 165240 0 6553
6555 0 355723 120027 165200 0 6554
6556 5 355649 120156 165120 0 6555
6557 0 355580 120661 165040 0 6556
6558 0 355561 120745 165000 0 6557
6559 0 355638 120788 164840 0 6558
6560 6 355655 120805 164800 0 6559
6561 0 380963 145437 161080 0 3980
6562 0 380805 145444 161240 0 6561
6563 0 380726 145410 161280 0 6562
6564 0 380481 145300 161400 0 6563
6565 0 380357 145305 161480 0 6564
6566 0 380234 145310 161560 0 6565
6567 0 380202 145348 161600 0 6566
6568 6 380160 145340 161640 0 6567
6569 0 357511 120700 166040 0 4437
6570 0 357637 120759 166160 0 6569
6571 0 357621 120816 166200 0 6570
6572 0 356874 120294 166360 0 6571
6573 0 356808 120302 166400 0 6572
6574 0 356756 120258 166480 0 6573
6575 0 356920 120310 166560 0 6574
6576 6 357071 120292 166640 0 6575
6577 0 382225 127944 164840 0 5450
6578 0 382410 127831 164760 0 6577
6579 0 382427 127872 164680 0 6578
6580 0 382500 127872 164640 0 6579
6581 0 382357 127970 164440 0 6580
6582 0 382321 128003 164360 0 6581
6583 0 382277 128026 164320 0 6582
6584 6 382237 128010 164280 0 6583
6585 0 380443 146388 168240 0 2789
6586 0 380419 146360 168320 0 6585
6587 0 380411 146353 168360 0 6586
6588 0 380379 146351 168400 0 6587
6589 0 380322 146371 168440 0 6588
6590 0 380271 146363 168480 0 6589
6591 0 380259 146360 168520 0 6590
6592 6 380222 146345 168560 0 6591
6593 0 385013 129088 175480 0 4547
6594 0 385004 129047 175560 0 6593
6595 0 385041 128921 175720 0 6594
6596 0 385160 128802 175880 0 6595
6597 0 385184 128645 176000 0 6596
6598 0 385252 128604 176080 0 6597
6599 0 385377 128697 176120 0 6598
6600 6 385564 128713 176000 0 6599
6601 0 387859 130464 176400 0 4537
6602 0 387749 130562 176480 0 6601
6603 0 387794 130614 176560 0 6602
6604 0 388104 130621 176640 0 6603
6605 0 388408 130546 176680 0 6604
6606 0 388605 130361 176720 0 6605
6607 0 389015 130443 176760 0 6606
6608 6 389046 130349 176840 0 6607
6609 0 391686 132991 177960 0 5974
6610 0 391926 132851 178120 0 6609
6611 0 392043 132861 178160 0 6610
6612 0 392216 132797 178200 0 6611
6613 0 392403 132689 178240 0 6612
6614 0 392430 132659 178280 0 6613
6615 0 392442 132679 178320 0 6614
6616 6 392425 132692 178360 0 6615
6617 0 501824 246336 51840 124 4234
6618 0 501952 246560 51720 75 6617
6619 5 502080 246720 51600 80 6618
6620 0 502208 246912 51480 102 6619
6621 0 502368 247072 51360 140 6620
6622 0 502592 247168 51280 102 6621
6623 0 502816 247264 51200 51 6622
6624 6 502976 247264 51200 86 6623
6625 0 501856 244736 51960 139 4227
6626 0 502048 244512 51960 135 6625
6627 0 502240 244384 51840 190 6626
6628 0 502368 244224 51680 101 6627
6629 0 502560 244064 51600 81 6628
6630 0 502784 244064 51480 86 6629
6631 0 502976 244064 51280 45 6630
6632 6 503008 244064 51240 45 6631
6633 0 508384 244800 57640 75 5754
6634 0 508192 244608 57640 197 6633
6635 0 507968 244480 57600 120 6634
6636 0 507712 244416 57600 150 6635
6637 0 507456 244320 57600 104 6636
6638 0 507200 244288 57560 124 6637
6639 0 506976 244096 57560 128 6638
6640 6 506912 244064 57600 136 6639
6641 0 510528 239232 50320 128 4771
6642 0 510784 239136 50240 75 6641
6643 0 511040 239072 50120 128 6642
6644 0 511104 238944 49880 104 6643
6645 0 510912 238880 49680 160 6644
6646 0 510752 238816 49480 131 6645
6647 0 510720 238784 49200 96 6646
6648 6 510560 238688 48960 32 6647
6649 0 504896 244896 48360 45 5183
6650 0 504704 245088 48320 45 6649
6651 0 504576 245248 48120 71 6650
6652 0 504448 245408 47960 160 6651
6653 0 504448 245664 47920 107 6652
6654 0 504576 245888 47880 60 6653
6655 0 504640 246144 47880 32 6654
6656 6 504640 246176 47840 32 6655
6657 0 504160 231264 50000 160 4502
6658 0 504320 231104 50200 120 6657
6659 0 504480 231104 50400 51 6658
6660 0 504608 231104 50640 168 6659
6661 0 504640 231200 50880 101 6660
6662 0 504768 231168 51120 115 6661
6663 0 504800 231168 51400 60 6662
6664 6 504800 231168 51480 60 6663
6665 0 503488 231264 47480 178 6005
6666 0 503328 231072 47400 124 6665
6667 0 503136 230912 47360 122 6666
6668 0 502912 230752 47360 75 6667
6669 0 502656 230656 47360 40 6668
6670 0 502400 230720 47400 90 6669
6671 0 502208 230912 47480 86 6670
6672 6 502048 231008 47600 75 6671
6673 0 500960 228832 46240 175 5268
6674 0 501216 228864 46280 156 6673
6675 0 501472 228832 46160 71 6674
6676 0 501632 228832 45960 45 6675
6677 0 501792 228800 45720 60 6676
6678 0 501952 228640 45600 90 6677
6679 0 501920 228416 45440 115 6678
6680 6 501856 228384 45400 91 6679
6681 5 503072 240960 51360 131 3889
6682 0 503264 241120 51320 137 6681
6683 0 503520 241184 51280 175 6682
6684 0 503776 241216 51320 228 6683
6685 0 503968 241376 51200 150 6684
6686 0 504160 241536 51120 80 6685
6687 0 504288 241760 51080 32 6686
6688 6 504096 241856 50880 32 6687
6689 0 496416 233088 51320 104 4699
6690 0 496416 233344 51320 157 6689
6691 0 496576 233504 51200 115 6690
6692 0 496768 233696 51160 71 6691
6693 0 496832 233952 51160 51 6692
6694 0 496864 233952 51840 32 6693
6695 0 496704 234016 52040 45 6694
6696 6 496544 233984 52240 71 6695
6697 0 496448 233664 55760 268 3048
6698 0 496224 233568 55640 340 6697
6699 0 496096 233408 55480 392 6698
6700 0 495968 233216 55320 281 6699
6701 5 495872 232992 55280 120 6700
6702 5 495680 232800 55280 96 6701
6703 0 495488 232608 55280 51 6702
6704 6 495296 232416 55280 115 6703
6705 0 485376 217312 26080 163 55
6706 0 485536 217088 26080 172 6705
6707 5 485664 216864 26080 135 6706
6708 0 485568 216800 25840 156 6707
6709 0 485472 216800 25600 51 6708
6710 0 485344 216832 25360 124 6709
6711 0 485184 217024 25200 40 6710
6712 6 484992 217088 25040 32 6711
6713 0 439769 138588 213000 0 4273
6714 0 439709 138609 212960 0 6713
6715 0 439659 138628 212920 0 6714
6716 0 439640 138631 212880 0 6715
6717 0 439589 138657 212840 0 6716
6718 0 439774 138666 212800 0 6717
6719 6 439970 138679 212760 0 6718
6720 0 350362 153097 170640 0 3439
6721 0 350194 153012 170560 0 6720
6722 0 350058 152941 170480 0 6721
6723 0 349942 152977 170440 0 6722
6724 0 349884 152992 170400 0 6723
6725 0 349842 153062 170200 0 6724
6726 6 349862 153114 170080 0 6725
6727 0 360260 124447 161960 0 3357
6728 0 360351 124453 161920 0 6727
6729 5 360359 124453 161880 0 6728
6730 0 360964 124903 161880 0 6729
6731 0 361058 124966 161760 0 6730
6732 0 361391 124992 161920 0 6731
6733 6 361421 124987 161960 0 6732
6734 0 359965 124421 162520 0 3351
6735 0 359930 124436 162640 0 6734
6736 5 359916 124431 162680 0 6735
6737 0 358914 125277 162680 0 6736
6738 0 358837 125242 162840 0 6737
6739 0 358841 125227 162920 0 6738
6740 6 358786 125243 162960 0 6739
6741 0 364514 124225 164800 0 4417
6742 0 364795 124136 164840 0 6741
6743 0 364872 124081 164880 0 6742
6744 0 365039 124049 164920 0 6743
6745 0 365127 123997 164800 0 6744
6746 0 365206 123873 164640 0 6745
6747 6 365258 123878 164560 0 6746
6748 0 374352 148259 167320 0 2819
6749 0 374366 148251 167360 0 6748
6750 0 374392 148231 167440 0 6749
6751 0 374715 148129 167600 0 6750
6752 0 374795 148103 167640 0 6751
6753 0 374861 148064 167720 0 6752
6754 6 374794 148066 167760 0 6753
6755 0 371417 126359 164520 0 3321
6756 0 372082 125803 164440 0 6755
6757 0 372059 125730 164360 0 6756
6758 0 372005 125701 164280 0 6757
6759 0 371744 125780 164200 0 6758
6760 0 371759 125817 164160 0 6759
6761 6 371840 125805 164120 0 6760
6762 5 382311 129198 165040 0 5447
6763 0 383143 129374 165000 0 6762
6764 0 383126 129284 164920 0 6763
6765 0 383154 129279 164840 0 6764
6766 0 383104 129251 164760 0 6765
6767 0 382846 129250 164680 0 6766
6768 6 382506 129160 164600 0 6767
6769 0 377639 126179 165280 0 3314
6770 0 377791 126273 165360 0 6769
6771 0 377742 126286 165480 0 6770
6772 0 377566 126291 165720 0 6771
6773 0 377295 126387 165800 0 6772
6774 0 376851 126407 165880 0 6773
6775 6 376123 126222 165920 0 6774
6776 0 377893 126352 165160 0 3313
6777 0 377954 126348 165000 0 6776
6778 0 377925 126342 164840 0 6777
6779 0 377700 126296 164760 0 6778
6780 0 377672 126245 164680 0 6779
6781 0 377696 126245 164640 0 6780
6782 6 377628 126327 164600 0 6781
6783 0 391534 132771 177560 0 4518
6784 0 391450 133062 177520 0 6783
6785 0 391562 133263 177440 0 6784
6786 0 391775 133334 177400 0 6785
6787 0 391826 133339 177360 0 6786
6788 0 391869 133359 177320 0 6787
6789 6 391890 133372 177240 0 6788
6790 0 501216 241504 59720 32 3232
6791 0 501280 241696 59480 32 6790
6792 0 501376 242208 59920 32 6791
6793 0 501152 242368 59920 32 6792
6794 5 500928 242528 59880 32 6793
6795 0 500832 242944 60040 32 6794
6796 6 500448 243648 60200 32 6795
6797 0 502176 246784 53760 139 4976
6798 0 502208 246784 54040 60 6797
6799 0 502176 246784 54320 96 6798
6800 0 502080 246848 54560 90 6799
6801 0 501920 246912 54760 32 6800
6802 0 501568 246976 54480 51 6801
6803 6 501568 247104 54480 40 6802
6804 0 503872 245632 51640 178 4211
6805 0 503840 245888 51560 115 6804
6806 0 503808 246112 51400 120 6805
6807 0 503744 246368 51360 64 6806
6808 0 503776 246624 51360 120 6807
6809 0 503552 246656 51200 81 6808
6810 6 503328 246688 51080 75 6809
6811 0 509472 247968 56840 71 3145
6812 0 509728 247904 56800 81 6811
6813 0 509888 247840 56600 71 6812
6814 0 510048 247936 56400 96 6813
6815 0 510176 247968 56160 81 6814
6816 0 510240 247968 55880 45 6815
6817 6 510208 247936 55680 40 6816
6818 0 509472 236224 52960 172 4586
6819 0 509280 236032 52920 172 6818
6820 0 509088 235872 52840 200 6819
6821 0 509056 235520 52480 124 6820
6822 0 509120 235360 52280 104 6821
6823 0 509088 235328 52000 122 6822
6824 6 508992 235264 51920 101 6823
6825 0 497152 230368 43840 75 5004
6826 0 497216 230592 43680 96 6825
6827 0 497248 230752 43480 120 6826
6828 0 497280 230880 43240 134 6827
6829 0 497408 230848 43000 71 6828
6830 0 497568 230688 42800 75 6829
6831 6 497568 230624 42800 40 6830
6832 0 510336 239552 51440 137 5893
6833 0 510368 239296 51360 175 6832
6834 0 510400 239072 51240 181 6833
6835 0 510240 238848 51320 157 6834
6836 0 510016 238848 51440 81 6835
6837 0 509760 238848 51480 75 6836
6838 6 509600 238848 51480 102 6837
6839 0 510976 240000 51840 157 5890
6840 0 511232 240000 51840 75 6839
6841 0 511488 239968 51720 101 6840
6842 0 511680 239840 51600 154 6841
6843 0 511904 239712 51560 45 6842
6844 0 512096 239712 51360 45 6843
6845 6 512160 239712 51280 45 6844
6846 0 496128 230176 46960 64 6075
6847 0 496096 229952 47080 120 6846
6848 0 495936 229792 47200 40 6847
6849 0 495744 229792 47400 45 6848
6850 0 495584 229856 47600 71 6849
6851 0 495424 229856 47800 51 6850
6852 6 495296 229760 47960 60 6851
6853 0 506944 239840 50040 164 5342
6854 0 507008 239680 50240 157 6853
6855 0 507008 239424 50320 120 6854
6856 0 506944 239168 50280 122 6855
6857 0 507136 238976 50280 32 6856
6858 0 507328 238784 50280 64 6857
6859 6 507471 238292 50360 64 6858
6860 0 504800 240384 49880 60 5332
6861 0 504832 240160 49720 178 6860
6862 0 504832 240000 49520 75 6861
6863 0 504864 239840 49280 90 6862
6864 0 504992 239840 49040 98 6863
6865 0 505216 239840 48920 115 6864
6866 6 505280 239776 48880 120 6865
6867 0 495488 232064 49320 178 3725
6868 0 495296 231872 49320 115 6867
6869 0 495168 231712 49160 81 6868
6870 0 495008 231520 49120 86 6869
6871 0 494912 231296 49040 75 6870
6872 0 494880 231040 48960 64 6871
6873 6 494912 230912 48920 40 6872
6874 0 439486 135566 210760 0 5811
6875 0 439456 135547 210800 0 6874
6876 0 438727 135260 210800 0 6875
6877 0 438654 135260 210760 0 6876
6878 0 438584 135239 210720 0 6877
6879 6 438600 135207 210680 0 6878
6880 0 439905 135770 209680 0 4681
6881 0 439865 135756 209720 0 6880
6882 0 439833 135751 209760 0 6881
6883 0 439782 135745 209800 0 6882
6884 0 439721 135814 209840 0 6883
6885 6 439649 135875 209880 0 6884
6886 0 346678 152178 175280 0 3474
6887 0 346602 152298 175200 0 6886
6888 0 346478 152386 175120 0 6887
6889 0 346438 152422 175040 0 6888
6890 0 346358 152390 174920 0 6889
6891 6 346350 152346 174840 0 6890
6892 0 364695 144319 158520 0 3673
6893 0 364585 144284 158600 0 6892
6894 0 364554 144304 158640 0 6893
6895 0 364571 144328 158680 0 6894
6896 0 364564 144345 158720 0 6895
6897 6 364546 144378 158760 0 6896
6898 0 357682 145874 163680 0 4931
6899 0 357824 145920 163600 0 6898
6900 0 358063 146076 163440 0 6899
6901 0 358031 146068 163400 0 6900
6902 0 357851 146040 163400 0 6901
6903 6 357776 146064 163360 0 6902
6904 0 353314 119054 165600 0 4446
6905 0 353153 119167 165680 0 6904
6906 5 353059 119190 165760 0 6905
6907 0 352895 119168 165800 0 6906
6908 0 352938 119082 165840 0 6907
6909 6 352998 119094 165880 0 6908
6910 0 354648 151313 166880 0 5948
6911 0 354403 151072 166920 0 6910
6912 0 354402 151072 166960 0 6911
6913 0 354407 151069 167080 0 6912
6914 0 354495 150974 167120 0 6913
6915 6 354565 150877 167160 0 6914
6916 0 355159 119466 165680 0 4444
6917 0 355062 119431 165720 0 6916
6918 0 354963 119447 165840 0 6917
6919 0 354402 119529 165880 0 6918
6920 0 354352 119549 165920 0 6919
6921 6 354312 119557 165960 0 6920
6922 0 361743 122923 165800 0 4427
6923 0 361912 122959 165840 0 6922
6924 5 362020 122888 166000 0 6923
6925 0 362106 122874 166040 0 6924
6926 0 362213 122847 166120 0 6925
6927 6 362217 122873 166200 0 6926
6928 0 365905 126629 163400 0 3334
6929 0 365918 126581 163320 0 6928
6930 0 366210 126574 163240 0 6929
6931 0 366250 126557 163160 0 6930
6932 0 366247 126555 163120 0 6931
6933 6 366113 126507 163040 0 6932
6934 0 381381 145484 167920 0 2786
6935 0 381318 145429 167520 0 6934
6936 0 381278 145199 167480 0 6935
6937 0 381271 145188 167440 0 6936
6938 0 381269 145227 167360 0 6937
6939 6 381275 145258 167320 0 6938
6940 0 381848 144857 168600 0 2782
6941 0 381676 144849 168640 0 6940
6942 0 381448 144837 168760 0 6941
6943 0 381343 144877 168840 0 6942
6944 0 381208 145033 168880 0 6943
6945 6 381163 145152 168920 0 6944
6946 0 385915 135428 168520 0 4358
6947 0 385707 135500 168480 0 6946
6948 0 385454 135652 168440 0 6947
6949 0 385362 135757 168400 0 6948
6950 0 385307 135813 168360 0 6949
6951 6 385270 135821 168320 0 6950
6952 0 385845 129573 175920 0 4543
6953 0 385856 129535 175960 0 6952
6954 0 385825 129484 176080 0 6953
6955 0 385820 129508 176160 0 6954
6956 0 385822 129470 176200 0 6955
6957 6 385860 129442 176240 0 6956
6958 0 398380 131776 179800 0 5734
6959 0 398376 131816 179880 0 6958
6960 0 398357 131895 179920 0 6959
6961 0 398336 131916 179960 0 6960
6962 0 398358 131919 180000 0 6961
6963 6 398391 131883 180040 0 6962
6964 0 446161 126830 182480 0 3509
6965 0 446226 126927 182400 0 6964
6966 0 446258 126975 182360 0 6965
6967 0 446518 127363 182040 0 6966
6968 0 446498 127376 182000 0 6967
6969 6 446438 127415 181880 0 6968
6970 0 501952 241408 59080 51 3229
6971 0 501856 241568 58880 75 6970
6972 5 501824 241600 58840 32 6971
6973 5 501728 241696 58720 81 6972
6974 0 501920 241984 58760 32 6973
6975 6 501728 242240 58360 32 6974
6976 0 505376 244416 51520 148 6430
6977 0 505344 244160 51600 60 6976
6978 0 505312 244000 51800 32 6977
6979 0 505152 243872 51960 120 6978
6980 0 505088 243648 51840 107 6979
6981 6 505024 243488 51840 120 6980
6982 0 508576 248064 54320 45 3155
6983 0 508736 248064 54120 32 6982
6984 0 508896 248064 53920 45 6983
6985 0 509056 248000 53720 96 6984
6986 0 509216 247968 53520 60 6985
6987 6 509344 247936 53400 80 6986
6988 0 509696 246784 56920 101 3134
6989 0 509664 247040 56920 115 6988
6990 0 509504 247232 56880 107 6989
6991 0 509344 247328 56680 60 6990
6992 0 509248 247328 56440 81 6991
6993 6 509120 247264 56280 102 6992
6994 0 497504 227584 43320 71 5564
6995 0 497664 227360 43320 81 6994
6996 0 497920 227264 43360 96 6995
6997 0 498144 227072 43360 51 6996
6998 0 498144 226976 43600 60 6997
6999 6 498016 227040 43760 71 6998
7000 0 499328 239968 48200 140 3918
7001 5 499232 239776 48160 107 7000
7002 0 499328 239744 47880 124 7001
7003 0 499488 239616 47680 51 7002
7004 0 499648 239488 47480 51 7003
7005 6 499712 239456 47240 64 7004
7006 0 500896 234496 51800 120 5796
7007 0 501120 234336 51800 136 7006
7008 0 501376 234368 51880 96 7007
7009 0 501568 234528 52040 101 7008
7010 0 501728 234688 52160 90 7009
7011 6 501792 234880 52320 64 7010
7012 0 495680 226624 44560 108 4643
7013 0 495520 226752 44360 45 7012
7014 0 495392 226976 44360 131 7013
7015 0 495328 227232 44440 64 7014
7016 0 495168 227392 44560 60 7015
7017 6 495072 227520 44600 86 7016
7018 0 502688 230592 52040 32 5656
7019 0 502528 230560 52240 64 7018
7020 0 502368 230528 52440 166 7019
7021 0 502368 230880 52680 32 7020
7022 0 502144 231232 52480 98 7021
7023 6 502144 231264 52440 96 7022
7024 0 506336 235104 50000 101 4814
7025 0 506496 234976 50160 64 7024
7026 0 506656 234816 50280 71 7025
7027 0 506784 234688 50480 32 7026
7028 0 506944 234816 50680 51 7027
7029 6 506976 234944 50760 60 7028
7030 0 499520 243264 58280 32 5117
7031 5 499488 243296 58280 40 7030
7032 0 499392 243392 58520 71 7031
7033 0 499232 243424 58720 45 7032
7034 0 498976 243360 58680 91 7033
7035 6 498784 243296 58800 51 7034
7036 0 501632 239840 49880 189 3900
7037 0 501664 239872 50160 128 7036
7038 0 501600 239712 50400 163 7037
7039 0 501344 239744 50480 150 7038
7040 0 501184 239904 50680 108 7039
7041 6 501120 239968 50720 80 7040
7042 0 503040 229664 50480 51 5650
7043 0 503264 229792 50480 60 7042
7044 0 503456 229984 50560 60 7043
7045 0 503648 230144 50680 81 7044
7046 0 503840 230304 50760 45 7045
7047 6 503872 230336 50800 32 7046
7048 0 441017 136678 211000 0 2491
7049 0 441278 136467 210960 0 7048
7050 0 441278 136367 210920 0 7049
7051 0 441236 136329 210880 0 7050
7052 6 441189 136302 210840 0 7051
7053 0 439474 134641 206760 0 2385
7054 0 439598 134617 206720 0 7053
7055 0 439654 134617 206680 0 7054
7056 0 439501 134604 206640 0 7055
7057 6 439385 134616 206600 0 7056
7058 0 356571 151610 166920 0 5946
7059 0 356543 151610 167000 0 7058
7060 0 356494 151572 167080 0 7059
7061 0 356287 151607 167120 0 7060
7062 6 356345 151642 167200 0 7061
7063 0 359828 121515 165360 0 4429
7064 0 359828 121170 165320 0 7063
7065 0 359746 121094 165240 0 7064
7066 0 359761 121067 165200 0 7065
7067 6 359771 121017 165160 0 7066
7068 0 360878 122166 165240 0 4428
7069 0 360788 122239 165160 0 7068
7070 0 360615 122495 165120 0 7069
7071 0 360527 122572 165080 0 7070
7072 6 360496 122582 165040 0 7071
7073 0 387692 138038 164400 0 4400
7074 0 387702 138023 164240 0 7073
7075 0 387739 137865 164160 0 7074
7076 0 387800 137940 164040 0 7075
7077 6 387805 138010 163960 0 7076
7078 0 371455 126306 165080 0 3321
7079 0 371457 126302 165120 0 7078
7080 0 371436 126285 165160 0 7079
7081 0 371378 126238 165280 0 7080
7082 6 371384 126249 165320 0 7081
7083 0 381392 128488 164640 0 5452
7084 0 381122 128844 164600 0 7083
7085 0 381118 128867 164480 0 7084
7086 0 381129 128980 164400 0 7085
7087 6 381139 129099 164320 0 7086
7088 0 379456 147751 166360 0 3934
7089 0 379765 148064 166160 0 7088
7090 0 379597 148157 166120 0 7089
7091 0 379568 148176 166080 0 7090
7092 6 379576 148186 166040 0 7091
7093 0 382622 129199 165720 0 3305
7094 0 382570 129087 165800 0 7093
7095 0 382520 128867 165960 0 7094
7096 0 382471 128817 166000 0 7095
7097 6 382449 128788 166040 0 7096
7098 0 382306 144819 168000 0 6323
7099 0 382400 144800 167880 0 7098
7100 0 382416 144732 167840 0 7099
7101 0 382183 144642 167800 0 7100
7102 6 382192 144658 167760 0 7101
7103 0 387077 130330 175480 0 4542
7104 0 387529 130788 175440 0 7103
7105 0 387497 130855 175360 0 7104
7106 0 387465 130936 175320 0 7105
7107 6 387467 130945 175280 0 7106
7108 0 387593 140979 176480 0 5135
7109 0 387610 141138 176400 0 7108
7110 0 387533 141456 176320 0 7109
7111 0 387521 141511 176280 0 7110
7112 6 387524 141539 176240 0 7111
7113 5 392207 132041 176160 0 5532
7114 0 392437 132090 176200 0 7113
7115 0 392425 132130 176320 0 7114
7116 0 392505 132102 176400 0 7115
7117 6 392501 132082 176440 0 7116
7118 0 448711 122654 183200 0 3529
7119 0 448360 122835 183200 0 7118
7120 0 447921 122755 183200 0 7119
7121 0 447750 122790 183320 0 7120
7122 6 447694 122793 183360 0 7121
7123 0 505056 245472 50520 32 5876
7124 0 505280 245344 50520 60 7123
7125 0 505536 245312 50520 86 7124
7126 0 505728 245216 50320 120 7125
7127 6 505888 245184 50200 104 7126
7128 0 503872 236704 42160 102 3774
7129 0 503808 236448 42120 115 7128
7130 0 503648 236224 42040 64 7129
7131 0 503456 236032 41960 32 7130
7132 6 503328 235968 41920 80 7131
7133 0 509472 244672 57200 32 5749
7134 0 509184 244384 57240 32 7133
7135 0 508864 244192 56360 32 7134
7136 0 508704 244064 56200 71 7135
7137 6 508544 243936 56280 102 7136
7138 0 501024 236448 47920 71 4056
7139 0 500992 236704 47840 75 7138
7140 0 500992 236960 47920 96 7139
7141 0 500960 237152 48120 40 7140
7142 6 500928 237408 48240 51 7141
7143 0 496544 228224 43320 81 5560
7144 0 496288 228224 43400 51 7143
7145 0 496128 228224 43600 86 7144
7146 0 495904 228224 43800 45 7145
7147 6 495840 228224 43880 32 7146
7148 0 497600 230208 44200 98 5005
7149 0 497760 230048 44400 40 7148
7150 0 497984 229920 44480 51 7149
7151 0 498240 229824 44480 45 7150
7152 6 498336 229728 44520 71 7151
7153 0 511488 241280 51960 178 5764
7154 5 511616 241440 51880 178 7153
7155 0 511808 241600 52600 32 7154
7156 0 511392 241312 53520 32 7155
7157 6 511296 241440 53640 32 7156
7158 0 496000 230048 46400 150 6077
7159 0 495776 229888 46440 120 7158
7160 0 495552 229760 46480 157 7159
7161 0 495392 229600 46640 120 7160
7162 6 495232 229440 46800 91 7161
7163 0 512096 239648 52480 80 5992
7164 0 512320 239648 52360 143 7163
7165 0 512544 239680 52240 163 7164
7166 0 512800 239712 52160 134 7165
7167 6 512928 239712 52120 71 7166
7168 0 500064 239968 48400 98 3916
7169 0 500224 239968 48600 45 7168
7170 0 500384 240000 48800 60 7169
7171 0 500448 239904 49040 51 7170
7172 6 500448 239872 49080 32 7171
7173 0 507616 240384 49240 156 6468
7174 0 507872 240320 49240 157 7173
7175 0 508128 240224 49240 96 7174
7176 0 508384 240224 49240 86 7175
7177 6 508480 240064 49360 32 7176
7178 0 505376 243840 49320 60 5178
7179 0 505632 243936 49360 40 7178
7180 0 505888 243936 49360 60 7179
7181 0 506112 243936 49160 108 7180
7182 6 506368 243968 49120 51 7181
7183 0 500352 228736 45960 164 5270
7184 0 500096 228672 45880 101 7183
7185 0 499840 228608 45880 120 7184
7186 0 499584 228704 45920 80 7185
7187 6 499424 228768 46080 60 7186
7188 0 499200 234784 49320 131 6020
7189 0 499072 234976 49120 107 7188
7190 0 499008 235232 49120 40 7189
7191 0 498912 235456 49040 40 7190
7192 6 498912 235648 49080 51 7191
7193 0 501408 230400 49240 51 5635
7194 0 501632 230496 49320 81 7193
7195 0 501856 230624 49320 75 7194
7196 0 502112 230656 49320 96 7195
7197 6 502176 230656 49280 96 7196
7198 0 504352 240864 50120 120 5329
7199 0 504192 241024 50000 160 7198
7200 0 503936 240960 49960 164 7199
7201 0 503744 240864 49760 91 7200
7202 6 503584 240896 49680 71 7201
7203 0 500672 227296 48400 131 5260
7204 0 500480 227104 48280 32 7203
7205 0 500352 226912 48160 32 7204
7206 0 500192 226688 48080 45 7205
7207 6 500192 226656 48080 32 7206
7208 0 502560 239808 50600 176 3894
7209 0 502400 239616 50480 156 7208
7210 0 502240 239424 50440 91 7209
7211 0 501856 239232 50640 32 7210
7212 6 501696 239168 50600 40 7211
7213 0 505484 240019 56160 32 3080
7214 0 504501 239893 56160 81 7213
7215 0 504311 239810 56200 51 7214
7216 0 504018 239844 56240 98 7215
7217 6 503993 239864 56280 98 7216
7218 0 503872 240608 51320 153 5160
7219 0 504064 240544 51520 108 7218
7220 0 504320 240512 51600 32 7219
7221 0 504576 240576 51640 91 7220
7222 6 504608 240576 51640 86 7221
7223 0 501351 242066 57440 0 5109
7224 0 501390 241870 57600 32 7223
7225 5 501494 241864 57760 32 7224
7226 5 502663 241778 57760 0 7225
7227 6 502643 241832 57960 0 7226
7228 0 502912 241056 51560 81 6681
7229 0 502784 241024 51800 64 7228
7230 0 502752 240864 52000 51 7229
7231 0 502624 240736 52200 51 7230
7232 6 502464 240608 52320 51 7231
7233 0 505270 234192 53080 163 4795
7234 0 505183 234112 53200 163 7233
7235 0 505067 233787 53240 86 7234
7236 5 505697 232898 53240 40 7235
7237 6 505789 232698 53080 32 7236
7238 0 507981 238315 58840 186 4828
7239 5 507951 238359 58800 186 7238
7240 5 507805 238602 58520 0 7239
7241 0 508378 238414 58280 80 7240
7242 6 508506 238565 57960 196 7241
7243 0 355636 145106 164720 0 4941
7244 0 355630 144977 164800 0 7243
7245 0 355595 144918 164880 0 7244
7246 6 355617 144878 164960 0 7245
7247 0 372760 154990 161160 0 4097
7248 0 372944 154992 161280 0 7247
7249 0 372946 155032 161320 0 7248
7250 6 372921 155021 161360 0 7249
7251 0 351761 119275 165600 0 6545
7252 0 351955 119319 165680 0 7251
7253 0 352072 119337 165720 0 7252
7254 6 352192 119359 165760 0 7253
7255 0 358674 120500 165120 0 6414
7256 0 358629 120523 165040 0 7255
7257 0 358362 120550 164960 0 7256
7258 6 358313 120534 164920 0 7257
7259 0 363076 123682 165560 0 4426
7260 0 363104 123682 165600 0 7259
7261 0 363154 123672 165640 0 7260
7262 6 363297 123610 165760 0 7261
7263 0 367869 150131 164600 0 3601
7264 0 368084 150092 164560 0 7263
7265 0 368490 150100 164360 0 7264
7266 6 368630 150196 164320 0 7265
7267 0 386543 141810 171160 0 2755
7268 0 386417 141706 170960 0 7267
7269 0 386002 141566 170800 0 7268
7270 6 385940 141569 170760 0 7269
7271 0 395794 131496 176200 0 5962
7272 0 395896 131395 176080 0 7271
7273 0 395980 131467 176000 0 7272
7274 6 395945 131590 175920 0 7273
7275 0 389641 132716 177240 0 4522
7276 0 389363 132853 177080 0 7275
7277 0 389334 132835 176960 0 7276
7278 6 389351 132822 176920 0 7277
7279 0 501184 246272 51240 120 4238
7280 0 501184 246496 51120 102 7279
7281 0 501088 246720 51040 40 7280
7282 6 501152 246784 51040 40 7281
7283 0 504864 245952 50520 60 5877
7284 0 504896 246208 50600 75 7283
7285 0 505056 246400 50640 40 7284
7286 6 505088 246432 50680 32 7285
7287 0 508736 248128 55200 40 3153
7288 0 508608 248288 55360 75 7287
7289 0 508544 248512 55240 51 7288
7290 6 508544 248576 55240 40 7289
7291 0 508640 248160 57280 81 3143
7292 0 508448 248192 57440 32 7291
7293 0 508192 248192 57520 71 7292
7294 6 507936 248192 57600 71 7293
7295 0 508000 245216 58520 80 5757
7296 0 507808 245376 58680 86 7295
7297 0 507616 245504 58840 51 7296
7298 6 507424 245696 58880 81 7297
7299 0 500960 236192 48560 104 4055
7300 0 500864 236032 48760 45 7299
7301 0 500768 235840 48920 45 7300
7302 6 500608 235776 48840 32 7301
7303 0 511040 240544 50480 86 6352
7304 0 511232 240704 50440 98 7303
7305 0 511488 240704 50360 75 7304
7306 6 511552 240736 50280 32 7305
7307 0 499584 236256 50240 32 6060
7308 0 499392 236128 50400 51 7307
7309 0 499296 236192 50640 60 7308
7310 6 499200 236256 50760 98 7309
7311 0 510816 239680 51760 32 5891
7312 5 510880 239680 51760 32 7311
7313 0 510880 239680 51440 32 7312
7314 6 510688 239872 51320 32 7313
7315 0 499072 239584 48320 32 7001
7316 0 499072 239424 48520 64 7315
7317 0 499264 239328 48720 51 7316
7318 6 499296 239328 48760 32 7317
7319 0 511200 237824 52480 115 6090
7320 0 511296 237824 52240 128 7319
7321 0 511328 237888 52000 101 7320
7322 6 511328 237920 51880 90 7321
7323 0 509088 237312 55760 32 4573
7324 0 508992 237024 55440 32 7323
7325 0 508864 236864 55600 32 7324
7326 6 508832 236800 55560 32 7325
7327 0 500448 234048 46920 64 4727
7328 0 500288 234208 46760 81 7327
7329 0 500128 234368 46640 40 7328
7330 6 499861 234808 46120 51 7329
7331 0 499840 239104 47800 60 3912
7332 0 499680 238880 47800 45 7331
7333 0 499904 238784 47680 40 7332
7334 6 500000 238720 47640 40 7333
7335 0 503104 231584 47840 86 6004
7336 0 502880 231712 47840 81 7335
7337 0 502656 231808 47920 32 7336
7338 6 502560 231872 48040 32 7337
7339 0 501120 231872 51880 81 6034
7340 0 501248 232000 51680 101 7339
7341 0 501408 232128 51480 140 7340
7342 6 501536 232224 51320 102 7341
7343 0 495648 226944 48480 32 6374
7344 0 495584 227264 48800 32 7343
7345 0 495744 227520 49120 32 7344
7346 6 495968 227520 49120 32 7345
7347 0 497984 232512 50760 32 4705
7348 0 497824 232320 50680 40 7347
7349 0 497664 232128 50600 51 7348
7350 6 497536 232256 50760 60 7349
7351 0 495104 227424 49880 32 4618
7352 0 495296 227712 49720 32 7351
7353 0 495008 227872 50080 32 7352
7354 6 494976 227904 50960 32 7353
7355 0 499345 240284 55920 0 5101
7356 5 499233 240198 56000 0 7355
7357 0 498961 239763 56000 0 7356
7358 6 498926 239523 56120 0 7357
7359 0 510451 240651 59160 122 4830
7360 0 510694 240733 59320 81 7359
7361 0 510910 240927 59560 32 7360
7362 6 511109 241076 59800 45 7361
7363 0 437093 135525 209800 0 2461
7364 0 437066 135528 209840 0 7363
7365 6 437060 135547 209880 0 7364
7366 0 344871 150328 177720 0 3495
7367 0 344935 150336 177760 0 7366
7368 6 344957 150360 177840 0 7367
7369 0 344313 150156 177200 0 3491
7370 0 344247 150032 177160 0 7369
7371 6 344219 150068 177080 0 7370
7372 0 356848 150887 174840 0 2928
7373 0 356731 150742 174800 0 7372
7374 6 356667 150706 174760 0 7373
7375 0 347596 152082 174840 0 3472
7376 0 347516 151901 174800 0 7375
7377 6 347330 151862 174680 0 7376
7378 0 363871 143237 158120 0 3676
7379 0 363932 143111 158200 0 7378
7380 6 364095 143165 158280 0 7379
7381 0 364226 146457 159040 0 3664
7382 0 364194 146496 159120 0 7381
7383 6 364177 146522 159160 0 7382
7384 0 349774 153270 171160 0 3442
7385 0 349551 153405 171320 0 7384
7386 6 349564 153435 171480 0 7385
7387 0 357100 130311 159720 0 3380
7388 0 357103 130548 159640 0 7387
7389 6 357050 130552 159560 0 7388
7390 0 359102 120879 165920 0 4435
7391 0 359143 120950 166040 0 7390
7392 6 359122 120977 166120 0 7391
7393 0 360397 124461 161800 0 6729
7394 0 360530 124352 161720 0 7393
7395 6 360621 124216 161680 0 7394
7396 0 359931 124464 162720 0 6736
7397 0 359987 124579 162800 0 7396
7398 6 359960 124655 162840 0 7397
7399 0 382180 129173 164880 0 6762
7400 0 382116 129228 164800 0 7399
7401 6 382066 129305 164720 0 7400
7402 0 380435 147583 167840 0 2793
7403 0 380469 147737 167880 0 7402
7404 6 380475 147789 167920 0 7403
7405 0 384566 136076 169280 0 5846
7406 0 384534 136092 169240 0 7405
7407 6 384515 136100 169200 0 7406
7408 0 385280 142737 169800 0 2773
7409 0 385636 142430 169840 0 7408
7410 6 385888 142197 169800 0 7409
7411 0 385921 136418 169240 0 3277
7412 0 385887 136420 169400 0 7411
7413 6 385869 136390 169440 0 7412
7414 0 426312 129919 183520 0 2633
7415 0 426248 130109 183640 0 7414
7416 6 426264 130162 183760 0 7415
7417 0 502240 246560 51440 32 6619
7418 0 502432 246688 51280 75 7417
7419 6 502528 246688 51280 80 7418
7420 0 499552 240608 60160 32 3241
7421 0 499424 240480 59880 32 7420
7422 6 498656 240704 59800 32 7421
7423 5 501344 245600 52920 32 4970
7424 0 500928 245472 53200 32 7423
7425 6 500928 244832 53320 32 7424
7426 0 506112 246400 56920 32 5087
7427 0 506368 246496 56840 45 7426
7428 6 506464 246528 56800 64 7427
7429 0 507552 247296 56760 51 6440
7430 0 507392 247488 56920 91 7429
7431 6 507328 247648 57120 108 7430
7432 0 510272 239232 49280 96 4776
7433 0 510464 239360 49160 32 7432
7434 6 510464 239392 49000 60 7433
7435 0 502016 236672 41120 81 5482
7436 0 501920 236832 40920 86 7435
7437 6 501888 236960 40800 71 7436
7438 0 511328 240672 49200 96 6357
7439 0 511168 240544 48960 32 7438
7440 6 511136 240544 48920 32 7439
7441 0 501376 235616 51120 80 4040
7442 0 501632 235680 51080 32 7441
7443 6 501696 235840 50920 71 7442
7444 0 504864 244416 48040 86 5185
7445 0 504640 244384 47880 45 7444
7446 6 504384 244384 47800 32 7445
7447 0 509408 240288 53520 40 6244
7448 0 509216 240480 53520 40 7447
7449 6 509152 240544 53520 40 7448
7450 0 501376 233856 47800 32 6458
7451 0 501152 233888 47480 32 7450
7452 6 501152 233952 47480 32 7451
7453 0 509056 246400 59800 81 4861
7454 0 508896 246336 59440 64 7453
7455 6 508832 246336 59360 60 7454
7456 0 498528 233312 50120 32 4709
7457 0 498112 233504 50080 32 7456
7458 6 498080 233568 50080 32 7457
7459 0 500960 228320 49480 32 4480
7460 0 500768 228640 49440 32 7459
7461 6 500288 228320 49480 32 7460
7462 0 505888 234560 51840 51 4800
7463 0 506144 234528 51800 51 7462
7464 6 506304 234656 51680 81 7463
7465 0 500352 238912 52360 228 5424
7466 0 500096 238912 52480 166 7465
7467 6 499189 238872 52480 51 7466
7468 0 500416 228576 51120 189 4474
7469 0 500672 228640 51200 101 7468
7470 6 501117 228818 51600 134 7469
7471 0 508247 239069 58800 0 7239
7472 0 508818 239364 59040 45 7471
7473 6 508918 239621 59360 32 7472
7474 0 505089 235766 53200 0 4793
7475 0 505218 235879 53240 0 7474
7476 6 505269 236110 53360 0 7475
7477 0 509177 237990 59680 120 4828
7478 0 509260 237699 59720 0 7477
7479 6 509271 237718 59920 0 7478
7480 0 499232 229056 54240 32 6522
7481 0 499232 228960 54480 51 7480
7482 6 499264 228992 54720 51 7481
7483 0 500042 238651 54720 0 5094
7484 0 499803 238495 54800 0 7483
7485 6 499772 238512 54920 0 7484
7486 0 495968 229984 53760 128 6531
7487 0 496224 229888 53640 122 7486
7488 6 496416 229792 53440 154 7487
7489 0 495904 232960 55760 32 6701
7490 0 496032 232928 56000 32 7489
7491 6 495968 232928 56200 32 7490
7492 0 496906 233986 56160 221 3048
7493 0 497029 234311 56080 0 7492
7494 6 496773 234389 55880 0 7493
7495 0 485792 216608 26120 163 6707
7496 0 485856 216352 26080 176 7495
7497 6 485984 216128 25960 128 7496
7498 0 440234 137880 213720 0 4291
7499 6 440376 137881 213840 0 7498
7500 0 346519 151700 176120 0 3480
7501 6 346571 151676 176160 0 7500
7502 0 352683 119502 165720 0 6906
7503 6 352689 119566 165760 0 7502
7504 0 355634 120088 165040 0 6556
7505 6 355548 120031 165000 0 7504
7506 0 359141 125021 162160 0 3358
7507 6 358978 125002 162440 0 7506
7508 0 361627 122583 166040 0 6924
7509 6 361543 122492 166160 0 7508
7510 0 359912 123870 162720 0 6736
7511 6 359930 123918 162800 0 7510
7512 0 388456 138857 164440 0 4402
7513 6 388454 138830 164520 0 7512
7514 0 387013 138819 164920 0 4395
7515 6 387000 138794 164960 0 7514
7516 0 385349 141891 170280 0 2767
7517 6 385336 141877 170200 0 7516
7518 0 392349 132055 176120 0 7113
7519 6 392590 132180 176000 0 7518
7520 0 389669 131447 176480 0 4535
7521 6 389705 131500 176600 0 7520
7522 0 389693 131360 175880 0 4535
7523 6 389729 131364 175760 0 7522
7524 0 445991 126285 182800 0 6150
7525 6 445984 126334 182840 0 7524
7526 0 500320 241152 61320 32 3246
7527 6 500288 241056 61360 40 7526
7528 0 501696 241440 58560 32 6972
7529 6 501632 241216 58600 32 7528
7530 0 503648 245056 55720 32 5384
7531 6 503808 245408 55720 32 7530
7532 0 505696 241248 55040 277 3193
7533 6 505578 240674 55120 315 7532
7534 0 507744 244512 52960 32 3173
7535 6 508064 244096 53080 32 7534
7536 0 511040 239488 51840 32 7312
7537 6 511456 239520 51960 32 7536
7538 0 497472 231968 46560 32 4987
7539 6 497120 231648 46720 32 7538
7540 0 500384 238848 60280 32 4894
7541 6 499936 238752 60560 32 7540
7542 0 500384 238464 59520 32 4894
7543 6 500672 238336 59560 32 7542
7544 0 499968 231488 52840 32 6035
7545 6 499136 231168 52480 45 7544
7546 0 504736 242368 49800 32 5171
7547 6 504640 242336 49760 32 7546
7548 0 499040 234400 50040 32 6018
7549 6 499200 234496 50080 32 7548
7550 0 496032 227200 46600 32 4635
7551 6 495936 227232 46280 32 7550
7552 0 495904 236128 55560 32 5502
7553 6 495872 236160 55560 32 7552
7554 0 499563 227566 49280 168 5256
7555 6 499254 227592 49240 107 7554
7556 0 497376 230240 50560 32 5526
7557 6 497440 230272 50720 32 7556
7558 0 495136 233184 51640 32 6273
7559 6 494944 233120 51760 32 7558
7560 0 495168 233152 51080 32 6272
7561 6 495168 233280 51080 32 7560
7562 0 508401 241731 58000 32 4835
7563 6 507821 241757 58160 0 7562
7564 0 506788 239079 58520 0 7240
7565 6 506733 239065 58280 0 7564
7566 0 506905 236632 58840 237 3068
7567 6 507220 236633 58360 0 7566
7568 5 495064 225981 51400 120 4612
7569 6 495123 225727 51600 166 7568
7570 0 504822 235128 53840 32 4790
7571 6 504846 235091 54040 32 7570
7572 0 494411 228592 51760 219 4609
7573 6 494337 228790 51560 120 7572
7574 0 498638 229462 52360 160 5511
7575 6 498591 229504 52320 90 7574
7576 0 495828 233235 53080 0 3708
7577 6 496064 233528 53360 0 7576
7578 0 496016 230686 53200 0 3703
7579 6 496165 230655 53040 0 7578
7580 0 495360 233024 55440 32 6702
7581 6 495008 232736 55600 32 7580
7582 6 353088 150404 177680 0 2966
7583 6 346324 151822 176000 0 3475
7584 6 363433 123836 165360 0 4425
7585 6 383600 129917 166200 0 4305
7586 6 397480 131686 179840 0 5736
7587 6 500448 242432 60520 32 6794
7588 6 501536 241728 58520 107 6973
7589 6 506176 241472 60480 32 5282
7590 6 501088 245632 52680 32 7423
7591 6 506656 241568 58400 32 3208
7592 6 507008 244256 56080 32 5064
7593 6 507136 245088 52600 32 3170
7594 6 511683 241874 51640 228 7154
7595 6 499328 243360 57400 32 7031
7596 6 498752 234144 54280 32 5675
7597 6 509152 243072 62080 32 5209
7598 6 499808 233088 54200 32 4018
7599 6 503728 242580 57760 0 7226
7600 6 503349 240534 57760 0 7226
7601 6 500464 242983 57760 0 7225
7602 6 500505 243397 56960 0 5110
7603 6 505930 239583 55880 200 3080
7604 6 510609 240467 58000 32 4835
7605 6 505369 233104 53440 120 7236
7606 6 499388 240273 56160 0 7356
7607 6 508928 240192 60680 32 5195
7608 6 494822 226208 51080 143 7568
7609 6 495014 232319 51960 163 3711
7610 6 502400 237888 53800 32 5684
```
