## Supplementary material for "Complete connectomic reconstruction of olfactory projection neurons in the fly brain": neuron skeletons: 11546775.swc

```
# SWC format file
# based on specifications at http://research.mssm.edu/cnic/swc.html
# Created by pymaid (https://github.com/schlegelp/PyMaid)
# PointNo Label X Y Z Radius Parent
# Labels:
# 0 = undefined
# 1 = soma
# 5 = fork point
# 6 = end point
1 1 525548 182164 41120 2857 -1
2 0 525596 186212 42880 0 1
3 0 526340 187788 42960 0 2
4 0 527212 189076 43080 0 3
5 0 527732 190084 43240 0 4
6 0 528260 190740 43400 0 5
7 0 528556 191020 43480 0 6
8 0 528812 191644 43600 0 7
9 0 529028 192188 43760 0 8
10 0 529940 192636 43840 0 9
11 0 530028 192724 43960 0 10
12 0 530212 192932 44040 0 11
13 0 530460 192908 44200 0 12
14 0 530556 192972 44360 0 13
15 0 530556 192972 44520 0 14
16 0 530612 193188 44560 0 15
17 0 530660 193308 44600 0 16
18 0 530820 193308 44680 0 17
19 0 530948 193340 44760 0 18
20 0 530860 193716 44840 0 19
21 0 530916 194092 44920 0 20
22 0 531084 194196 45000 0 21
23 0 531212 194372 45120 0 22
24 0 531276 194588 45200 0 23
25 0 531364 194900 45280 0 24
26 0 531428 194988 45400 0 25
27 0 531652 195180 45520 0 26
28 0 531604 195572 45600 0 27
29 0 531676 195860 45720 0 28
30 0 531772 196084 45800 0 29
31 0 531940 196020 45920 0 30
32 0 532156 196012 46040 0 31
33 0 532204 196164 46160 0 32
34 0 532236 196204 46280 0 33
35 0 532372 196316 46360 0 34
36 0 532388 196780 46440 0 35
37 0 532700 196996 46520 0 36
38 0 532980 197212 46640 0 37
39 0 533220 197436 46720 0 38
40 0 533500 197556 46840 0 39
41 0 533124 198348 46880 0 40
42 0 533104 198724 47000 0 41
43 0 533156 198920 47120 0 42
44 0 533268 199040 47200 0 43
45 0 533360 199148 47320 0 44
46 0 533424 199124 47480 0 45
47 0 533496 199144 47640 0 46
48 0 533580 199152 47760 0 47
49 0 533684 199092 47840 0 48
50 0 533788 199112 47960 0 49
51 0 533996 199376 48080 0 50
52 0 534064 199356 48240 0 51
53 0 534388 199496 48400 0 52
54 0 534500 199528 48560 0 53
55 0 534452 199716 48720 0 54
56 0 534752 199736 48880 0 55
57 0 534932 199736 49040 0 56
58 0 535016 200060 49160 0 57
59 0 535240 200292 49320 0 58
60 0 535476 200512 49480 0 59
61 0 535456 200612 49640 0 60
62 0 535576 200712 49800 0 61
63 0 535576 200880 50000 0 62
64 0 535608 201036 50200 0 63
65 0 535736 201052 50360 0 64
66 0 535844 201028 50520 0 65
67 0 536104 201172 50680 0 66
68 0 536348 201248 50920 0 67
69 0 536348 201248 51160 0 68
70 0 536348 201248 51360 0 69
71 0 536368 201268 51520 0 70
72 0 536452 201324 51720 0 71
73 0 536512 201324 51920 0 72
74 0 536628 201344 52120 0 73
75 0 536720 201412 52280 0 74
76 0 536784 201468 52480 0 75
77 0 536848 201564 52640 0 76
78 0 536888 201636 52800 0 77
79 0 536944 201740 53000 0 78
80 0 536964 201832 53160 0 79
81 0 536932 202036 53320 0 80
82 0 536952 202232 53480 0 81
83 0 536924 202392 53640 0 82
84 0 536900 202508 53800 0 83
85 0 536892 202620 53960 0 84
86 0 536872 202776 54120 0 85
87 0 536940 202904 54240 0 86
88 0 536984 202980 54400 0 87
89 0 537020 203152 54560 0 88
90 0 537068 203356 54720 0 89
91 0 537180 203516 55000 0 90
92 0 537240 203724 55120 0 91
93 0 537212 203864 55280 0 92
94 0 537220 203972 55440 0 93
95 0 537264 204176 55640 0 94
96 0 537368 204256 55800 0 95
97 0 537520 204336 55920 0 96
98 0 537604 204512 56080 0 97
99 0 537600 204708 56200 0 98
100 0 537612 204816 56360 0 99
101 0 537508 205016 56520 0 100
102 0 537472 205116 56680 0 101
103 0 537452 205200 56840 0 102
104 0 537452 205268 56960 0 103
105 0 537596 205492 57080 0 104
106 0 537548 205700 57240 0 105
107 0 537492 205724 57400 0 106
108 0 537448 205648 57520 0 107
109 0 537324 205596 57680 0 108
110 0 537156 205608 57840 0 109
111 0 537168 205748 57960 0 110
112 0 537080 205832 58120 0 111
113 0 537024 205992 58280 0 112
114 0 536856 206140 58400 0 113
115 0 536768 206244 58560 0 114
116 0 536692 206460 58720 0 115
117 0 536800 206668 58840 0 116
118 0 536844 206884 59000 0 117
119 0 536776 207160 59200 0 118
120 0 536756 207420 59360 0 119
121 0 536860 207540 59560 0 120
122 0 536904 207572 59680 0 121
123 0 536896 207644 59840 0 122
124 0 537044 208036 59920 0 123
125 0 537168 208220 60040 0 124
126 0 537152 208336 60200 0 125
127 0 537148 208480 60360 0 126
128 0 537096 208656 60520 0 127
129 0 537172 208832 60680 0 128
130 0 537224 209012 60840 0 129
131 0 537136 209076 61040 0 130
132 0 537160 209156 61200 0 131
133 0 537200 209192 61360 0 132
134 0 537248 209408 61480 0 133
135 0 537268 209560 61640 0 134
136 0 537260 209744 61800 0 135
137 0 537208 209960 61960 0 136
138 0 537208 210076 62120 0 137
139 0 537092 210184 62280 0 138
140 0 537140 210372 62440 0 139
141 0 537240 210652 62520 0 140
142 0 537204 210720 62680 0 141
143 0 537136 211008 62880 0 142
144 0 537064 211204 63000 0 143
145 0 536996 211304 63160 0 144
146 0 536968 211372 63320 0 145
147 0 536872 211524 63480 0 146
148 0 536900 211716 63600 0 147
149 0 536920 212008 63800 0 148
150 0 536908 212348 63920 0 149
151 0 536796 212544 64040 0 150
152 0 536696 212608 64200 0 151
153 0 536752 212816 64280 0 152
154 0 536824 213440 64400 0 153
155 0 536712 213696 64560 0 154
156 0 536692 213704 64720 0 155
157 0 536600 213728 64840 0 156
158 0 536584 213720 65000 0 157
159 0 536512 213756 65120 0 158
160 0 536484 213788 65280 0 159
161 0 536408 213992 65400 0 160
162 0 536344 214124 65560 0 161
163 0 536308 214176 65760 0 162
164 0 536264 214232 65880 0 163
165 0 536028 214784 66160 0 164
166 0 535876 214984 66320 0 165
167 0 535840 215328 66440 0 166
168 0 535904 215332 66600 0 167
169 0 535948 215644 66720 0 168
170 0 535996 215788 66840 0 169
171 0 536072 215860 66960 0 170
172 0 536096 216004 67120 0 171
173 0 536056 216128 67280 0 172
174 0 536028 216224 67400 0 173
175 0 535948 216456 67560 0 174
176 0 535892 216576 67720 0 175
177 0 535896 216668 67840 0 176
178 0 535776 216888 68000 0 177
179 0 535748 217000 68200 0 178
180 0 535716 217096 68360 0 179
181 0 535788 217180 68560 0 180
182 0 535728 217272 68720 0 181
183 0 535732 217272 68880 0 182
184 0 535548 217440 69040 0 183
185 0 535440 217532 69200 0 184
186 0 535432 217576 69360 0 185
187 0 535424 217664 69520 0 186
188 0 535424 217740 69720 0 187
189 0 535392 217820 69880 0 188
190 0 535324 217884 70000 0 189
191 0 535276 217904 70160 0 190
192 0 535220 218004 70280 0 191
193 0 535112 218100 70440 0 192
194 0 535156 218180 70600 0 193
195 0 535244 218288 70760 0 194
196 0 535280 218360 70920 0 195
197 0 535196 218416 71080 0 196
198 0 535132 218536 71240 0 197
199 0 535080 218624 71400 0 198
200 0 534984 218592 71520 0 199
201 0 534848 218584 71680 0 200
202 0 534828 218532 71840 0 201
203 0 534708 218588 72000 0 202
204 0 534524 218688 72160 0 203
205 0 534496 218704 72360 0 204
206 0 534448 218744 72440 0 205
207 0 534368 218804 72560 0 206
208 0 534344 218832 72680 0 207
209 0 534356 218924 72800 0 208
210 0 534228 219184 72920 0 209
211 0 534168 219316 73040 0 210
212 0 534164 219536 73160 0 211
213 0 534064 219704 73320 0 212
214 0 533968 219908 73480 0 213
215 0 533816 220016 73600 0 214
216 0 533708 220060 73760 0 215
217 0 533760 220196 73880 0 216
218 0 533736 220344 74000 0 217
219 0 533512 220424 74160 0 218
220 0 533460 220500 74280 0 219
221 0 533376 220688 74440 0 220
222 0 533352 220780 74560 0 221
223 0 533288 220860 74680 0 222
224 0 533196 221040 74840 0 223
225 0 533132 221224 74960 0 224
226 0 533056 221380 75080 0 225
227 0 533000 221508 75240 0 226
228 0 532904 221620 75320 0 227
229 0 532812 221792 75440 0 228
230 0 532672 222040 75560 0 229
231 0 532620 222228 75720 0 230
232 0 532580 222264 75840 0 231
233 0 532600 222452 75960 0 232
234 0 532572 222580 76120 0 233
235 0 532564 222680 76240 0 234
236 0 532568 222764 76360 0 235
237 0 532572 222788 76440 0 236
238 0 532604 222776 76560 0 237
239 0 532620 223020 76680 0 238
240 0 532636 223176 76760 0 239
241 0 532676 223276 76880 0 240
242 0 532692 223392 77000 0 241
243 0 532672 223476 77120 0 242
244 0 532644 223556 77240 0 243
245 0 532552 223624 77360 0 244
246 0 532532 223664 77480 0 245
247 0 532604 223648 77600 0 246
248 0 532664 223636 77760 0 247
249 0 532736 223608 77880 0 248
250 0 532756 223592 78000 0 249
251 0 532732 223628 78120 0 250
252 0 532660 223692 78200 0 251
253 0 532436 223728 78320 0 252
254 0 532232 223872 78440 0 253
255 0 532116 223960 78560 0 254
256 0 532056 224028 78680 0 255
257 0 531716 224192 78800 0 256
258 0 531612 224264 78920 0 257
259 0 531412 224340 79040 0 258
260 0 531196 224440 79160 0 259
261 0 531120 224572 79280 0 260
262 0 530860 224828 79400 0 261
263 0 530688 224952 79560 0 262
264 0 530456 225112 79680 0 263
265 0 530320 225212 79840 0 264
266 0 530268 225276 80000 0 265
267 0 530184 225404 80120 0 266
268 0 530188 225392 80320 0 267
269 0 529960 225628 80440 0 268
270 0 529848 225888 80640 0 269
271 0 529764 226032 80800 0 270
272 0 529584 226168 80920 0 271
273 0 529460 226260 81080 0 272
274 0 529360 226384 81200 0 273
275 0 529296 226436 81280 0 274
276 0 529256 226420 81440 0 275
277 0 529160 226460 81560 0 276
278 0 529156 226440 81680 0 277
279 0 528608 226708 81760 0 278
280 0 528116 227152 81920 0 279
281 0 527904 227284 82080 0 280
282 0 527920 227304 82240 0 281
283 0 527712 227576 82360 0 282
284 0 527628 227732 82520 0 283
285 0 527432 227948 82680 0 284
286 0 527360 228068 82800 0 285
287 0 527204 228240 82920 0 286
288 0 527072 228444 83040 0 287
289 0 526988 228628 83160 0 288
290 0 526516 228776 83280 0 289
291 0 526444 228956 83400 0 290
292 0 526352 229124 83480 0 291
293 0 526320 229240 83560 0 292
294 0 526296 229352 83680 0 293
295 0 526224 229520 83760 0 294
296 0 526216 229636 83880 0 295
297 0 526232 229732 84000 0 296
298 0 526248 229876 84120 0 297
299 0 526288 229908 84280 0 298
300 0 526300 229956 84400 0 299
301 0 526160 230088 84520 0 300
302 0 526228 230172 84680 0 301
303 0 526284 230252 84840 0 302
304 0 526184 230308 85000 0 303
305 0 526172 230340 85160 0 304
306 0 526120 230452 85280 0 305
307 0 526076 230504 85440 0 306
308 0 526076 230584 85600 0 307
309 0 526036 230700 85760 0 308
310 0 525940 230736 85920 0 309
311 0 525840 230776 86080 0 310
312 0 525736 230804 86240 0 311
313 0 525612 230796 86400 0 312
314 0 525500 230820 86560 0 313
315 0 525368 230896 86720 0 314
316 0 525292 230948 86920 0 315
317 0 525220 230972 87080 0 316
318 0 525084 231036 87320 0 317
319 0 524960 231172 87480 0 318
320 0 524960 231168 87600 0 319
321 0 524960 231168 87680 0 320
322 0 524888 231212 87840 0 321
323 0 524840 231188 87960 0 322
324 0 524812 231144 88080 0 323
325 0 524700 231024 88200 0 324
326 0 524668 230956 88360 0 325
327 0 524648 231008 88520 0 326
328 0 524612 231012 88680 0 327
329 0 524576 231036 88800 0 328
330 0 524420 231096 88920 0 329
331 0 524288 231076 89080 0 330
332 0 524124 231092 89240 0 331
333 0 523872 231152 89400 0 332
334 0 523856 231192 89600 0 333
335 0 523724 231180 89640 0 334
336 0 523152 230988 89680 0 335
337 0 523784 231276 89720 0 336
338 0 523768 231284 89760 0 337
339 0 523716 231344 89920 0 338
340 0 523796 231516 90080 0 339
341 0 523620 231480 90200 0 340
342 0 523624 231500 90440 0 341
343 5 523600 231478 90560 0 342
344 0 523584 231464 90640 0 343
345 0 523528 231392 90840 0 344
346 0 523236 231392 91040 0 345
347 0 523100 231372 91240 0 346
348 0 522920 231232 91360 0 347
349 0 523092 230900 91560 0 348
350 0 523088 230740 91720 0 349
351 0 522780 230768 91840 0 350
352 0 522724 230680 92000 0 351
353 0 522604 230812 92120 0 352
354 0 522200 231068 92240 0 353
355 0 521944 231144 92400 0 354
356 0 521608 230964 92520 0 355
357 0 521444 230880 92680 0 356
358 0 521232 230744 92840 0 357
359 0 520736 230588 93000 0 358
360 0 520392 230784 93120 0 359
361 0 520392 230940 93280 0 360
362 0 520424 231092 93440 0 361
363 0 520572 231236 93560 0 362
364 0 520760 231540 93760 0 363
365 0 520776 231632 94000 0 364
366 0 520456 231708 94120 0 365
367 0 519608 231904 94000 0 366
368 0 518856 232024 94120 0 367
369 0 518772 232524 94240 0 368
370 0 518932 232468 94440 0 369
371 0 518844 232320 94600 0 370
372 0 518392 232192 94680 0 371
373 0 518300 232196 94840 0 372
374 0 518192 232152 94960 0 373
375 0 518180 232128 95080 0 374
376 0 518084 232044 95200 0 375
377 0 517844 232064 95360 0 376
378 0 517456 232048 95520 0 377
379 0 517128 232040 95680 0 378
380 0 516956 232120 95840 0 379
381 0 516548 231928 95960 0 380
382 0 515844 231664 96280 0 381
383 0 515336 232056 96160 0 382
384 0 514780 232520 96240 0 383
385 5 514276 232936 96160 0 384
386 0 513888 233240 96360 0 385
387 0 513724 233212 96520 0 386
388 0 512936 233616 96640 0 387
389 0 512324 233624 96520 0 388
390 0 512072 233756 96360 0 389
391 0 510860 234432 96240 0 390
392 0 510056 234320 96400 0 391
393 0 509636 234424 96480 0 392
394 0 509396 234444 96320 0 393
395 0 509168 234508 96120 0 394
396 0 508880 234504 95960 0 395
397 0 508784 234496 95720 0 396
398 0 508628 234468 95600 0 397
399 0 508456 234568 95480 0 398
400 0 507764 234692 95400 0 399
401 0 506996 234804 95240 150 400
402 0 506468 234776 95120 150 401
403 0 505700 234832 94960 102 402
404 0 505176 234712 94840 122 403
405 0 504924 234612 94720 160 404
406 5 504166 233612 94720 254 405
407 0 503909 233323 95120 267 406
408 0 503827 233203 95280 247 407
409 0 503705 233022 95520 217 408
410 0 503336 232528 95960 0 409
411 0 503326 232420 96160 0 410
412 0 503262 232191 96360 0 411
413 0 503187 231916 96560 0 412
414 0 503102 231770 96880 0 413
415 0 502970 231624 97080 0 414
416 0 502909 231504 97320 0 415
417 0 502907 231409 97560 0 416
418 0 502876 231262 97720 0 417
419 0 502808 231056 97960 0 418
420 0 502690 231017 98160 0 419
421 0 502547 230985 98320 0 420
422 0 502419 230914 98560 0 421
423 0 502262 230813 98840 0 422
424 0 502109 230696 99040 0 423
425 0 502016 230633 99240 0 424
426 0 501985 230406 99440 0 425
427 0 501902 230048 99680 0 426
428 0 501913 229658 99920 0 427
429 0 501909 229272 100120 0 428
430 0 501878 228849 100480 0 429
431 0 501905 228531 101040 0 430
432 0 501924 228441 101320 0 431
433 0 501916 228349 101520 0 432
434 0 501920 228175 101720 0 433
435 0 501896 228050 101880 0 434
436 5 501926 227896 102040 0 435
437 0 501948 227781 102160 0 436
438 0 501992 227621 102360 0 437
439 0 501937 227510 102560 0 438
440 0 501920 227414 102760 0 439
441 0 501820 227174 103000 0 440
442 0 501628 226965 103360 0 441
443 0 501547 226827 103520 0 442
444 0 501360 226537 103680 0 443
445 0 501293 226249 103880 0 444
446 0 501436 225931 104160 0 445
447 0 501737 225811 104520 0 446
448 0 501817 225730 104720 0 447
449 0 502118 225484 105000 0 448
450 0 502131 225508 105160 0 449
451 0 501968 225332 105360 0 450
452 0 501724 225166 105800 0 451
453 0 501671 225099 106000 0 452
454 0 501353 224817 106160 0 453
455 0 501206 224553 106280 0 454
456 0 501038 224231 106560 0 455
457 0 500984 223934 106880 0 456
458 0 501054 223584 107080 0 457
459 0 501040 223457 107200 0 458
460 0 501108 223272 107480 0 459
461 0 501244 223108 107680 0 460
462 0 501288 222861 107920 0 461
463 0 501342 222438 108280 0 462
464 0 501208 222080 108600 0 463
465 0 501257 221477 108720 0 464
466 0 501393 221258 108840 0 465
467 0 501389 221241 109080 0 466
468 0 501366 221127 109200 0 467
469 0 501429 221158 109320 0 468
470 0 501436 221149 109560 0 469
471 0 501380 221098 109880 0 470
472 0 501504 221112 110200 0 471
473 0 501727 220990 110560 0 472
474 0 501860 220698 110760 0 473
475 0 501934 220528 110880 0 474
476 0 502052 220254 111000 0 475
477 5 502020 220212 111080 0 476
478 0 501987 220169 111160 0 477
479 0 501973 220158 111320 0 478
480 0 501907 220025 111440 0 479
481 0 501751 219766 111640 0 480
482 0 501552 219480 111760 0 481
483 0 501491 219229 111880 0 482
484 0 501421 219010 112080 0 483
485 0 501480 218968 112240 0 484
486 0 501520 218953 112360 0 485
487 0 501519 218951 112520 0 486
488 0 501502 218986 112640 0 487
489 0 501575 219057 112760 0 488
490 0 501663 218917 113040 0 489
491 0 501611 218744 113280 0 490
492 0 501593 218691 113400 0 491
493 0 501505 218626 113520 0 492
494 0 501484 218399 113680 0 493
495 0 501262 218115 113840 0 494
496 0 501115 217533 114240 0 495
497 0 500968 217258 114400 0 496
498 0 500870 216994 114600 0 497
499 0 500633 216922 114800 0 498
500 0 500336 216904 114960 0 499
501 0 500213 216834 115120 0 500
502 0 500067 216725 115280 0 501
503 0 500050 216496 115480 0 502
504 0 499992 216118 115720 0 503
505 0 499930 215680 115880 0 504
506 0 499786 215463 116080 0 505
507 0 499685 215280 116200 0 506
508 0 499557 215201 116280 0 507
509 0 499493 215161 116320 0 508
510 0 499430 214912 116480 0 509
511 0 499447 214466 116680 0 510
512 0 499582 214033 116840 0 511
513 0 499742 213546 117040 0 512
514 0 499757 213354 117160 0 513
515 0 499733 213178 117320 0 514
516 0 499616 213042 117520 0 515
517 0 499606 212849 117680 0 516
518 0 499557 212792 117840 0 517
519 0 499688 212647 118080 0 518
520 0 499685 212377 118280 0 519
521 0 499637 212296 118440 0 520
522 0 499637 211865 118600 0 521
523 0 499535 211374 118720 0 522
524 0 499430 211136 118880 0 523
525 0 499381 210735 119040 0 524
526 0 499125 210483 119240 0 525
527 0 498997 210323 119400 0 526
528 0 498949 210048 119600 0 527
529 0 498935 209834 119760 0 528
530 0 498942 209765 119800 0 529
531 0 498882 209503 120000 0 530
532 0 498725 209277 120160 0 531
533 0 498736 209147 120280 0 532
534 0 498682 208905 120360 0 533
535 0 498685 208681 120520 0 534
536 0 498609 208527 120640 0 535
537 0 498508 208376 120760 0 536
538 0 498565 208120 121080 0 537
539 0 498546 208107 121240 0 538
540 0 498534 208089 121320 0 539
541 0 498522 207906 121440 0 540
542 0 498518 207858 121520 0 541
543 0 498459 207753 121600 0 542
544 0 498388 207626 121680 0 543
545 0 498344 207576 121840 0 544
546 0 498199 207374 121960 0 545
547 0 498076 206895 122040 0 546
548 0 498001 206764 122160 0 547
549 0 497941 206734 122320 0 548
550 0 497871 206654 122400 0 549
551 0 497839 206575 122520 0 550
552 0 497747 206460 122600 0 551
553 0 497601 206238 122800 0 552
554 0 497535 206196 122960 0 553
555 0 497436 206122 123080 0 554
556 0 497335 205929 123160 0 555
557 0 497200 205774 123240 0 556
558 0 496943 204897 123320 0 557
559 0 496861 204900 123400 0 558
560 0 496852 204848 123480 0 559
561 0 496732 204738 123600 0 560
562 0 496699 204718 123760 0 561
563 0 496698 204691 123920 0 562
564 0 496706 204660 124040 0 563
565 0 496695 204625 124120 0 564
566 0 496717 204664 124240 0 565
567 0 496664 204511 124400 0 566
568 0 496680 204381 124520 0 567
569 0 496679 204117 124880 0 568
570 0 496325 203582 125040 0 569
571 0 496303 203291 125160 0 570
572 0 496353 203158 125320 0 571
573 0 496260 202937 125440 0 572
574 0 496197 202843 125520 0 573
575 0 496170 202794 125640 0 574
576 0 496157 202739 125760 0 575
577 0 496133 202672 125840 0 576
578 0 496157 202497 125960 0 577
579 0 496121 202262 126120 0 578
580 0 496080 202087 126280 0 579
581 0 495996 201658 126600 0 580
582 0 496054 201534 126680 0 581
583 0 496227 201250 126880 0 582
584 0 496000 200993 127040 0 583
585 0 495951 200932 127200 0 584
586 0 495887 200862 127320 0 585
587 0 495863 200798 127480 0 586
588 0 495804 200637 127640 0 587
589 0 495767 200439 127800 0 588
590 0 495731 200263 127920 0 589
591 0 495645 200077 128040 0 590
592 0 495568 199959 128200 0 591
593 0 495485 199803 128320 0 592
594 0 495391 199677 128480 0 593
595 0 495353 199721 128560 0 594
596 0 495316 199603 128600 0 595
597 0 495337 199550 128720 0 596
598 0 495344 199416 128840 0 597
599 0 495316 199296 128920 0 598
600 0 495295 199299 129040 0 599
601 0 495115 199059 129200 0 600
602 0 495130 198842 129320 0 601
603 0 495074 198673 129520 0 602
604 0 495035 198597 129680 0 603
605 0 494821 198481 129840 0 604
606 0 494762 198178 130080 0 605
607 0 494647 197992 130160 0 606
608 0 494632 197805 130360 0 607
609 0 494629 197683 130600 0 608
610 0 494549 197465 130800 0 609
611 0 494522 197155 131000 0 610
612 0 494480 197088 131240 0 611
613 0 494463 196906 131480 0 612
614 0 494393 196590 131720 0 613
615 0 494204 196257 132080 0 614
616 0 494204 196037 132400 0 615
617 0 494045 195927 132640 0 616
618 0 493849 195542 133160 0 617
619 0 493572 195110 133440 0 618
620 0 493466 195108 133600 0 619
621 0 493457 194958 134000 0 620
622 0 493409 194625 134400 0 621
623 0 493269 194292 134840 0 622
624 0 493202 193982 135000 0 623
625 0 492993 193424 135320 0 624
626 0 492965 193427 135400 0 625
627 0 492873 193264 135640 0 626
628 0 492839 193046 136000 0 627
629 0 492616 192700 136320 0 628
630 0 492425 192499 136560 0 629
631 0 492095 192348 136880 0 630
632 0 491899 192185 137080 0 631
633 0 491720 192032 137400 0 632
634 0 491660 191929 137720 0 633
635 0 491461 191672 138280 0 634
636 0 491238 191394 138560 0 635
637 0 491143 191379 138800 0 636
638 0 491168 191308 139000 0 637
639 0 491272 191404 139240 0 638
640 0 491219 191430 139320 0 639
641 0 491205 191404 139440 0 640
642 0 491152 191421 139640 0 641
643 0 491108 191263 139760 0 642
644 0 491052 191271 140160 0 643
645 0 491006 190976 140560 0 644
646 0 490577 190497 140960 0 645
647 0 490463 190360 141360 0 646
648 0 490356 190162 141760 0 647
649 0 490310 189825 142160 0 648
650 0 489943 189669 142600 0 649
651 0 489483 189154 143000 0 650
652 0 489331 189123 143400 0 651
653 0 489015 188823 143920 0 652
654 0 489014 188449 144320 0 653
655 0 488902 188245 144720 0 654
656 0 488840 188093 145120 0 655
657 0 488760 188059 145520 0 656
658 0 488604 188106 145920 0 657
659 0 488227 187980 146320 0 658
660 0 488117 187860 146720 0 659
661 0 488056 187794 147120 0 660
662 0 487820 187678 147520 0 661
663 0 487604 187755 147920 0 662
664 0 487316 187740 148320 0 663
665 0 487133 187606 148760 0 664
666 0 487103 187528 148920 0 665
667 0 487018 187547 149080 0 666
668 0 486957 187487 149200 0 667
669 0 486885 187476 149320 0 668
670 0 486777 187401 149440 0 669
671 0 486536 187490 149720 0 670
672 0 486518 187714 149920 0 671
673 0 486446 187779 150160 0 672
674 0 485891 187153 150560 0 673
675 0 485868 187094 150600 0 674
676 0 485724 186764 151000 0 675
677 0 485492 186536 151400 0 676
678 0 484989 186090 151800 0 677
679 0 484651 185920 152200 0 678
680 0 484519 185869 152320 0 679
681 0 484356 185852 152440 0 680
682 0 484245 185859 152560 0 681
683 0 484140 185875 152680 0 682
684 0 484010 185859 152800 0 683
685 0 483919 185801 152920 0 684
686 0 483801 185747 153040 0 685
687 0 483657 185715 153160 0 686
688 0 483375 185659 153320 0 687
689 0 483084 185632 153520 0 688
690 0 482830 185599 153680 0 689
691 0 482735 185606 153840 0 690
692 0 482630 185573 153960 0 691
693 0 482460 185563 154120 0 692
694 0 482392 185557 154360 0 693
695 0 482215 185496 154520 0 694
696 0 482121 185487 154760 0 695
697 0 481912 185362 155000 0 696
698 0 481702 185218 155200 0 697
699 0 481484 185119 155400 0 698
700 0 481285 185018 155600 0 699
701 0 481056 184960 155800 0 700
702 0 480916 184901 156000 0 701
703 0 480824 184831 156160 0 702
704 0 480651 184694 156320 0 703
705 0 480516 184641 156480 0 704
706 0 480385 184653 156640 0 705
707 0 480387 184620 156880 0 706
708 0 480232 184590 157120 0 707
709 0 479977 184484 157360 0 708
710 0 479728 184367 157600 0 709
711 0 479535 184305 157800 0 710
712 0 479339 184375 158040 0 711
713 0 479185 184490 158240 0 712
714 0 479066 184537 158440 0 713
715 0 478967 184666 158600 0 714
716 0 478793 184787 158800 0 715
717 0 478632 184817 159000 0 716
718 0 478479 184813 159200 0 717
719 0 478369 184900 159400 0 718
720 0 478111 185006 159640 0 719
721 0 477750 185014 159840 0 720
722 0 477477 185030 160040 0 721
723 0 477196 185017 160200 0 722
724 0 476922 185038 160440 0 723
725 0 476709 185076 160600 0 724
726 0 476423 185158 160800 0 725
727 0 476245 185257 161040 0 726
728 0 476085 185211 161200 0 727
729 0 475667 185167 161400 0 728
730 0 475479 185188 161600 0 729
731 0 475033 185322 161800 0 730
732 0 474906 185363 162000 0 731
733 0 474629 185555 162120 0 732
734 0 474288 185602 162320 0 733
735 0 474156 185608 162480 0 734
736 0 473931 185680 162680 0 735
737 0 473698 185799 162920 0 736
738 0 472838 185682 163120 0 737
739 0 472450 185597 163360 0 738
740 0 471991 185502 163560 0 739
741 0 471815 185444 163800 0 740
742 0 471443 185278 164000 0 741
743 0 471228 185316 164200 0 742
744 0 470967 185309 164400 0 743
745 0 470462 185243 164640 0 744
746 0 470328 185199 164840 0 745
747 0 469826 185029 165000 0 746
748 0 469615 184993 165160 0 747
749 0 469286 185000 165320 0 748
750 0 469058 184867 165480 0 749
751 0 468752 184847 165640 0 750
752 0 468410 184796 165800 0 751
753 0 468181 184769 165960 0 752
754 0 467861 184697 166120 0 753
755 0 467643 184629 166280 0 754
756 0 467144 184634 166480 0 755
757 0 466824 184616 166640 0 756
758 0 466600 184574 166840 0 757
759 0 466365 184572 167040 0 758
760 0 466143 184512 167160 0 759
761 0 466075 184510 167200 0 760
762 0 465870 184504 167320 0 761
763 0 465899 184491 167440 0 762
764 0 465445 184579 167600 0 763
765 0 465148 184609 167800 0 764
766 0 464998 184568 167960 0 765
767 0 464680 184545 168120 0 766
768 0 464453 184442 168320 0 767
769 0 464199 184454 168480 0 768
770 0 463854 184512 168680 0 769
771 0 463599 184541 168840 0 770
772 0 463196 184491 168960 0 771
773 0 462727 184344 169160 0 772
774 0 462375 184399 169360 0 773
775 0 462322 184490 169520 0 774
776 0 462043 184501 169760 0 775
777 0 462035 184611 169960 0 776
778 0 461773 184663 170160 0 777
779 0 461573 184714 170360 0 778
780 0 461307 184693 170560 0 779
781 0 461042 184744 170760 0 780
782 0 460950 184745 170840 0 781
783 0 460767 184746 171000 0 782
784 0 460537 184844 171160 0 783
785 0 460205 184896 171360 0 784
786 0 459892 185009 171520 0 785
787 0 459614 185017 171720 0 786
788 0 459241 184986 171920 0 787
789 0 458843 184993 172120 0 788
790 0 458370 185028 172320 0 789
791 0 458179 185047 172480 0 790
792 0 457943 185066 172680 0 791
793 0 457734 184928 172880 0 792
794 0 457483 184767 173080 0 793
795 0 457388 184701 173280 0 794
796 0 456765 184568 173480 0 795
797 0 456523 184470 173600 0 796
798 0 456192 184528 173760 0 797
799 0 456019 184445 173920 0 798
800 0 455853 184268 174040 0 799
801 0 455641 184220 174240 0 800
802 0 455377 184053 174400 0 801
803 0 455109 184015 174520 0 802
804 0 454810 184049 174680 0 803
805 0 454576 183974 174880 0 804
806 0 454261 183798 175000 0 805
807 0 454086 183701 175160 0 806
808 0 453834 183640 175320 0 807
809 0 453621 183582 175440 0 808
810 0 453455 183475 175640 0 809
811 0 453257 183382 175760 0 810
812 0 453068 183259 175880 0 811
813 0 452716 183092 176120 0 812
814 0 452433 182943 176320 0 813
815 0 451943 182689 176560 0 814
816 0 451678 182654 176760 0 815
817 0 451525 182651 176960 0 816
818 0 451183 182543 177200 0 817
819 0 451068 182532 177440 0 818
820 0 450824 182410 177640 0 819
821 0 450830 182475 177720 0 820
822 0 450706 182355 177840 0 821
823 0 450629 182196 177960 0 822
824 0 450370 182012 178160 0 823
825 0 449775 181833 178280 0 824
826 0 449368 181809 178480 0 825
827 0 449220 181811 178640 0 826
828 0 448919 181781 178840 0 827
829 0 448624 181701 179040 0 828
830 0 447855 181371 179240 0 829
831 0 446901 181365 179480 0 830
832 0 446302 181223 179680 0 831
833 0 446064 181094 179760 0 832
834 0 445827 180966 179840 0 833
835 0 445040 180751 180040 0 834
836 0 445010 180718 180120 0 835
837 0 444421 180732 180320 0 836
838 0 444196 180777 180520 0 837
839 0 443416 180888 180680 0 838
840 0 441980 180569 180840 0 839
841 0 441659 180474 181040 0 840
842 0 440895 180202 181160 0 841
843 0 440583 180379 181320 0 842
844 0 440551 180217 181560 0 843
845 0 440638 180070 181800 0 844
846 0 439777 180091 181960 0 845
847 5 439548 180036 182000 0 846
848 0 438630 179816 182160 0 847
849 0 438210 179487 182480 0 848
850 0 436421 178726 182320 0 849
851 0 433828 178103 182320 0 850
852 0 432730 177576 182160 0 851
853 0 431698 177650 181960 0 852
854 0 431295 177618 181760 0 853
855 0 431183 177603 181560 0 854
856 0 430338 177509 181440 0 855
857 0 428977 177193 181440 0 856
858 0 428796 176909 181200 0 857
859 0 428678 176878 180960 0 858
860 0 428548 176636 180760 0 859
861 0 428404 176488 180680 0 860
862 0 427129 176560 180680 0 861
863 0 426468 176330 180480 0 862
864 0 426027 176232 180320 0 863
865 0 425887 176260 180160 0 864
866 0 425623 176130 180040 0 865
867 0 423917 176160 179880 0 866
868 0 423028 175779 179720 0 867
869 0 422834 175697 179520 0 868
870 0 422254 175605 179360 0 869
871 0 421896 175524 179160 0 870
872 0 421456 175433 179000 0 871
873 0 420797 175192 178800 0 872
874 0 420651 175075 178680 0 873
875 0 420208 174952 178600 0 874
876 0 419834 174750 178480 0 875
877 0 417679 174183 178240 0 876
878 0 415740 174480 178240 0 877
879 0 415387 174006 178240 0 878
880 0 414861 173971 178240 0 879
881 0 413581 173418 178240 0 880
882 0 412937 173297 178160 0 881
883 0 411828 172475 177960 0 882
884 0 408656 170385 177960 0 883
885 0 408070 169256 178240 0 884
886 0 407684 168389 178480 0 885
887 0 407202 167731 178800 0 886
888 0 406193 167300 179280 0 887
889 0 405570 166682 179480 0 888
890 0 404265 165601 179680 0 889
891 0 403982 165281 179880 0 890
892 5 402822 163200 179880 0 891
893 0 401954 163343 179880 0 892
894 0 401533 161950 179880 0 893
895 5 401131 160745 179680 0 894
896 5 401051 160504 179640 0 895
897 0 400971 160263 179600 0 896
898 0 400953 159773 179400 0 897
899 0 400811 159318 179040 0 898
900 0 400623 158321 179040 0 899
901 5 399850 157356 178920 0 900
902 0 399933 156898 178680 0 901
903 0 400218 156105 178440 0 902
904 5 400276 155465 178240 0 903
905 0 400260 155443 178200 0 904
906 0 400195 155354 178040 0 905
907 0 400362 155002 177840 0 906
908 0 400583 154932 177680 0 907
909 5 400753 154687 177560 0 908
910 0 401116 153340 177560 0 909
911 5 402672 150615 177560 0 910
912 0 402469 150804 177360 0 911
913 0 402457 150863 177160 0 912
914 0 402325 150964 177000 0 913
915 0 401802 150274 176680 0 914
916 0 401979 150181 176520 0 915
917 0 401943 150126 176360 0 916
918 0 401922 150137 176200 0 917
919 0 401913 150062 176120 0 918
920 0 401900 149950 176000 0 919
921 0 401777 149684 175800 0 920
922 5 401786 149656 175720 0 921
923 0 401795 149627 175640 0 922
924 0 402022 149375 175480 0 923
925 0 402005 149507 175320 0 924
926 0 401715 149517 175160 0 925
927 0 401742 149495 175000 0 926
928 0 401702 149369 174840 0 927
929 0 401678 149237 174760 0 928
930 0 401655 149105 174680 0 929
931 0 401610 148940 174520 0 930
932 0 401599 148899 174480 0 931
933 5 401586 148880 174280 0 932
934 0 402010 148792 174080 0 933
935 0 402095 148775 174040 0 934
936 0 402349 148723 173920 0 935
937 0 402238 148570 173840 0 936
938 0 402127 148416 173760 0 937
939 0 402092 148404 173680 0 938
940 0 402058 148391 173600 0 939
941 0 402066 148414 173440 0 940
942 0 402145 148185 173240 0 941
943 0 402586 148076 173080 0 942
944 0 402776 147826 172880 0 943
945 5 402614 147919 172800 0 944
946 0 402993 147814 172760 0 945
947 0 403073 147790 172600 0 946
948 0 403197 147687 172440 0 947
949 0 403215 147533 172280 0 948
950 0 403083 147399 172120 0 949
951 0 403259 147249 171960 0 950
952 0 403350 147241 171800 0 951
953 0 403277 147120 171600 0 952
954 0 403131 146944 171440 0 953
955 0 403192 146791 171280 0 954
956 0 403326 146663 171080 0 955
957 0 403193 146535 170880 0 956
958 0 403198 146411 170680 0 957
959 0 403286 146212 170520 0 958
960 0 403306 146002 170360 0 959
961 0 403314 145809 170160 0 960
962 0 403210 145719 170000 0 961
963 0 403255 145585 169800 0 962
964 0 403298 145374 169600 0 963
965 0 403309 145226 169440 0 964
966 0 403347 145152 169200 0 965
967 0 403307 144999 168960 0 966
968 0 403376 144890 168800 0 967
969 0 403411 144835 168720 0 968
970 0 403587 144391 168520 0 969
971 5 403513 143982 168200 0 970
972 0 404004 143295 167800 0 971
973 0 404053 143079 167600 0 972
974 5 404051 143038 167560 0 973
975 0 404039 142835 167360 0 974
976 0 403859 142711 167160 0 975
977 0 403843 142561 166960 0 976
978 0 403830 142605 166800 0 977
979 0 403324 142608 166640 0 978
980 0 402919 142101 166440 0 979
981 5 402744 141023 166440 0 980
982 5 402498 140972 166360 0 981
983 0 402252 140920 166280 0 982
984 0 400940 140602 166280 0 983
985 0 400251 139583 166280 0 984
986 5 399904 139054 166320 0 985
987 0 400569 139491 165920 0 986
988 0 400708 139400 165720 0 987
989 0 400788 139272 165560 0 988
990 0 400876 139272 165360 0 989
991 5 400869 139375 165200 0 990
992 0 400974 139312 165120 0 991
993 0 401067 139322 164960 0 992
994 0 401065 139278 164840 0 993
995 0 401093 139320 164680 0 994
996 0 401141 139320 164640 0 995
997 0 401214 139413 164560 0 996
998 0 401555 139459 164320 0 997
999 0 401551 139218 164120 0 998
1000 0 401382 139204 164000 0 999
1001 0 401425 139170 163800 0 1000
1002 5 401372 139075 163640 0 1001
1003 0 401185 139049 163560 0 1002
1004 5 401257 138992 163440 0 1003
1005 0 401270 138960 163400 0 1004
1006 0 401558 138582 163200 0 1005
1007 0 401540 138455 163000 0 1006
1008 0 401553 138249 162800 0 1007
1009 5 401786 138067 162720 0 1008
1010 0 401876 138024 162600 0 1009
1011 0 401861 137909 162400 0 1010
1012 0 401895 137834 162160 0 1011
1013 0 401918 137505 161960 0 1012
1014 0 401951 137212 161760 0 1013
1015 0 401741 137220 161520 0 1014
1016 0 401709 137225 161280 0 1015
1017 0 401690 137215 161200 0 1016
1018 0 401693 137130 161120 0 1017
1019 0 401650 137061 161000 0 1018
1020 0 401651 137034 160960 0 1019
1021 0 401654 136951 160840 0 1020
1022 0 401718 136918 160720 0 1021
1023 0 401839 136894 160640 0 1022
1024 5 401944 136886 160480 0 1023
1025 0 401911 136907 160440 0 1024
1026 0 402024 136832 160360 0 1025
1027 0 402093 136757 160160 0 1026
1028 0 402335 136753 159960 0 1027
1029 5 402531 136613 159760 0 1028
1030 0 402771 136611 159600 0 1029
1031 0 402970 136597 159520 0 1030
1032 0 403499 136396 159360 0 1031
1033 0 404087 136334 159200 0 1032
1034 0 404759 136312 159080 0 1033
1035 0 404993 136179 159000 0 1034
1036 0 405083 136057 158840 0 1035
1037 0 405112 136040 158800 0 1036
1038 0 405169 136006 158720 0 1037
1039 0 405347 135931 158400 0 1038
1040 0 405425 135803 158160 0 1039
1041 0 405627 135713 158000 0 1040
1042 0 405852 135615 157760 0 1041
1043 0 406187 135667 157480 0 1042
1044 0 406150 135501 157120 0 1043
1045 5 406105 135299 156920 0 1044
1046 0 406194 135133 156800 0 1045
1047 0 406132 135102 156640 0 1046
1048 0 406028 135099 156480 0 1047
1049 0 406131 135160 156320 0 1048
1050 0 406195 135203 156200 0 1049
1051 0 406360 135277 156000 0 1050
1052 0 406667 135437 155720 0 1051
1053 0 406861 135329 155360 0 1052
1054 5 406839 135261 155280 0 1053
1055 0 407187 135229 155240 0 1054
1056 0 407463 135096 155080 0 1055
1057 0 407636 134950 154960 0 1056
1058 0 407718 134693 154800 0 1057
1059 0 407839 134451 154600 0 1058
1060 0 407985 134171 154480 0 1059
1061 0 408008 133831 154320 0 1060
1062 0 408043 133668 154120 0 1061
1063 0 408022 133539 153880 0 1062
1064 0 408222 133364 153680 0 1063
1065 0 408371 133165 153520 0 1064
1066 0 408411 133000 153320 0 1065
1067 0 408376 132896 153080 0 1066
1068 0 408609 133009 152800 0 1067
1069 5 408772 133131 152720 0 1068
1070 0 408454 132858 152680 0 1069
1071 0 408373 132681 152520 0 1070
1072 0 408180 132579 152360 0 1071
1073 0 408123 132554 152160 0 1072
1074 0 408208 132542 151960 0 1073
1075 0 408267 132522 151760 0 1074
1076 0 408251 132552 151520 0 1075
1077 0 408427 132570 151320 0 1076
1078 0 408623 132559 151120 0 1077
1079 0 408805 132369 150960 0 1078
1080 0 409036 132321 150720 0 1079
1081 0 409700 133201 150480 0 1080
1082 0 410146 133788 150240 0 1081
1083 0 410161 133688 150000 0 1082
1084 0 410218 132902 149800 0 1083
1085 0 410149 132285 149640 0 1084
1086 0 410255 131978 149440 0 1085
1087 0 410572 131993 149240 0 1086
1088 0 410792 131880 149040 0 1087
1089 0 410955 131838 148800 0 1088
1090 0 411386 131881 148560 0 1089
1091 0 411749 131821 148360 0 1090
1092 0 412179 131695 148160 0 1091
1093 5 412986 131633 148200 0 1092
1094 0 413024 131670 148080 0 1093
1095 5 413151 131812 147920 0 1094
1096 0 413230 131698 147800 0 1095
1097 0 413313 131549 147680 0 1096
1098 5 413396 131272 147560 0 1097
1099 0 413351 131141 147440 0 1098
1100 0 413340 131060 147400 0 1099
1101 0 413328 130954 147280 0 1100
1102 5 413324 130918 147240 0 1101
1103 0 413360 130664 147200 0 1102
1104 0 413462 130583 147120 0 1103
1105 0 413526 130560 147080 0 1104
1106 0 413653 130513 147000 0 1105
1107 0 413722 130461 146880 0 1106
1108 0 413742 130421 146720 0 1107
1109 0 413918 130434 146520 0 1108
1110 0 414063 130290 146360 0 1109
1111 0 414065 130231 146160 0 1110
1112 0 414276 130161 145960 0 1111
1113 0 414458 130077 145800 0 1112
1114 0 414730 129796 145680 0 1113
1115 0 414915 129606 145520 0 1114
1116 0 415134 129576 145320 0 1115
1117 0 415299 129347 145120 0 1116
1118 0 415436 129233 144960 0 1117
1119 0 415426 129190 144880 0 1118
1120 0 415462 129104 144800 0 1119
1121 0 415498 129010 144720 0 1120
1122 0 415542 128952 144640 0 1121
1123 0 415544 128918 144560 0 1122
1124 0 415532 128912 144480 0 1123
1125 0 415620 128882 144400 0 1124
1126 0 415670 128820 144320 0 1125
1127 0 415672 128763 144240 0 1126
1128 0 415740 128761 144160 0 1127
1129 0 415836 128709 144080 0 1128
1130 0 415944 128711 144000 0 1129
1131 0 416096 128767 143920 0 1130
1132 0 416144 128893 143760 0 1131
1133 0 416278 128965 143720 0 1132
1134 0 416352 129001 143640 0 1133
1135 0 416528 129030 143560 0 1134
1136 0 416584 129112 143520 0 1135
1137 0 416640 128928 143480 0 1136
1138 0 416810 128816 143400 0 1137
1139 0 416850 128683 143320 0 1138
1140 0 416882 128649 143240 0 1139
1141 0 416960 128639 143160 0 1140
1142 0 417058 128609 143080 0 1141
1143 0 417182 128503 143000 0 1142
1144 0 417190 128463 142920 0 1143
1145 0 417242 128431 142800 0 1144
1146 0 417406 128379 142720 0 1145
1147 0 417542 128215 142640 0 1146
1148 5 417590 128155 142560 0 1147
1149 0 417914 128223 142560 0 1148
1150 0 418054 128299 142560 0 1149
1151 0 418102 128411 142560 0 1150
1152 0 418406 128471 142480 0 1151
1153 0 418634 128503 142320 0 1152
1154 0 418814 128550 142280 0 1153
1155 0 419008 128438 142240 0 1154
1156 0 419232 128312 142160 0 1155
1157 0 419428 128183 142080 0 1156
1158 0 419540 128137 142000 0 1157
1159 0 419610 128043 141920 0 1158
1160 0 419826 127915 141800 0 1159
1161 0 420216 127774 141760 0 1160
1162 0 420296 127768 141720 0 1161
1163 0 420410 127754 141640 0 1162
1164 0 420514 127762 141560 0 1163
1165 0 420632 127726 141480 0 1164
1166 0 420766 127707 141400 0 1165
1167 0 420860 127677 141320 0 1166
1168 0 421034 127655 141240 0 1167
1169 0 421276 127595 141160 0 1168
1170 0 421432 127568 141080 0 1169
1171 0 421600 127548 140960 0 1170
1172 0 421868 127492 140880 0 1171
1173 0 422054 127505 140800 0 1172
1174 0 422310 127523 140720 0 1173
1175 0 422678 127585 140600 0 1174
1176 0 422906 127684 140600 0 1175
1177 0 422982 127698 140520 0 1176
1178 0 423126 127705 140440 0 1177
1179 0 423306 127713 140400 0 1178
1180 0 423486 127745 140320 0 1179
1181 0 423696 127711 140240 0 1180
1182 0 424004 127552 140200 0 1181
1183 0 424090 127510 140120 0 1182
1184 0 424210 127448 140040 0 1183
1185 0 424318 127423 139960 0 1184
1186 0 424390 127443 139880 0 1185
1187 0 424446 127439 139800 0 1186
1188 0 424454 127453 139720 0 1187
1189 0 424600 127465 139640 0 1188
1190 0 424680 127433 139520 0 1189
1191 0 424726 127421 139400 0 1190
1192 0 424890 127308 139320 0 1191
1193 0 425048 127226 139280 0 1192
1194 0 424962 126510 139240 0 1193
1195 0 425014 126508 139200 0 1194
1196 0 425134 126462 139080 0 1195
1197 0 425184 126357 138960 0 1196
1198 0 425222 126258 138880 0 1197
1199 0 425212 126184 138800 0 1198
1200 0 425172 126162 138720 0 1199
1201 0 425150 126150 138640 0 1200
1202 0 425156 126114 138560 0 1201
1203 0 425206 126058 138480 0 1202
1204 0 425280 125975 138440 0 1203
1205 0 425416 125983 138360 0 1204
1206 0 425660 125849 138280 0 1205
1207 0 425700 125778 138240 0 1206
1208 0 425762 125786 138200 0 1207
1209 0 425852 125773 138120 0 1208
1210 0 425974 125719 138040 0 1209
1211 0 426052 125673 137960 0 1210
1212 0 426170 125627 137880 0 1211
1213 0 426412 125554 137800 0 1212
1214 0 426466 125460 137720 0 1213
1215 0 426504 125412 137640 0 1214
1216 0 426560 125382 137560 0 1215
1217 0 426710 125364 137480 0 1216
1218 0 426928 125368 137400 0 1217
1219 0 427030 125353 137320 0 1218
1220 0 427194 125327 137240 0 1219
1221 0 427244 125285 137160 0 1220
1222 0 427466 125209 137080 0 1221
1223 0 427492 125097 136960 0 1222
1224 0 427588 124947 136880 0 1223
1225 0 427714 124874 136760 0 1224
1226 0 427844 124824 136680 0 1225
1227 0 428032 124722 136600 0 1226
1228 0 428202 124672 136520 0 1227
1229 0 428462 124583 136440 0 1228
1230 0 428430 124525 136320 0 1229
1231 0 428516 124343 136160 0 1230
1232 0 428528 124271 136040 0 1231
1233 0 428614 124125 135920 0 1232
1234 0 428582 124056 135840 0 1233
1235 0 428580 123878 135720 0 1234
1236 0 428514 123808 135600 0 1235
1237 0 428602 123773 135480 0 1236
1238 0 428602 123773 135440 0 1237
1239 0 428704 123782 135360 0 1238
1240 0 428836 123788 135240 0 1239
1241 0 428870 123788 135200 0 1240
1242 0 429070 123764 135080 0 1241
1243 0 429422 123849 135000 0 1242
1244 0 429424 123839 134920 0 1243
1245 0 429434 123778 134880 0 1244
1246 0 428838 123474 134880 0 1245
1247 0 428726 122910 134880 0 1246
1248 0 428778 122946 134800 0 1247
1249 0 429022 122850 134680 0 1248
1250 0 429035 122833 134600 0 1249
1251 0 429190 122853 134560 0 1250
1252 0 429499 122893 134480 0 1251
1253 0 429419 122827 134360 0 1252
1254 0 429419 122827 134280 0 1253
1255 0 429419 122827 134200 0 1254
1256 0 429419 122827 134120 0 1255
1257 5 429419 122827 134000 0 1256
1258 0 429451 122579 133960 0 1257
1259 0 429439 122519 133880 0 1258
1260 5 429515 122371 133800 0 1259
1261 0 429755 122369 133760 0 1260
1262 0 429823 122311 133680 0 1261
1263 0 429871 122219 133600 0 1262
1264 0 430007 122067 133520 0 1263
1265 0 430035 122051 133400 0 1264
1266 0 430031 122051 133280 0 1265
1267 0 430091 121995 133200 0 1266
1268 0 430563 121925 133120 0 1267
1269 0 430907 121869 133040 0 1268
1270 0 431247 121673 133000 0 1269
1271 0 431399 121545 132920 0 1270
1272 0 431531 121433 132800 0 1271
1273 0 431623 121371 132720 0 1272
1274 0 431715 121239 132600 0 1273
1275 0 431807 121091 132480 0 1274
1276 0 431851 121019 132440 0 1275
1277 0 431911 120972 132360 0 1276
1278 0 432079 120878 132280 0 1277
1279 0 432209 120846 132200 0 1278
1280 0 432205 120772 132120 0 1279
1281 0 432205 120744 132080 0 1280
1282 0 432165 120726 132000 0 1281
1283 0 432257 120686 131920 0 1282
1284 0 432309 120626 131840 0 1283
1285 5 432497 120366 131840 0 1284
1286 0 432497 120362 131800 0 1285
1287 0 432461 120486 131760 0 1286
1288 0 432626 120398 131680 0 1287
1289 0 432709 120354 131640 0 1288
1290 0 432709 120354 131600 0 1289
1291 0 432769 120500 131520 0 1290
1292 5 432885 120636 131480 0 1291
1293 0 432885 121008 131480 0 1292
1294 0 432961 121216 131520 0 1293
1295 5 433037 121304 131520 0 1294
1296 0 432965 121578 131600 0 1295
1297 0 432913 121638 131640 0 1296
1298 0 432889 121694 131720 0 1297
1299 0 432865 121742 131760 0 1298
1300 0 432837 121818 131840 0 1299
1301 0 432841 121902 131920 0 1300
1302 0 432757 121942 132000 0 1301
1303 0 432645 122050 132080 0 1302
1304 0 432625 122030 132120 0 1303
1305 0 432645 122158 132160 0 1304
1306 0 432679 122245 132240 0 1305
1307 0 432645 122307 132320 0 1306
1308 0 432553 122425 132400 0 1307
1309 0 432493 122493 132480 0 1308
1310 0 432449 122581 132560 0 1309
1311 0 432447 122627 132640 0 1310
1312 0 432485 122678 132680 0 1311
1313 0 432469 122768 132720 0 1312
1314 0 432409 122832 132760 0 1313
1315 0 432381 122871 132840 0 1314
1316 0 432383 122927 132880 0 1315
1317 6 432413 122967 132920 0 1316
1318 0 504243 233699 94600 239 406
1319 0 504646 234517 94480 224 1318
1320 0 504905 234968 93920 317 1319
1321 0 504861 235094 93760 317 1320
1322 0 504855 235401 93640 137 1321
1323 0 504786 235512 93440 202 1322
1324 0 504799 235565 93160 228 1323
1325 0 504861 235700 93000 228 1324
1326 0 504989 235849 92880 208 1325
1327 0 504966 236143 92600 194 1326
1328 0 504865 236336 92480 197 1327
1329 0 504866 236815 91960 178 1328
1330 0 505112 237231 91520 190 1329
1331 0 505066 237862 91120 207 1330
1332 0 504775 238074 90840 183 1331
1333 0 504273 238636 90640 163 1332
1334 5 503016 240683 90600 279 1333
1335 0 503208 239947 90560 181 1334
1336 0 503560 238571 90480 280 1335
1337 0 503720 238347 90360 183 1336
1338 0 503832 238875 90040 280 1337
1339 0 503512 239147 89560 254 1338
1340 5 503208 239083 89360 324 1339
1341 0 503192 239387 89320 324 1340
1342 0 503144 239371 89200 324 1341
1343 5 502640 238971 88960 172 1342
1344 0 502616 238851 88680 80 1343
1345 0 502248 239099 88640 244 1344
1346 0 502136 239083 88520 244 1345
1347 0 502032 238955 88360 175 1346
1348 0 501984 238827 88240 175 1347
1349 0 501920 238839 87800 249 1348
1350 0 501960 238943 87400 208 1349
1351 0 501960 239235 86920 104 1350
1352 0 502092 239075 86800 104 1351
1353 0 502272 238991 86640 128 1352
1354 0 502360 238931 86480 98 1353
1355 0 502532 238931 86160 75 1354
1356 0 502596 238795 86040 75 1355
1357 0 502628 238771 85840 64 1356
1358 5 502552 238743 85760 196 1357
1359 0 502356 238703 85520 196 1358
1360 0 502260 238551 85120 229 1359
1361 0 502040 238475 84720 186 1360
1362 0 501860 238399 84520 206 1361
1363 0 501832 238319 84400 239 1362
1364 0 501676 238279 84160 203 1363
1365 5 501428 238071 83960 32 1364
1366 0 501876 238487 83920 181 1365
1367 0 502436 238535 83840 168 1366
1368 0 502796 238631 83720 198 1367
1369 0 503020 238671 83560 196 1368
1370 0 503636 238511 83440 131 1369
1371 5 504412 238191 83440 228 1370
1372 0 504596 238215 83320 228 1371
1373 0 504828 238263 83200 218 1372
1374 0 504988 238255 83000 185 1373
1375 0 505308 238427 82480 196 1374
1376 0 505536 238523 82120 190 1375
1377 0 505764 238575 81920 168 1376
1378 0 506072 238583 81840 160 1377
1379 0 506420 238423 81760 98 1378
1380 0 506696 238327 81560 124 1379
1381 0 506968 238199 81400 139 1380
1382 0 507172 238075 81280 166 1381
1383 5 507540 237459 81240 102 1382
1384 0 507516 237155 81320 60 1383
1385 0 507680 237011 81440 102 1384
1386 0 508048 236935 81600 120 1385
1387 0 508444 236811 81720 200 1386
1388 0 508624 236559 81880 153 1387
1389 0 508768 236351 82040 153 1388
1390 0 508894 236239 82160 128 1389
1391 0 509008 236103 82320 150 1390
1392 0 509356 235869 82480 136 1391
1393 0 510114 235457 82520 148 1392
1394 0 510462 234829 82640 168 1393
1395 0 510550 234457 82760 120 1394
1396 0 510582 234257 82960 75 1395
1397 0 510574 234157 83120 128 1396
1398 0 510606 234029 83360 81 1397
1399 0 510682 233545 83640 115 1398
1400 0 511258 233057 83680 140 1399
1401 5 511346 232873 83800 140 1400
1402 0 511370 232637 83920 150 1401
1403 0 511490 232521 84080 160 1402
1404 0 511782 232293 84240 148 1403
1405 0 512026 232145 84400 135 1404
1406 0 512514 231801 84480 128 1405
1407 0 513130 231229 84520 139 1406
1408 0 513422 230829 84640 107 1407
1409 0 513494 230705 84840 122 1408
1410 0 513714 230633 85200 122 1409
1411 0 513894 230637 85440 101 1410
1412 0 514302 230545 85880 98 1411
1413 0 514550 230377 86280 91 1412
1414 0 514794 230065 86640 32 1413
1415 0 514890 229837 87000 135 1414
1416 0 515086 229513 87280 160 1415
1417 0 515746 228805 87360 185 1416
1418 0 515934 228589 87520 176 1417
1419 0 515978 228541 87720 160 1418
1420 0 516098 228381 87880 148 1419
1421 0 516134 228257 88040 160 1420
1422 0 516246 228161 88200 115 1421
1423 0 516182 227997 88560 32 1422
1424 0 516296 227897 88840 104 1423
1425 0 516462 227749 89120 175 1424
1426 0 516540 227719 89160 175 1425
1427 0 516646 227639 89320 189 1426
1428 0 516732 227587 89560 189 1427
1429 0 517036 227259 89600 189 1428
1430 0 517038 226947 89680 0 1429
1431 0 517380 226573 89760 0 1430
1432 0 518556 226289 89720 0 1431
1433 0 518848 226161 89800 0 1432
1434 0 518892 226161 90040 0 1433
1435 0 518984 226169 90200 0 1434
1436 0 519064 226185 90320 0 1435
1437 0 519336 226229 90640 0 1436
1438 0 519580 226225 90920 0 1437
1439 0 519716 226313 91000 0 1438
1440 0 519932 226213 91160 0 1439
1441 0 520116 226145 91320 0 1440
1442 0 520316 226005 91520 0 1441
1443 0 520544 225797 91600 0 1442
1444 0 520904 225613 91760 0 1443
1445 0 521140 225497 91920 0 1444
1446 0 521552 225341 92160 0 1445
1447 0 522440 225269 92120 0 1446
1448 0 522827 225156 92040 0 1447
1449 0 522972 225145 92000 0 1448
1450 0 523792 225161 91920 0 1449
1451 0 523916 225137 91800 0 1450
1452 0 523888 225297 91600 0 1451
1453 0 523808 225417 91440 0 1452
1454 0 524204 225425 91360 0 1453
1455 0 524948 225665 91320 0 1454
1456 0 525056 225801 91160 0 1455
1457 0 525404 225937 91000 0 1456
1458 0 525904 226141 90960 0 1457
1459 0 526332 226165 90840 0 1458
1460 0 526500 226153 90680 0 1459
1461 0 526652 226089 90520 0 1460
1462 0 526772 225989 90360 0 1461
1463 0 527396 225805 90320 0 1462
1464 0 528068 225797 90240 0 1463
1465 0 528304 225773 90120 0 1464
1466 0 528608 225749 89960 0 1465
1467 0 528956 225857 89800 0 1466
1468 0 529232 225957 89640 0 1467
1469 0 529388 225989 89520 0 1468
1470 0 529544 226049 89360 0 1469
1471 0 529636 226077 89200 0 1470
1472 0 529700 226149 89000 0 1471
1473 0 529784 226357 88840 0 1472
1474 0 529956 226385 88680 0 1473
1475 0 530064 226433 88640 0 1474
1476 0 530220 226517 88480 0 1475
1477 0 530568 226669 88040 0 1476
1478 0 530916 226813 88000 0 1477
1479 0 531152 226893 87840 0 1478
1480 0 531340 226917 87600 0 1479
1481 0 531500 226993 87400 0 1480
1482 0 531580 226993 87200 0 1481
1483 0 531700 227061 86880 0 1482
1484 0 531808 227149 86720 0 1483
1485 0 532232 227213 86440 0 1484
1486 0 532552 227361 86200 0 1485
1487 0 532876 227413 85960 0 1486
1488 0 533164 227473 85720 0 1487
1489 0 533448 227349 85520 0 1488
1490 0 533944 227233 85320 0 1489
1491 0 534748 227249 85200 0 1490
1492 0 535452 227337 84920 0 1491
1493 0 535700 227453 84600 0 1492
1494 0 535976 227745 84480 0 1493
1495 0 536076 228033 83960 0 1494
1496 0 536176 228153 83640 0 1495
1497 0 536504 228185 83440 0 1496
1498 5 537276 228237 83400 0 1497
1499 0 537448 228297 83280 0 1498
1500 0 537596 228393 83200 0 1499
1501 0 537972 228733 82800 0 1500
1502 0 538256 229069 82480 0 1501
1503 0 538564 229121 82360 0 1502
1504 0 539052 229165 82080 0 1503
1505 0 539428 229121 81960 0 1504
1506 0 539632 229245 81840 0 1505
1507 0 539832 229417 81720 0 1506
1508 0 540092 229861 81600 0 1507
1509 0 540256 230225 81480 0 1508
1510 0 540436 230453 80960 0 1509
1511 0 540596 230477 80480 0 1510
1512 0 540736 230425 80200 0 1511
1513 0 540848 230361 79800 0 1512
1514 0 541164 230241 79360 0 1513
1515 0 541668 230561 79040 0 1514
1516 0 541844 230773 79120 0 1515
1517 0 541908 230861 79280 0 1516
1518 0 541888 231145 79440 0 1517
1519 0 542112 231625 79480 0 1518
1520 0 542052 231841 79720 0 1519
1521 0 542084 231965 79680 0 1520
1522 0 542156 231941 79480 0 1521
1523 0 542320 231897 79320 0 1522
1524 0 542468 231825 79160 0 1523
1525 0 542608 231789 79040 0 1524
1526 0 542996 231725 78720 0 1525
1527 0 543256 231801 78440 0 1526
1528 0 543376 231845 78200 0 1527
1529 0 543316 232833 77920 0 1528
1530 0 543456 233181 77680 0 1529
1531 0 543404 233473 77400 0 1530
1532 0 543440 233785 77040 0 1531
1533 0 543640 234001 76840 0 1532
1534 0 543688 234093 76760 0 1533
1535 0 543844 234225 76440 0 1534
1536 0 543868 234441 76200 0 1535
1537 0 543660 234633 75720 0 1536
1538 0 543516 234697 75400 0 1537
1539 0 543472 234757 74960 0 1538
1540 0 543656 235225 74600 0 1539
1541 0 543748 235749 74640 0 1540
1542 0 543740 236017 74480 0 1541
1543 0 543832 236109 74320 0 1542
1544 0 543932 236217 73920 0 1543
1545 0 543976 236365 73520 0 1544
1546 0 544136 236373 73080 0 1545
1547 0 544428 236697 72720 0 1546
1548 0 544884 237273 72640 0 1547
1549 0 545196 237745 72480 0 1548
1550 0 545660 238233 72080 0 1549
1551 0 546000 238393 71640 0 1550
1552 0 546260 238517 71160 0 1551
1553 5 546420 238841 70880 0 1552
1554 0 546524 239557 70800 0 1553
1555 0 546684 239841 70640 0 1554
1556 0 546716 239901 70520 0 1555
1557 0 546864 239997 70240 0 1556
1558 0 546844 239917 69800 0 1557
1559 0 546828 239921 69440 0 1558
1560 0 546840 240169 69120 0 1559
1561 0 546944 240453 68800 0 1560
1562 0 547096 241021 68680 0 1561
1563 0 547428 241297 68480 0 1562
1564 0 547884 241441 68120 0 1563
1565 0 548112 241521 68000 0 1564
1566 0 548232 241657 67840 0 1565
1567 0 548364 241849 67680 0 1566
1568 0 548532 241929 67520 0 1567
1569 0 548648 242129 67280 0 1568
1570 0 548668 242229 67080 0 1569
1571 0 548588 242425 66880 0 1570
1572 0 548520 242833 66640 0 1571
1573 0 548532 243061 66520 0 1572
1574 0 548604 243357 66400 0 1573
1575 0 548816 243673 66240 0 1574
1576 0 549076 243929 66040 0 1575
1577 0 549292 244225 65960 0 1576
1578 5 549440 244693 65840 0 1577
1579 0 549208 245273 65800 0 1578
1580 0 549276 245929 65760 0 1579
1581 0 549388 246193 65680 0 1580
1582 5 549549 246352 65760 0 1581
1583 0 549556 246355 65880 0 1582
1584 0 549638 246348 65960 0 1583
1585 0 549669 246346 66000 0 1584
1586 0 549837 246437 66080 0 1585
1587 0 549994 246455 66160 0 1586
1588 0 550021 246480 66240 0 1587
1589 0 550054 246533 66360 0 1588
1590 0 550172 246527 66480 0 1589
1591 0 550308 246547 66640 0 1590
1592 0 550423 246614 66800 0 1591
1593 0 550443 246586 66880 0 1592
1594 0 550429 246544 66920 0 1593
1595 0 550459 246493 67040 0 1594
1596 0 550484 246598 67120 0 1595
1597 0 550477 246707 67160 0 1596
1598 0 550404 246746 67200 0 1597
1599 0 550423 246774 67240 0 1598
1600 0 550434 246803 67320 0 1599
1601 0 550352 246926 67440 0 1600
1602 0 550319 247047 67520 0 1601
1603 0 550261 247113 67600 0 1602
1604 5 550266 247170 67640 0 1603
1605 0 550271 247228 67680 0 1604
1606 0 550338 247408 67760 0 1605
1607 0 550401 247518 67880 0 1606
1608 0 550379 247606 68000 0 1607
1609 0 550345 247703 68040 0 1608
1610 0 550300 247791 68120 0 1609
1611 0 550297 247866 68240 0 1610
1612 0 550335 247977 68400 0 1611
1613 0 550506 248223 68560 0 1612
1614 0 550728 248336 68720 0 1613
1615 0 550911 248363 68800 0 1614
1616 0 551027 248424 68920 0 1615
1617 0 551208 248491 69000 0 1616
1618 0 551234 248439 69160 0 1617
1619 0 551337 248524 69360 0 1618
1620 0 551431 248584 69520 0 1619
1621 0 551476 248755 69680 0 1620
1622 0 551607 248834 69840 0 1621
1623 0 551631 248871 69960 0 1622
1624 0 551674 248929 70080 0 1623
1625 0 551812 249099 70200 0 1624
1626 0 552094 249452 70240 0 1625
1627 0 552198 249729 70360 0 1626
1628 0 552274 249760 70520 0 1627
1629 0 552274 249760 70720 0 1628
1630 0 552254 249662 70920 0 1629
1631 0 552318 249655 71120 0 1630
1632 0 552350 249606 71280 0 1631
1633 0 552398 249564 71520 0 1632
1634 0 552401 249473 71680 0 1633
1635 0 552395 249389 71840 0 1634
1636 0 552387 249318 71960 0 1635
1637 0 552347 249346 72080 0 1636
1638 0 552340 249364 72200 0 1637
1639 0 552431 249420 72320 0 1638
1640 0 552462 249463 72520 0 1639
1641 0 552512 249491 72680 0 1640
1642 0 552603 249523 72800 0 1641
1643 0 552692 249623 73000 0 1642
1644 0 552810 249774 73120 0 1643
1645 0 552757 249838 73320 0 1644
1646 0 552587 249865 73480 0 1645
1647 0 552571 249889 73600 0 1646
1648 0 552510 249944 73760 0 1647
1649 0 552398 249983 73960 0 1648
1650 0 552352 250047 74040 0 1649
1651 0 552300 250011 74200 0 1650
1652 0 552113 250057 74360 0 1651
1653 0 552106 250176 74560 0 1652
1654 0 552171 250269 74680 0 1653
1655 0 552251 250404 74800 0 1654
1656 0 552336 250579 74920 0 1655
1657 0 552421 250758 75000 0 1656
1658 0 552598 251070 75120 0 1657
1659 0 552662 251331 75240 0 1658
1660 0 552672 251616 75360 0 1659
1661 0 552724 251869 75480 0 1660
1662 0 552800 252040 75600 0 1661
1663 0 552933 252228 75720 0 1662
1664 0 553359 252486 75880 0 1663
1665 0 553976 252798 75920 0 1664
1666 0 554613 253094 75880 0 1665
1667 0 554973 253171 76000 0 1666
1668 0 555168 253309 76120 0 1667
1669 0 555413 253277 76240 0 1668
1670 0 555689 253392 76360 0 1669
1671 0 555979 253635 76400 0 1670
1672 0 556085 254115 76280 0 1671
1673 0 556077 254225 76160 0 1672
1674 0 556086 254328 76000 0 1673
1675 0 556199 254447 75800 0 1674
1676 0 556477 254685 75640 0 1675
1677 0 556732 254855 75480 0 1676
1678 0 557116 255205 75440 0 1677
1679 0 557257 255371 75320 0 1678
1680 5 557376 255442 75160 0 1679
1681 0 558053 255479 75000 0 1680
1682 0 558362 255559 74920 0 1681
1683 0 558624 255611 74840 0 1682
1684 0 559158 255738 75000 0 1683
1685 0 559434 255805 75120 0 1684
1686 0 559872 256075 75280 0 1685
1687 0 560820 256276 75200 0 1686
1688 0 561043 256347 75120 0 1687
1689 0 561307 256484 75040 0 1688
1690 0 561704 256667 75200 0 1689
1691 0 562020 256744 75400 0 1690
1692 0 562249 256741 75600 0 1691
1693 0 562532 256803 75800 0 1692
1694 0 562813 256854 76040 0 1693
1695 0 563094 256905 76240 0 1694
1696 0 563446 256903 76440 0 1695
1697 0 563587 256936 76680 0 1696
1698 5 563730 257028 76880 0 1697
1699 0 563758 257047 76920 0 1698
1700 0 563866 257251 77000 0 1699
1701 0 564022 257506 77160 0 1700
1702 0 564266 257763 77320 0 1701
1703 0 564750 258018 77400 0 1702
1704 0 565158 258112 77480 0 1703
1705 0 565423 258171 77680 0 1704
1706 0 565874 258132 77840 0 1705
1707 0 566218 258202 78000 0 1706
1708 0 566572 258568 78080 0 1707
1709 5 566572 258829 77920 0 1708
1710 0 566690 259056 78000 0 1709
1711 0 566824 259204 78200 0 1710
1712 0 567092 259314 78360 0 1711
1713 0 567553 259425 78560 0 1712
1714 0 568122 259541 78640 0 1713
1715 0 568662 259698 78800 0 1714
1716 0 568974 259759 78840 0 1715
1717 0 569243 260033 79040 0 1716
1718 0 569396 260285 79120 0 1717
1719 0 569674 260593 79240 0 1718
1720 0 569907 260969 79360 0 1719
1721 0 570079 261388 79480 0 1720
1722 0 570188 261910 79560 0 1721
1723 0 570175 262448 79520 0 1722
1724 0 570022 262722 79480 0 1723
1725 0 569811 263062 79400 0 1724
1726 0 569738 263291 79240 0 1725
1727 0 569783 263649 79120 0 1726
1728 0 569848 263867 78920 0 1727
1729 0 569792 264025 78680 0 1728
1730 0 569750 264319 78560 0 1729
1731 0 569539 264495 78400 0 1730
1732 0 569537 264560 78360 0 1731
1733 0 569476 264633 78320 0 1732
1734 0 569414 264767 78280 0 1733
1735 0 569503 264821 78240 0 1734
1736 0 569235 264962 78200 0 1735
1737 0 569156 265050 78120 0 1736
1738 0 569259 265122 78040 0 1737
1739 0 569319 265128 78000 0 1738
1740 0 569392 265384 77880 0 1739
1741 0 569402 265565 77720 0 1740
1742 0 569427 265671 77520 0 1741
1743 0 569589 265974 77360 0 1742
1744 0 569684 266133 77200 0 1743
1745 0 569680 266306 77000 0 1744
1746 0 569578 266388 76800 0 1745
1747 0 569463 266482 76560 0 1746
1748 0 569596 266678 76400 0 1747
1749 0 569611 266781 76320 0 1748
1750 0 569638 266993 76120 0 1749
1751 0 569547 267074 75920 0 1750
1752 0 569422 267303 75800 0 1751
1753 5 569084 267583 75640 0 1752
1754 0 569000 267653 75600 0 1753
1755 0 568981 267723 75440 0 1754
1756 0 568982 267993 75280 0 1755
1757 0 568990 268272 75160 0 1756
1758 0 569046 268387 75000 0 1757
1759 0 569000 268629 74800 0 1758
1760 0 569228 268970 74600 0 1759
1761 0 569433 269080 74400 0 1760
1762 0 569567 269304 74200 0 1761
1763 0 569740 269532 74120 0 1762
1764 5 569828 269945 73960 0 1763
1765 0 569698 270367 74000 0 1764
1766 0 569716 270605 73920 0 1765
1767 0 569786 270815 73800 0 1766
1768 0 569840 270917 73680 0 1767
1769 0 569979 271111 73560 0 1768
1770 0 570138 271305 73440 0 1769
1771 0 570223 271548 73280 0 1770
1772 0 570230 271925 73160 0 1771
1773 0 570206 272195 73040 0 1772
1774 0 570196 272272 72920 0 1773
1775 0 570228 272553 72760 0 1774
1776 0 570245 272709 72720 0 1775
1777 0 570209 272655 72680 0 1776
1778 0 570258 272843 72600 0 1777
1779 0 570328 273151 72520 0 1778
1780 0 570437 273543 72480 0 1779
1781 0 570587 273921 72440 0 1780
1782 0 570957 274328 72320 0 1781
1783 0 571195 274519 72280 0 1782
1784 0 571415 274689 72360 0 1783
1785 0 571746 274941 72240 0 1784
1786 0 572107 275247 72200 0 1785
1787 0 572469 275684 72080 0 1786
1788 0 573072 276177 71920 0 1787
1789 0 573294 276347 71800 0 1788
1790 0 573507 276565 71640 0 1789
1791 0 573713 276768 71440 0 1790
1792 0 573984 276918 71280 0 1791
1793 0 574073 277100 71080 0 1792
1794 0 574164 277234 70880 0 1793
1795 0 574215 277250 70680 0 1794
1796 0 574322 277302 70520 0 1795
1797 0 574410 277367 70240 0 1796
1798 0 574582 277379 70000 0 1797
1799 0 574733 277454 69800 0 1798
1800 0 574759 277470 69560 0 1799
1801 0 574781 277591 69360 0 1800
1802 0 574838 277666 69160 0 1801
1803 0 574992 277816 68920 0 1802
1804 0 574990 277942 68760 0 1803
1805 0 575107 278094 68640 0 1804
1806 0 575204 278339 68480 0 1805
1807 0 575284 278670 68280 0 1806
1808 0 575323 278856 68080 0 1807
1809 0 575384 279012 67920 0 1808
1810 0 575410 279071 67840 0 1809
1811 0 575458 279115 67680 0 1810
1812 0 575509 279094 67600 0 1811
1813 0 575626 278980 67480 0 1812
1814 0 575628 278871 67360 0 1813
1815 0 575799 278973 67160 0 1814
1816 0 575832 279252 67000 0 1815
1817 0 575795 279445 66880 0 1816
1818 0 575810 279688 66760 0 1817
1819 0 576138 279944 66640 0 1818
1820 0 576145 280073 66480 0 1819
1821 0 576225 280310 66320 0 1820
1822 0 576345 280350 66160 0 1821
1823 0 576354 280372 66000 0 1822
1824 0 576318 280508 65840 0 1823
1825 6 576473 280587 65680 0 1824
1826 5 501760 242730 90560 156 1334
1827 0 498957 242778 90600 212 1826
1828 5 497005 242154 90640 140 1827
1829 0 495309 241994 90600 224 1828
1830 0 494621 242130 90480 240 1829
1831 0 493885 242398 90440 262 1830
1832 5 492929 242174 90360 256 1831
1833 0 492561 241982 90280 186 1832
1834 0 492221 241822 90200 175 1833
1835 0 492097 241730 90040 160 1834
1836 0 491977 241606 89760 160 1835
1837 0 491801 241630 89640 148 1836
1838 0 491189 241782 89520 206 1837
1839 0 490733 241854 89400 297 1838
1840 0 490133 241830 89240 298 1839
1841 0 489429 241814 89120 317 1840
1842 0 488917 241950 88960 295 1841
1843 0 488589 242174 88760 160 1842
1844 0 488581 242270 88720 160 1843
1845 0 488589 242766 88640 203 1844
1846 0 488373 242790 88600 217 1845
1847 0 487997 242758 88400 280 1846
1848 0 487101 242902 87920 268 1847
1849 0 486709 243014 87560 209 1848
1850 0 485901 243150 87280 203 1849
1851 0 485637 243342 87160 175 1850
1852 0 485237 243106 86840 208 1851
1853 0 484745 242878 86640 214 1852
1854 0 484137 242874 86480 282 1853
1855 0 483697 243006 86240 185 1854
1856 5 483571 243030 85880 258 1855
1857 0 483529 243038 85760 224 1856
1858 0 483257 243198 85720 227 1857
1859 0 483201 243298 85600 227 1858
1860 0 482961 243518 85360 178 1859
1861 0 482573 243858 85000 104 1860
1862 0 482585 244046 84760 157 1861
1863 0 482477 244146 84520 75 1862
1864 0 482345 244334 84160 131 1863
1865 5 482017 244498 83720 163 1864
1866 0 481965 244606 83480 51 1865
1867 0 482061 244874 83040 32 1866
1868 0 482021 245086 82680 128 1867
1869 0 481893 245206 82400 243 1868
1870 0 481834 245179 82240 232 1869
1871 0 481805 245166 82160 232 1870
1872 0 481913 245038 81920 276 1871
1873 0 481957 245034 81640 186 1872
1874 0 481945 245026 81480 160 1873
1875 0 481985 245034 81320 32 1874
1876 5 482081 245182 81160 160 1875
1877 0 482521 244898 81120 226 1876
1878 0 482713 244746 81040 246 1877
1879 0 482965 244682 80840 208 1878
1880 0 483217 244522 80480 226 1879
1881 0 483781 244426 80000 208 1880
1882 0 484129 244202 79760 226 1881
1883 0 484445 243986 79480 202 1882
1884 0 485045 243714 79080 186 1883
1885 0 485305 243630 78840 200 1884
1886 0 485737 243554 78440 166 1885
1887 0 486193 243594 78200 96 1886
1888 0 486365 243658 78080 153 1887
1889 0 486501 243698 77880 234 1888
1890 0 486697 243722 77720 232 1889
1891 0 487057 243838 77560 259 1890
1892 0 487125 243874 77480 259 1891
1893 0 487477 243910 77360 240 1892
1894 0 487689 243966 77240 229 1893
1895 0 488013 244066 77080 226 1894
1896 0 488541 244134 76680 244 1895
1897 0 488753 244134 76480 122 1896
1898 5 488753 244226 76440 122 1897
1899 0 488629 244034 76400 189 1898
1900 0 488661 243946 76280 189 1899
1901 0 488717 243910 76160 122 1900
1902 0 488821 243846 75920 208 1901
1903 0 488953 243778 75560 189 1902
1904 0 488885 243702 75320 104 1903
1905 0 488793 243650 74960 164 1904
1906 0 488725 243722 74800 164 1905
1907 0 488737 243822 74600 163 1906
1908 0 488737 243826 74400 181 1907
1909 0 488757 243950 74120 202 1908
1910 0 488797 244006 73840 208 1909
1911 0 488865 244074 73680 214 1910
1912 0 488897 244154 73320 32 1911
1913 5 488905 244166 73240 32 1912
1914 0 488977 244286 73040 164 1913
1915 0 488937 244430 72840 164 1914
1916 0 489001 244570 72640 189 1915
1917 0 489105 244738 72360 245 1916
1918 0 489229 244950 72000 175 1917
1919 0 489469 245138 71720 189 1918
1920 0 489785 245402 71280 185 1919
1921 0 490029 245598 71040 81 1920
1922 0 490201 245774 70680 104 1921
1923 0 490037 245958 70440 181 1922
1924 0 489897 245882 70160 254 1923
1925 0 489817 245886 70040 271 1924
1926 5 489757 245890 69920 234 1925
1927 0 489705 245722 69800 257 1926
1928 0 489657 245662 69680 257 1927
1929 0 489601 245534 69520 240 1928
1930 0 489533 245366 69200 183 1929
1931 0 489713 245202 68680 166 1930
1932 0 489869 245190 68520 163 1931
1933 0 489961 245218 68160 172 1932
1934 0 490033 245110 67960 190 1933
1935 0 490089 245054 67720 134 1934
1936 0 490385 244806 67520 91 1935
1937 0 490621 244634 67280 60 1936
1938 0 490729 244446 67040 104 1937
1939 0 490609 244378 66840 156 1938
1940 5 490577 244318 66800 156 1939
1941 0 490493 244390 66680 156 1940
1942 0 490409 244250 66360 164 1941
1943 0 490361 244162 66120 86 1942
1944 0 490185 244066 66000 86 1943
1945 0 489969 244018 65880 51 1944
1946 0 489725 244042 65720 45 1945
1947 5 489718 244068 65680 49 1946
1948 5 489685 244198 65480 71 1947
1949 0 489757 244294 65360 168 1948
1950 0 489877 244358 65200 168 1949
1951 0 489905 244334 64960 160 1950
1952 0 489837 244274 64640 160 1951
1953 0 489953 244294 64360 98 1952
1954 0 490345 244310 64200 90 1953
1955 0 490289 244346 63920 150 1954
1956 0 489945 244458 63680 154 1955
1957 0 489481 244534 63400 134 1956
1958 0 489609 244330 63280 134 1957
1959 0 489629 244290 63200 134 1958
1960 0 489429 244262 62960 190 1959
1961 0 489233 244218 62680 206 1960
1962 0 488945 243982 62280 140 1961
1963 0 488593 243794 62120 163 1962
1964 0 488445 243742 61880 139 1963
1965 0 487965 243630 61480 154 1964
1966 0 487665 243650 61240 172 1965
1967 0 487361 243774 60800 64 1966
1968 0 487345 243926 60680 45 1967
1969 0 487289 243974 60520 45 1968
1970 0 487037 243686 60240 102 1969
1971 0 486889 243362 60000 71 1970
1972 0 486821 243402 59840 160 1971
1973 0 486761 243402 59560 163 1972
1974 0 486773 243290 59320 168 1973
1975 0 486753 243146 59120 163 1974
1976 0 486729 242998 58920 175 1975
1977 0 486681 242858 58760 175 1976
1978 0 486649 242874 58600 115 1977
1979 0 486569 242858 58280 104 1978
1980 0 486453 242866 58040 81 1979
1981 0 486341 242806 57840 108 1980
1982 0 486169 242790 57600 154 1981
1983 0 486117 242766 57440 176 1982
1984 0 485837 242682 57160 176 1983
1985 0 485725 242678 57000 164 1984
1986 0 485445 242610 56680 181 1985
1987 0 484985 242458 56320 176 1986
1988 0 484709 242390 56000 185 1987
1989 0 484441 242263 55760 198 1988
1990 0 484396 242242 55720 198 1989
1991 0 484217 242158 55560 202 1990
1992 0 484053 242022 55480 203 1991
1993 0 483877 241922 55360 190 1992
1994 0 483721 241782 55200 98 1993
1995 0 483533 241646 55120 168 1994
1996 0 483381 241566 54960 176 1995
1997 0 483257 241430 54880 176 1996
1998 0 483017 241406 54440 190 1997
1999 0 482845 241234 54120 214 1998
2000 0 482693 241194 53920 178 1999
2001 0 482501 241018 53560 175 2000
2002 0 482269 240842 53360 140 2001
2003 0 482125 240757 53280 140 2002
2004 0 482053 240714 53240 154 2003
2005 0 481965 240590 53160 154 2004
2006 0 481845 240310 52840 139 2005
2007 0 481777 240262 52800 139 2006
2008 0 481609 240198 52760 196 2007
2009 0 481457 240070 52680 196 2008
2010 0 481225 239974 52600 153 2009
2011 0 480805 239670 52520 120 2010
2012 0 480705 239670 52360 120 2011
2013 0 480685 239646 52280 90 2012
2014 5 480650 239553 52200 90 2013
2015 0 480633 239506 52160 90 2014
2016 0 480453 239242 52080 178 2015
2017 0 480333 239038 51920 160 2016
2018 0 480109 238834 51840 131 2017
2019 0 479689 238594 51760 163 2018
2020 0 479589 238526 51640 163 2019
2021 0 479529 238426 51480 124 2020
2022 5 479425 238314 51400 124 2021
2023 5 479417 238350 51320 104 2022
2024 0 479477 238514 51240 104 2023
2025 0 479353 238530 51120 104 2024
2026 0 479125 238530 51040 104 2025
2027 0 478833 238478 51000 0 2026
2028 0 478813 238530 50880 0 2027
2029 0 478589 238582 50840 0 2028
2030 0 478449 238514 50800 0 2029
2031 0 478281 238254 50720 0 2030
2032 0 478141 238122 50680 0 2031
2033 0 477961 237910 50600 0 2032
2034 0 477825 237746 50480 0 2033
2035 0 477637 237666 50360 0 2034
2036 0 477277 237674 50280 0 2035
2037 0 477009 237718 50160 0 2036
2038 0 476733 237910 50080 0 2037
2039 0 476481 238034 50040 0 2038
2040 0 476297 238006 50000 0 2039
2041 0 476321 237886 49880 0 2040
2042 0 476265 237810 49760 0 2041
2043 0 476189 237790 49600 0 2042
2044 0 476097 237726 49440 0 2043
2045 0 476013 237526 49320 60 2044
2046 0 476021 237530 49240 60 2045
2047 0 476033 237486 49200 60 2046
2048 0 476021 237458 49160 60 2047
2049 0 475993 237402 48960 60 2048
2050 0 475929 237310 48760 60 2049
2051 0 475797 237350 48600 91 2050
2052 0 475673 237294 48400 120 2051
2053 5 475453 237274 48320 96 2052
2054 0 475477 237074 48160 51 2053
2055 0 475393 237022 48120 51 2054
2056 0 475021 236774 47960 75 2055
2057 0 475143 236842 47920 75 2056
2058 0 475355 236930 47880 75 2057
2059 0 475269 236918 47800 75 2058
2060 0 475363 237006 47680 45 2059
2061 0 475509 236874 47560 45 2060
2062 0 475697 236590 47440 80 2061
2063 0 475759 236244 47320 71 2062
2064 0 475673 236168 47000 75 2063
2065 0 475723 235936 46920 75 2064
2066 0 475693 237002 46880 160 2065
2067 0 475681 234854 46840 0 2066
2068 0 475701 236982 46800 160 2067
2069 0 475661 236982 46720 160 2068
2070 0 475649 236874 46600 160 2069
2071 0 475597 236770 46440 212 2070
2072 0 475549 236658 46320 212 2071
2073 5 475277 236674 46200 122 2072
2074 0 475029 236550 46120 150 2073
2075 0 474809 236462 46040 102 2074
2076 0 474693 236398 45920 86 2075
2077 0 474529 236286 45800 86 2076
2078 0 474657 235950 45640 40 2077
2079 0 474557 235570 45520 128 2078
2080 0 474617 235234 45360 139 2079
2081 0 474393 235050 45200 136 2080
2082 0 474173 234850 44960 98 2081
2083 5 474038 234818 44800 98 2082
2084 0 474005 234758 44680 104 2083
2085 0 474049 234710 44560 104 2084
2086 0 474089 234690 44400 60 2085
2087 0 474013 234630 44240 45 2086
2088 0 473981 234622 44080 45 2087
2089 0 473929 234606 43920 115 2088
2090 0 473949 234514 43800 115 2089
2091 0 473953 234486 43600 122 2090
2092 0 473981 234410 43480 143 2091
2093 0 474005 234374 43360 143 2092
2094 0 474009 234362 43240 131 2093
2095 0 474005 234322 43120 131 2094
2096 0 474013 234318 43080 131 2095
2097 0 474057 234278 42920 131 2096
2098 0 474061 234250 42760 131 2097
2099 0 474089 234130 42480 122 2098
2100 0 474097 234082 42120 131 2099
2101 0 474105 234086 41800 128 2100
2102 0 473889 234094 41400 101 2101
2103 0 473637 233998 41000 175 2102
2104 5 473600 233969 40960 175 2103
2105 0 473453 233854 40800 190 2104
2106 0 473457 233866 40760 190 2105
2107 0 473453 233742 40720 190 2106
2108 0 473369 233682 40600 181 2107
2109 0 473265 233542 40400 141 2108
2110 0 473009 233418 40240 124 2109
2111 0 472889 233338 40080 120 2110
2112 0 472757 233286 39920 131 2111
2113 0 472677 233198 39680 128 2112
2114 0 472657 233182 39520 128 2113
2115 0 472653 233182 39320 90 2114
2116 0 472645 233186 39160 128 2115
2117 0 472629 233166 38960 128 2116
2118 0 472693 233082 38640 81 2117
2119 0 472753 232966 38520 81 2118
2120 0 472805 232822 38320 90 2119
2121 0 472849 232734 38200 90 2120
2122 0 472857 232710 37840 101 2121
2123 0 472977 232550 37560 90 2122
2124 0 473029 232490 37480 90 2123
2125 0 473057 232434 37360 40 2124
2126 0 473321 232482 37320 60 2125
2127 0 473601 232498 37200 60 2126
2128 0 473901 232594 37080 32 2127
2129 0 473953 232610 37040 32 2128
2130 0 473969 232638 37000 32 2129
2131 0 474101 232742 36920 32 2130
2132 0 473957 232698 36800 91 2131
2133 0 473689 232538 36640 80 2132
2134 0 473445 232418 36560 51 2133
2135 0 473177 232330 36440 75 2134
2136 0 473093 232306 36360 75 2135
2137 0 473025 232286 36240 115 2136
2138 0 472921 232294 36120 115 2137
2139 0 472845 232306 36000 160 2138
2140 0 472781 232294 35920 160 2139
2141 0 472733 232234 35800 128 2140
2142 0 472733 232234 35640 128 2141
2143 0 472745 232150 35520 128 2142
2144 0 472625 232118 35360 128 2143
2145 0 472541 232070 35280 32 2144
2146 0 472505 231910 35080 32 2145
2147 0 472505 231770 34960 32 2146
2148 0 472501 231630 34840 45 2147
2149 0 472493 231418 34640 75 2148
2150 0 472533 231314 34480 157 2149
2151 0 472569 231090 34320 157 2150
2152 0 472505 230914 34200 156 2151
2153 0 472521 230786 34080 81 2152
2154 0 472461 230634 33880 120 2153
2155 0 472265 230414 33680 101 2154
2156 5 472001 230230 33560 32 2155
2157 0 472161 230302 33520 32 2156
2158 0 472201 230302 33360 101 2157
2159 0 472277 230302 33240 101 2158
2160 0 472281 230238 33120 90 2159
2161 0 472301 230150 33000 90 2160
2162 0 472349 230126 32920 98 2161
2163 0 472331 230092 32760 98 2162
2164 0 472297 230064 32600 81 2163
2165 0 472287 229920 32440 81 2164
2166 0 472277 229744 32200 81 2165
2167 0 472333 229720 32040 81 2166
2168 0 472353 229638 31880 96 2167
2169 0 472309 229510 31720 32 2168
2170 0 472261 229288 31480 80 2169
2171 0 472221 229216 31280 81 2170
2172 0 472213 229162 31160 81 2171
2173 0 472249 228996 31000 108 2172
2174 0 472289 228978 30840 104 2173
2175 5 472369 228956 30680 104 2174
2176 0 472469 228996 30560 140 2175
2177 0 472589 228978 30400 140 2176
2178 0 472639 229076 30240 128 2177
2179 0 472631 229104 30120 128 2178
2180 0 472601 229106 29960 81 2179
2181 0 472671 229084 29840 81 2180
2182 0 472687 229110 29680 81 2181
2183 0 472707 229120 29560 81 2182
2184 0 472759 229086 29400 75 2183
2185 0 472759 229068 29240 51 2184
2186 0 472715 229058 29080 51 2185
2187 0 472683 229062 28960 64 2186
2188 0 472681 229072 28840 64 2187
2189 0 472705 229020 28680 64 2188
2190 0 472819 229054 28560 64 2189
2191 0 472785 229072 28400 64 2190
2192 0 472721 229048 28240 64 2191
2193 0 472811 229104 28120 51 2192
2194 0 472871 229200 27960 32 2193
2195 0 472875 229316 27800 32 2194
2196 0 472865 229356 27720 51 2195
2197 0 472887 229348 27680 51 2196
2198 0 472889 229436 27600 51 2197
2199 0 472861 229634 27400 86 2198
2200 5 472830 229694 27360 86 2199
2201 0 472739 229876 27240 80 2200
2202 0 472659 230062 27080 86 2201
2203 0 472569 230208 26960 40 2202
2204 0 472373 230344 26880 40 2203
2205 0 472353 230376 26840 40 2204
2206 0 472239 230542 26720 60 2205
2207 0 472093 230750 26600 51 2206
2208 0 471819 230938 26400 51 2207
2209 0 471739 230976 26320 51 2208
2210 0 471535 231060 26200 0 2209
2211 0 471331 231138 26120 0 2210
2212 0 471121 231180 26000 0 2211
2213 0 470895 231264 25880 0 2212
2214 0 470743 231262 25760 0 2213
2215 0 470433 231394 25600 75 2214
2216 0 470175 231486 25480 75 2215
2217 0 470005 231612 25360 75 2216
2218 0 469779 231616 25160 91 2217
2219 0 469557 231588 25000 32 2218
2220 0 469299 231618 24800 64 2219
2221 0 469245 231600 24680 64 2220
2222 0 469153 231666 24560 71 2221
2223 0 469065 231704 24480 71 2222
2224 0 468953 231800 24320 91 2223
2225 0 468779 231864 24160 81 2224
2226 0 468547 231970 23920 64 2225
2227 0 468373 232042 23680 32 2226
2228 0 468307 232120 23600 32 2227
2229 0 468441 232272 23360 32 2228
2230 0 468511 232336 23240 32 2229
2231 0 468461 232396 23120 0 2230
2232 0 468571 232590 22960 0 2231
2233 0 468675 232684 22800 0 2232
2234 0 468801 232800 22640 0 2233
2235 0 468881 232886 22520 0 2234
2236 0 468971 233012 22400 0 2235
2237 5 468967 233096 22360 0 2236
2238 0 468961 232982 22280 0 2237
2239 0 469013 232976 22160 0 2238
2240 0 469139 233030 22000 0 2239
2241 0 469215 233124 21880 0 2240
2242 0 469381 233288 21760 0 2241
2243 0 469321 233372 21680 0 2242
2244 0 469341 233428 21600 0 2243
2245 5 469369 233604 21480 0 2244
2246 0 469365 233580 21360 0 2245
2247 0 469245 233720 21320 0 2246
2248 0 469221 233780 21240 0 2247
2249 0 468273 233896 21160 0 2248
2250 0 468269 233940 21120 0 2249
2251 0 468277 234020 21080 0 2250
2252 0 468265 234040 21040 0 2251
2253 0 468249 234232 20880 0 2252
2254 0 468245 234332 20760 0 2253
2255 0 468161 234448 20600 0 2254
2256 0 468117 234588 20520 60 2255
2257 0 468045 234684 20400 60 2256
2258 0 467969 234748 20240 60 2257
2259 0 467917 234860 20080 60 2258
2260 0 467777 235104 19920 64 2259
2261 0 467709 235304 19800 90 2260
2262 0 467705 235476 19680 101 2261
2263 0 467745 235664 19520 101 2262
2264 0 467809 235828 19360 107 2263
2265 0 467789 236112 19240 64 2264
2266 0 467813 236316 19120 80 2265
2267 0 467749 236476 19040 60 2266
2268 0 467713 236628 19000 40 2267
2269 0 467537 236848 18880 51 2268
2270 0 467305 237116 18800 80 2269
2271 0 467137 237308 18720 75 2270
2272 0 466933 237652 18600 80 2271
2273 0 466761 238048 18560 80 2272
2274 0 466749 238564 18520 0 2273
2275 0 466717 238956 18520 0 2274
2276 0 466661 239200 18440 0 2275
2277 0 466661 239376 18320 0 2276
2278 0 466689 239592 18200 0 2277
2279 0 466645 239703 18160 0 2278
2280 0 466688 239868 18080 107 2279
2281 0 466581 240141 18000 107 2280
2282 0 466548 240413 17960 107 2281
2283 0 466415 240705 17920 102 2282
2284 0 466271 240979 17800 134 2283
2285 0 466109 241208 17720 96 2284
2286 0 465882 241599 17680 60 2285
2287 0 465605 242015 17720 60 2286
2288 5 465257 242504 17760 120 2287
2289 0 464980 243018 17680 60 2288
2290 0 464874 243404 17640 60 2289
2291 0 464470 244099 17600 86 2290
2292 0 463917 244645 17680 60 2291
2293 0 464059 244849 17800 60 2292
2294 0 464114 244747 17880 60 2293
2295 5 464086 244802 17920 60 2294
2296 0 464057 244858 17960 60 2295
2297 0 464031 244960 18000 0 2296
2298 6 464122 244858 18040 0 2297
2299 0 502082 244249 90680 0 1826
2300 0 502035 245393 90760 160 2299
2301 0 501131 246044 90760 80 2300
2302 5 500008 249596 90760 80 2301
2303 0 497273 249844 90760 160 2302
2304 0 495026 249931 90520 271 2303
2305 0 492697 251474 90520 204 2304
2306 0 491313 252906 90520 186 2305
2307 5 490905 253232 90320 124 2306
2308 0 491011 253834 89960 156 2307
2309 0 491258 254001 89880 209 2308
2310 0 491176 254379 89720 178 2309
2311 0 491066 254571 89400 244 2310
2312 0 490915 254762 89240 241 2311
2313 0 490763 254912 89120 208 2312
2314 0 490629 255113 88960 181 2313
2315 0 490514 255257 88840 175 2314
2316 0 490377 255392 88720 175 2315
2317 0 490489 255443 88600 81 2316
2318 0 491020 255468 88560 81 2317
2319 0 490495 256010 88520 157 2318
2320 0 490260 256197 88480 157 2319
2321 0 489903 257177 88360 172 2320
2322 0 488702 258357 88160 190 2321
2323 0 488193 259289 88000 297 2322
2324 0 487788 259804 87560 293 2323
2325 0 487278 260393 87360 128 2324
2326 0 486842 260781 87200 200 2325
2327 0 486779 260700 87120 200 2326
2328 0 486626 260991 86920 189 2327
2329 0 486330 261348 86800 172 2328
2330 0 486167 261506 86680 245 2329
2331 0 485870 261803 86560 160 2330
2332 0 485641 261970 86400 239 2331
2333 0 485465 262175 86320 181 2332
2334 0 485424 262281 86160 181 2333
2335 0 485304 262373 86040 32 2334
2336 0 485023 262347 85760 196 2335
2337 0 484840 262275 85560 131 2336
2338 0 484729 262290 85240 189 2337
2339 0 484601 262331 84960 176 2338
2340 0 484391 262379 84760 178 2339
2341 0 484351 262475 84560 98 2340
2342 0 484200 262640 84400 178 2341
2343 0 483958 262692 84240 186 2342
2344 5 483904 262740 84080 186 2343
2345 0 483927 262803 83520 163 2344
2346 0 483849 262770 83280 192 2345
2347 0 483711 262715 83120 235 2346
2348 0 483647 262643 82920 275 2347
2349 0 483583 262579 82720 217 2348
2350 0 483384 262428 82440 271 2349
2351 0 483207 262139 82160 217 2350
2352 5 483120 261891 81960 139 2351
2353 5 483048 261882 81840 32 2352
2354 0 483000 261875 81760 32 2353
2355 0 482952 261923 81720 32 2354
2356 0 482872 261899 81640 32 2355
2357 0 482752 261939 81560 168 2356
2358 0 482576 261923 81440 175 2357
2359 0 482528 261915 81320 175 2358
2360 0 482487 261900 81160 107 2359
2361 0 482391 261964 81040 107 2360
2362 0 482375 262035 80840 190 2361
2363 0 482015 262060 80560 150 2362
2364 0 481807 262099 80440 156 2363
2365 0 481535 262077 80320 124 2364
2366 0 481159 262132 80120 209 2365
2367 0 480896 262084 79920 172 2366
2368 5 480245 261908 79800 209 2367
2369 0 480055 261852 79760 235 2368
2370 0 479728 261661 79520 256 2369
2371 0 479280 261693 79280 217 2370
2372 0 478735 261747 79160 163 2371
2373 0 478440 261725 79080 128 2372
2374 0 478367 261725 78960 202 2373
2375 0 478256 261676 78880 202 2374
2376 0 477995 261619 78800 243 2375
2377 0 477819 261547 78640 218 2376
2378 0 477661 261540 78520 194 2377
2379 0 477433 261506 78360 210 2378
2380 0 476888 261407 78200 189 2379
2381 0 476597 261350 78040 197 2380
2382 0 476369 261317 77920 218 2381
2383 0 475879 261232 77720 96 2382
2384 0 475321 261099 77640 156 2383
2385 0 475161 261113 77520 156 2384
2386 0 474906 261083 77400 206 2385
2387 0 474875 261077 77320 206 2386
2388 0 474497 261021 77120 214 2387
2389 0 474255 261100 76960 200 2388
2390 0 474000 261092 76760 235 2389
2391 5 473432 261123 76680 166 2390
2392 5 472928 261182 76600 150 2391
2393 0 472757 261178 76560 150 2392
2394 0 472248 261172 76440 160 2393
2395 0 471855 261317 76320 178 2394
2396 0 471192 261615 76160 137 2395
2397 0 471031 261677 76040 157 2396
2398 0 470744 261701 75840 172 2397
2399 5 470470 261724 75760 156 2398
2400 0 470322 261748 75720 134 2399
2401 0 470312 261782 75640 134 2400
2402 0 470191 261779 75560 134 2401
2403 5 470133 261793 75520 140 2402
2404 0 470075 261810 75480 140 2403
2405 0 469918 261785 75400 150 2404
2406 0 469811 261769 75320 150 2405
2407 0 469583 261801 75160 163 2406
2408 0 469080 261889 74880 224 2407
2409 0 468772 261921 74720 200 2408
2410 0 468376 261740 74480 140 2409
2411 0 468055 261508 74360 137 2410
2412 0 468007 261440 74240 186 2411
2413 0 467832 261374 74120 178 2412
2414 0 467635 261389 73960 160 2413
2415 0 467404 261562 73760 137 2414
2416 0 467224 261725 73600 120 2415
2417 0 467012 261829 73400 122 2416
2418 0 466618 262047 73280 168 2417
2419 0 466207 262126 73200 131 2418
2420 5 466146 262143 73120 131 2419
2421 0 466020 262177 72960 131 2420
2422 0 465872 262197 72880 163 2421
2423 0 465613 262189 72680 124 2422
2424 0 465445 262235 72520 176 2423
2425 0 465256 262300 72400 160 2424
2426 0 465231 262311 72240 160 2425
2427 0 464984 262298 71960 178 2426
2428 0 464451 262013 71920 166 2427
2429 0 464289 261962 71640 107 2428
2430 0 464143 261882 71400 181 2429
2431 0 464008 261750 70960 137 2430
2432 0 463928 261706 70680 128 2431
2433 0 463932 261678 70520 128 2432
2434 0 463808 261601 70240 128 2433
2435 5 463619 261485 70080 131 2434
2436 0 463620 261502 69960 143 2435
2437 0 463615 261495 69800 143 2436
2438 0 463523 261417 69680 160 2437
2439 0 463344 261341 69560 160 2438
2440 0 463327 261315 69440 163 2439
2441 0 463172 261253 69280 115 2440
2442 0 462951 261160 69160 124 2441
2443 0 462620 261054 68960 124 2442
2444 0 462500 260992 68840 101 2443
2445 0 462287 260903 68760 81 2444
2446 0 462219 260798 68600 81 2445
2447 0 462092 260627 68480 80 2446
2448 0 462119 260485 68280 32 2447
2449 0 462168 260506 68200 32 2448
2450 0 462171 260522 68080 51 2449
2451 0 462119 260458 68000 51 2450
2452 0 462111 260387 67920 51 2451
2453 0 462104 260406 67880 81 2452
2454 0 462022 260419 67760 81 2453
2455 0 462142 260421 67640 81 2454
2456 0 462415 260348 67360 71 2455
2457 0 462517 260271 67160 71 2456
2458 0 462483 260271 67040 71 2457
2459 0 462327 260256 66880 75 2458
2460 0 462175 260251 66760 157 2459
2461 0 462182 260201 66600 157 2460
2462 0 462182 260149 66440 181 2461
2463 0 462142 260047 66360 181 2462
2464 0 462113 260044 66280 181 2463
2465 0 462106 260038 66160 64 2464
2466 0 462133 260019 65920 32 2465
2467 0 462077 260035 65840 32 2466
2468 0 461996 260000 65760 108 2467
2469 0 461960 259930 65680 108 2468
2470 0 461972 259931 65600 108 2469
2471 0 461971 259967 65480 64 2470
2472 0 461967 259990 65280 64 2471
2473 0 461889 260032 65200 64 2472
2474 0 461825 260048 65120 64 2473
2475 0 461533 259996 65040 120 2474
2476 0 461217 259760 65000 71 2475
2477 0 461205 259740 64880 71 2476
2478 0 461241 259764 64760 71 2477
2479 0 461193 259748 64640 32 2478
2480 0 461305 259612 64520 98 2479
2481 0 461309 259484 64400 124 2480
2482 0 461301 259304 64280 124 2481
2483 0 461161 259120 64160 128 2482
2484 0 461021 259056 64080 120 2483
2485 0 460869 259032 64000 120 2484
2486 0 460665 259028 63920 91 2485
2487 0 460483 259010 63840 91 2486
2488 0 460331 258946 63760 91 2487
2489 0 460103 258822 63680 91 2488
2490 0 460043 258714 63600 163 2489
2491 0 459911 258618 63480 163 2490
2492 0 459699 258462 63360 175 2491
2493 0 459529 258384 63280 175 2492
2494 0 459369 258284 63160 166 2493
2495 0 459193 258192 63040 140 2494
2496 0 458925 258032 62920 136 2495
2497 0 458805 257944 62800 32 2496
2498 0 458673 257792 62680 32 2497
2499 0 458637 257692 62560 32 2498
2500 0 458521 257344 62440 32 2499
2501 0 458383 257134 62360 136 2500
2502 0 458287 256862 62240 86 2501
2503 0 458187 256618 62160 115 2502
2504 0 458091 256510 62080 107 2503
2505 0 457951 256330 61960 51 2504
2506 0 457687 256198 61840 75 2505
2507 0 457623 256006 61760 91 2506
2508 0 457559 255902 61680 91 2507
2509 0 457537 255796 61600 120 2508
2510 0 457537 255792 61600 120 2509
2511 0 457449 255492 61480 139 2510
2512 0 457477 254920 61440 120 2511
2513 0 457169 254220 61360 134 2512
2514 0 457139 254082 61280 166 2513
2515 5 457067 253982 61200 197 2514
2516 0 456835 253390 61120 136 2515
2517 0 456663 253302 61000 136 2516
2518 0 456607 253342 60880 60 2517
2519 0 456545 253208 60800 60 2518
2520 0 456533 253104 60720 91 2519
2521 0 456513 252880 60600 91 2520
2522 0 456433 252652 60480 102 2521
2523 0 456377 252308 60360 86 2522
2524 0 456341 252048 60280 128 2523
2525 0 456315 251886 60200 102 2524
2526 0 456375 251550 60120 102 2525
2527 0 456383 251470 60080 102 2526
2528 0 456163 251342 59960 128 2527
2529 0 456119 251046 59840 86 2528
2530 0 456167 250670 59800 71 2529
2531 0 456167 250590 59720 71 2530
2532 0 456127 250530 59600 128 2531
2533 0 456057 250460 59480 128 2532
2534 0 455993 250288 59360 107 2533
2535 0 455837 250136 59240 102 2534
2536 0 455793 249864 59120 80 2535
2537 0 455761 249600 59040 101 2536
2538 0 455691 249306 58920 102 2537
2539 0 455655 249138 58840 102 2538
2540 0 455631 248978 58760 102 2539
2541 0 455547 248778 58640 120 2540
2542 0 455535 248638 58560 124 2541
2543 0 455483 248462 58480 124 2542
2544 0 455477 248292 58400 90 2543
2545 0 455477 248132 58280 90 2544
2546 0 455569 247968 58160 128 2545
2547 0 455629 247892 58080 128 2546
2548 0 455677 247848 58000 128 2547
2549 0 455841 247740 57880 102 2548
2550 0 455989 247656 57760 122 2549
2551 0 456089 247584 57640 122 2550
2552 0 456133 247496 57520 120 2551
2553 0 456109 247492 57400 120 2552
2554 0 456117 247488 57280 120 2553
2555 0 456037 247520 57120 143 2554
2556 0 456053 247520 56960 143 2555
2557 0 456005 247536 56800 178 2556
2558 0 456013 247528 56680 178 2557
2559 5 456080 247549 56600 81 2558
2560 0 456113 247560 56560 81 2559
2561 0 456073 247892 56520 71 2560
2562 0 455973 248072 56440 96 2561
2563 0 455941 248228 56360 96 2562
2564 0 455901 248340 56280 75 2563
2565 0 455845 248436 56200 75 2564
2566 0 455761 248528 56120 71 2565
2567 0 455681 248608 56040 71 2566
2568 0 455643 248718 55960 60 2567
2569 0 455607 248794 55880 60 2568
2570 0 455539 248826 55800 60 2569
2571 0 455407 248894 55720 51 2570
2572 0 455371 248990 55640 51 2571
2573 0 455235 249014 55560 51 2572
2574 0 455059 249114 55480 51 2573
2575 0 454927 249242 55400 51 2574
2576 0 454855 249326 55320 51 2575
2577 0 454781 249420 55200 0 2576
2578 0 454685 249488 55120 0 2577
2579 0 454673 249536 55040 0 2578
2580 0 454641 249548 54960 0 2579
2581 0 454589 249640 54880 0 2580
2582 0 454533 249812 54800 0 2581
2583 0 454477 249892 54720 0 2582
2584 0 454493 249940 54640 0 2583
2585 0 454341 250060 54560 0 2584
2586 0 454309 250136 54480 0 2585
2587 0 454273 250160 54440 0 2586
2588 0 454293 250204 54360 0 2587
2589 0 454381 250300 54280 0 2588
2590 0 454397 250432 54240 0 2589
2591 0 454401 250460 54160 0 2590
2592 0 454381 250492 54080 0 2591
2593 0 454361 250556 54000 0 2592
2594 0 454265 250648 53920 0 2593
2595 0 454227 250714 53840 0 2594
2596 0 454183 250746 53760 0 2595
2597 0 454099 250786 53680 0 2596
2598 0 454027 250826 53600 0 2597
2599 0 453959 250862 53520 0 2598
2600 0 453895 250898 53480 0 2599
2601 0 453703 250942 53400 0 2600
2602 0 453679 250966 53320 0 2601
2603 0 453703 251014 53200 71 2602
2604 0 453703 251078 53120 71 2603
2605 0 453735 251182 53040 71 2604
2606 0 453731 251258 52960 71 2605
2607 0 453735 251346 52880 71 2606
2608 0 453759 251390 52800 71 2607
2609 0 453759 251498 52720 64 2608
2610 0 453771 251654 52640 108 2609
2611 0 453767 251750 52560 108 2610
2612 0 453789 251908 52440 86 2611
2613 0 453865 252084 52360 86 2612
2614 0 453905 252632 52320 115 2613
2615 0 453789 253024 52400 81 2614
2616 0 453661 253584 52320 64 2615
2617 0 453507 253730 52280 64 2616
2618 0 453287 253866 52200 64 2617
2619 0 453115 254218 52240 0 2618
2620 0 453067 254442 52320 0 2619
2621 0 453195 254614 52240 0 2620
2622 0 453219 254670 52160 0 2621
2623 0 453299 254770 52080 0 2622
2624 0 453287 254858 52000 0 2623
2625 0 453291 254946 51960 0 2624
2626 0 453302 254981 51920 0 2625
2627 0 453243 255235 51880 0 2626
2628 0 453221 255449 51800 0 2627
2629 0 453265 255631 51680 0 2628
2630 5 453139 255738 51480 0 2629
2631 0 453396 256170 51400 51 2630
2632 0 453405 256293 51360 51 2631
2633 0 453442 256549 51240 51 2632
2634 0 453517 256635 51160 51 2633
2635 0 453611 256885 51080 32 2634
2636 0 453696 257037 51040 32 2635
2637 0 453659 257469 51000 75 2636
2638 0 453072 258593 50920 80 2637
2639 0 452693 258876 50960 102 2638
2640 0 452645 259060 50880 60 2639
2641 0 452340 259094 50840 45 2640
2642 0 452312 259311 50800 51 2641
2643 0 452293 259477 50760 51 2642
2644 0 452278 259624 50640 51 2643
2645 0 452109 259699 50520 51 2644
2646 0 451941 259761 50400 60 2645
2647 0 451661 259881 50320 60 2646
2648 0 451497 260198 50200 60 2647
2649 0 451407 260395 50120 75 2648
2650 0 451385 260539 50080 80 2649
2651 0 451291 260799 50040 134 2650
2652 0 451134 261098 50000 124 2651
2653 0 451019 261253 49960 124 2652
2654 0 450884 261513 49920 98 2653
2655 0 450886 261509 49880 98 2654
2656 0 450781 261612 49720 128 2655
2657 0 450811 262105 49600 90 2656
2658 0 450797 262259 49560 90 2657
2659 0 450639 262398 49440 91 2658
2660 0 450642 262547 49360 101 2659
2661 0 450561 262685 49280 120 2660
2662 0 450493 263013 49240 81 2661
2663 0 450455 263214 49040 122 2662
2664 0 450595 263498 49000 102 2663
2665 0 450739 263620 48920 102 2664
2666 5 451018 263794 48800 96 2665
2667 0 451376 264348 48640 64 2666
2668 0 451517 264726 48600 98 2667
2669 0 451738 264957 48560 86 2668
2670 0 451857 265118 48520 81 2669
2671 0 451980 265237 48440 60 2670
2672 0 452097 265391 48360 60 2671
2673 0 452258 265483 48280 60 2672
2674 0 452442 265689 48160 80 2673
2675 0 452447 265698 48120 80 2674
2676 0 452387 265679 48080 80 2675
2677 0 452418 265752 48040 80 2676
2678 0 452226 265936 47960 80 2677
2679 0 452401 266342 47880 96 2678
2680 0 452397 266380 47840 0 2679
2681 0 452322 266454 47800 0 2680
2682 0 452374 266692 47760 0 2681
2683 0 452545 267162 47680 0 2682
2684 0 452388 267360 47640 0 2683
2685 0 452406 267399 47600 0 2684
2686 0 452622 267344 47480 0 2685
2687 0 452747 267298 47400 0 2686
2688 0 452749 267366 47320 0 2687
2689 6 452771 267500 47240 0 2688
2690 0 481597 245506 81120 208 1876
2691 0 481501 245654 81000 208 2690
2692 5 481469 245726 80920 208 2691
2693 0 481453 245762 80880 228 2692
2694 0 481433 245806 80720 228 2693
2695 0 481361 245986 80560 209 2694
2696 0 481329 246066 80440 209 2695
2697 0 481205 246246 80360 244 2696
2698 0 481077 246382 79960 198 2697
2699 0 480997 246498 79640 96 2698
2700 0 480985 246546 79520 96 2699
2701 0 480825 246726 79400 163 2700
2702 5 480813 246782 79320 163 2701
2703 0 480757 246874 79200 229 2702
2704 0 480717 246902 79000 200 2703
2705 0 480649 246902 78800 200 2704
2706 0 480501 246958 78480 221 2705
2707 0 480093 247202 78040 237 2706
2708 5 479861 247258 77960 185 2707
2709 0 479777 247270 77920 185 2708
2710 0 479789 247278 77760 261 2709
2711 0 479681 247298 77560 261 2710
2712 0 479549 247326 77280 209 2711
2713 0 479341 247334 76920 206 2712
2714 0 478957 247262 76560 194 2713
2715 0 478789 247110 76200 154 2714
2716 0 478701 246994 75880 150 2715
2717 0 478549 246826 75600 137 2716
2718 5 478453 246708 75280 176 2717
2719 0 478429 246678 75200 150 2718
2720 0 478421 246626 74960 150 2719
2721 0 478341 246538 74720 90 2720
2722 0 478297 246514 74520 60 2721
2723 0 478257 246530 74280 181 2722
2724 0 478269 246542 74000 235 2723
2725 0 478245 246578 73960 235 2724
2726 0 478249 246526 73880 235 2725
2727 0 478277 246646 73640 178 2726
2728 0 478229 246626 73440 160 2727
2729 0 478129 246602 73360 160 2728
2730 0 478129 246602 73160 197 2729
2731 0 478125 246594 72960 202 2730
2732 5 478115 246587 72840 202 2731
2733 0 478109 246582 72760 202 2732
2734 0 477993 246570 72680 227 2733
2735 0 477769 246550 72520 131 2734
2736 0 477649 246538 72400 131 2735
2737 0 477521 246514 72240 221 2736
2738 0 477453 246514 72040 178 2737
2739 0 477377 246538 71840 202 2738
2740 0 477049 246682 71680 226 2739
2741 0 477021 246738 71600 226 2740
2742 0 476881 246734 71520 181 2741
2743 5 476177 246746 71440 277 2742
2744 0 476141 246758 71320 277 2743
2745 0 476061 246770 71120 277 2744
2746 0 475989 246798 71000 277 2745
2747 0 475961 246854 70920 196 2746
2748 0 475817 246942 70760 196 2747
2749 0 475729 247038 70560 196 2748
2750 5 475605 247039 70520 120 2749
2751 0 475357 247042 70440 64 2750
2752 0 475181 247066 70360 64 2751
2753 0 474849 247050 70240 181 2752
2754 0 474481 247058 70080 134 2753
2755 0 474021 247038 69800 175 2754
2756 0 473577 246930 69520 172 2755
2757 5 473237 246817 69320 189 2756
2758 0 473169 246794 69280 189 2757
2759 0 472997 246698 69160 204 2758
2760 0 472745 246598 68880 196 2759
2761 0 472245 246358 68520 189 2760
2762 0 472113 246294 68400 208 2761
2763 5 471825 246234 68320 207 2762
2764 0 471801 246162 68200 164 2763
2765 0 471737 246090 68080 164 2764
2766 0 471669 245918 67920 172 2765
2767 0 471593 245866 67760 194 2766
2768 0 471473 245746 67640 186 2767
2769 0 471488 245608 67520 186 2768
2770 0 471493 245562 67480 186 2769
2771 0 471501 245458 67360 226 2770
2772 0 471541 245362 67240 226 2771
2773 0 471437 245330 67120 154 2772
2774 0 471089 245290 67040 108 2773
2775 0 470921 245222 66880 139 2774
2776 0 470501 245174 66720 181 2775
2777 0 470193 245122 66560 176 2776
2778 0 469977 245026 66400 163 2777
2779 0 469629 244982 66320 181 2778
2780 0 469301 244910 66080 186 2779
2781 0 469157 244826 65960 189 2780
2782 0 468761 244754 65800 139 2781
2783 0 468517 244722 65680 153 2782
2784 0 468295 244650 65600 186 2783
2785 0 468073 244578 65520 175 2784
2786 0 467701 244554 65400 196 2785
2787 0 466885 244534 65280 108 2786
2788 0 466317 244486 65160 136 2787
2789 5 465965 244526 65000 120 2788
2790 0 467089 244578 64960 108 2789
2791 0 467201 244522 64880 134 2790
2792 0 467165 244426 64800 60 2791
2793 0 467129 244450 64760 60 2792
2794 0 467030 244387 64720 60 2793
2795 0 467018 244307 64640 60 2794
2796 0 467081 244195 64480 60 2795
2797 5 467120 244101 64440 60 2796
2798 0 467166 244174 64400 90 2797
2799 5 467273 244232 64240 90 2798
2800 0 467300 244246 64200 90 2799
2801 0 467196 244258 64120 60 2800
2802 0 466970 244307 63920 51 2801
2803 0 466687 244363 63720 75 2802
2804 0 466620 244484 63600 75 2803
2805 5 466399 244663 63520 60 2804
2806 0 466686 244459 63360 60 2805
2807 0 466640 244482 63280 90 2806
2808 5 466444 244422 63120 90 2807
2809 0 466240 244393 63040 75 2808
2810 0 466141 244345 62920 104 2809
2811 5 466056 244173 62760 96 2810
2812 0 466019 244173 62720 96 2811
2813 0 465850 244107 62560 120 2812
2814 0 465720 243967 62480 120 2813
2815 0 465590 243747 62440 71 2814
2816 0 465341 243463 62320 80 2815
2817 0 465230 243216 62240 90 2816
2818 0 464986 243013 62080 75 2817
2819 5 464847 242829 61960 60 2818
2820 0 465015 242541 61920 40 2819
2821 0 464983 242446 61840 40 2820
2822 0 464935 242273 61720 32 2821
2823 0 464908 242221 61600 45 2822
2824 0 464923 242117 61360 45 2823
2825 0 464969 241884 61160 75 2824
2826 0 464866 241805 60920 81 2825
2827 0 464836 241695 60680 102 2826
2828 0 464984 241503 60480 102 2827
2829 0 465211 241325 60440 107 2828
2830 0 465494 240990 60400 91 2829
2831 5 465536 240938 60360 91 2830
2832 0 465702 240732 60200 32 2831
2833 0 465845 240658 60160 32 2832
2834 0 466035 240400 60040 86 2833
2835 0 465971 240168 59840 101 2834
2836 5 465939 240057 59800 101 2835
2837 0 465919 240012 59760 101 2836
2838 0 465885 239937 59600 81 2837
2839 0 465962 239724 59440 124 2838
2840 5 465923 239436 59400 120 2839
2841 0 465560 239102 59360 102 2840
2842 0 465245 238564 59200 80 2841
2843 0 465179 238410 59120 102 2842
2844 0 465129 238086 59000 96 2843
2845 0 464966 237587 58880 91 2844
2846 0 464884 237215 58840 102 2845
2847 0 464941 236889 58760 80 2846
2848 0 464968 236732 58680 75 2847
2849 0 464954 236496 58600 81 2848
2850 0 464959 236324 58440 75 2849
2851 0 464834 236081 58320 115 2850
2852 0 464780 235918 58200 98 2851
2853 0 464815 235801 58080 98 2852
2854 0 464794 235538 57920 71 2853
2855 0 464859 235440 57800 120 2854
2856 0 464880 235362 57640 120 2855
2857 0 464942 235130 57440 81 2856
2858 0 464968 234940 57240 81 2857
2859 0 464874 234718 57040 60 2858
2860 0 464849 234457 56840 81 2859
2861 0 464742 234292 56720 101 2860
2862 0 464694 234203 56560 101 2861
2863 0 464697 234127 56360 75 2862
2864 0 464619 233897 56120 81 2863
2865 0 464673 233796 55960 81 2864
2866 5 464582 233626 55840 120 2865
2867 0 464758 233546 55680 98 2866
2868 0 464871 233437 55600 71 2867
2869 0 464956 233212 55440 91 2868
2870 0 465004 233090 55280 91 2869
2871 0 465038 232959 55120 91 2870
2872 0 465101 232810 54920 64 2871
2873 0 465248 232759 54800 81 2872
2874 0 465282 232638 54680 64 2873
2875 0 465288 232577 54480 64 2874
2876 0 465406 232418 54320 101 2875
2877 0 465466 232346 54280 101 2876
2878 0 465477 232303 54120 71 2877
2879 0 465508 232310 53920 51 2878
2880 0 465409 232297 53760 51 2879
2881 0 465389 232236 53600 64 2880
2882 0 465371 232167 53400 86 2881
2883 0 465399 232066 53280 86 2882
2884 0 465445 231901 53200 86 2883
2885 0 465473 231766 53080 75 2884
2886 0 465464 231670 53040 75 2885
2887 0 465416 231461 52960 75 2886
2888 0 465346 230942 52880 75 2887
2889 0 465521 231269 52800 75 2888
2890 0 465578 231515 52720 75 2889
2891 0 465738 231716 52640 124 2890
2892 0 465924 231752 52480 156 2891
2893 0 466211 231732 52280 148 2892
2894 0 466618 231718 52160 104 2893
2895 0 466885 231767 52040 96 2894
2896 0 467280 231755 51960 86 2895
2897 0 467585 231812 51840 51 2896
2898 0 467928 231980 51680 96 2897
2899 0 468052 232026 51560 96 2898
2900 0 468123 232084 51440 60 2899
2901 0 468322 232195 51280 75 2900
2902 0 468488 232222 51080 81 2901
2903 0 468610 232346 50880 81 2902
2904 0 468386 232352 50840 81 2903
2905 0 468415 232388 50800 81 2904
2906 0 468610 232256 50720 81 2905
2907 0 468659 232304 50680 81 2906
2908 0 468684 232284 50560 81 2907
2909 0 468750 232156 50480 81 2908
2910 0 468795 232073 50400 0 2909
2911 0 468810 232216 50360 0 2910
2912 0 468876 232239 50320 0 2911
2913 0 468954 232359 50240 96 2912
2914 0 468984 232459 50200 96 2913
2915 0 468812 232692 50160 96 2914
2916 0 468859 232691 50120 96 2915
2917 0 468861 232934 50000 96 2916
2918 0 468806 233012 49960 96 2917
2919 0 469101 232800 49920 96 2918
2920 0 469139 232793 49880 96 2919
2921 0 469249 232772 49760 75 2920
2922 0 469471 232805 49600 81 2921
2923 0 469742 232798 49440 60 2922
2924 0 469970 232772 49320 51 2923
2925 0 470218 232730 49160 75 2924
2926 0 470520 232607 48960 75 2925
2927 0 470512 232471 48760 81 2926
2928 0 470496 232347 48560 71 2927
2929 0 470668 232227 48320 75 2928
2930 0 470759 231951 48120 40 2929
2931 0 470797 231711 48040 40 2930
2932 0 470717 231687 48000 40 2931
2933 5 470550 231612 47960 40 2932
2934 0 471117 231950 47920 40 2933
2935 0 471429 232052 47880 0 2934
2936 0 471381 232187 47800 0 2935
2937 0 471401 232228 47760 0 2936
2938 0 471430 232504 47680 0 2937
2939 0 471566 232468 47560 0 2938
2940 0 471675 232382 47480 0 2939
2941 0 471726 232230 47400 0 2940
2942 0 471728 232162 47320 0 2941
2943 0 471790 232109 47160 0 2942
2944 0 471796 232037 47000 0 2943
2945 0 471860 231912 46960 0 2944
2946 0 471895 231835 46920 0 2945
2947 0 472142 232754 46880 81 2946
2948 0 471969 233085 46840 81 2947
2949 0 472085 232758 46800 81 2948
2950 0 472147 232693 46760 81 2949
2951 0 472286 232679 46720 81 2950
2952 0 472470 232539 46600 90 2951
2953 0 472610 232429 46440 90 2952
2954 0 472694 232312 46280 81 2953
2955 0 472698 232241 46080 71 2954
2956 0 472573 232080 45880 60 2955
2957 0 473010 231696 45680 51 2956
2958 0 473257 231426 45520 51 2957
2959 0 473453 231237 45320 64 2958
2960 0 473525 230879 45080 81 2959
2961 0 473601 230708 44840 91 2960
2962 0 473547 230542 44600 150 2961
2963 0 473628 230260 44480 107 2962
2964 0 474002 229931 44280 98 2963
2965 0 474510 229616 44080 90 2964
2966 0 475140 229387 43960 86 2965
2967 0 475313 229281 43760 51 2966
2968 0 475496 229289 43640 96 2967
2969 0 475617 229295 43480 81 2968
2970 0 475925 229254 43280 90 2969
2971 0 476267 229144 43120 96 2970
2972 0 476362 229117 43080 96 2971
2973 0 476508 229048 43000 98 2972
2974 0 476582 229017 42840 98 2973
2975 0 476680 229056 42720 96 2974
2976 0 476754 229020 42600 96 2975
2977 0 476804 229016 42400 64 2976
2978 0 477026 229027 42280 75 2977
2979 0 477261 229053 42120 86 2978
2980 5 477496 228919 42080 122 2979
2981 0 477645 228846 42040 64 2980
2982 0 477826 228843 41880 102 2981
2983 0 478119 228898 41680 81 2982
2984 0 478344 228768 41520 51 2983
2985 0 478509 228535 41320 64 2984
2986 0 478621 228432 41120 81 2985
2987 0 479003 228300 41000 80 2986
2988 0 479727 228344 40840 51 2987
2989 0 479908 228459 40720 96 2988
2990 0 480026 228519 40560 81 2989
2991 0 480118 228459 40320 107 2990
2992 0 480026 228279 40120 96 2991
2993 0 479969 227978 39920 86 2992
2994 0 479982 227937 39720 86 2993
2995 5 480006 227947 39680 86 2994
2996 0 480104 227987 39520 90 2995
2997 0 480103 228026 39480 90 2996
2998 0 480080 228105 39240 107 2997
2999 0 480092 228137 39040 154 2998
3000 0 480047 228081 38800 139 2999
3001 0 480071 228208 38560 71 3000
3002 0 480266 228103 38360 71 3001
3003 0 480211 228113 38160 90 3002
3004 0 480106 228090 37920 75 3003
3005 0 479895 228179 37720 108 3004
3006 5 479888 228308 37560 32 3005
3007 0 479886 228340 37520 32 3006
3008 0 479875 228392 37480 32 3007
3009 0 479916 228436 37440 32 3008
3010 0 480020 228444 37400 32 3009
3011 0 480067 228534 37360 32 3010
3012 0 480131 228643 37320 32 3011
3013 0 480165 228829 37280 40 3012
3014 0 480257 228816 37240 40 3013
3015 0 480463 228881 37160 40 3014
3016 0 480552 229007 37080 40 3015
3017 0 480592 229172 37000 40 3016
3018 0 480728 229310 36920 60 3017
3019 0 480702 229402 36880 60 3018
3020 0 480678 229405 36840 60 3019
3021 0 480666 229385 36800 60 3020
3022 0 480342 229445 36680 51 3021
3023 0 480142 229428 36520 51 3022
3024 0 479903 229443 36400 71 3023
3025 0 479948 229561 36200 64 3024
3026 0 479885 229807 36120 60 3025
3027 0 479818 230042 35880 80 3026
3028 0 479764 230216 35720 60 3027
3029 0 479705 230392 35600 98 3028
3030 0 479713 230527 35480 51 3029
3031 0 479718 230779 35360 40 3030
3032 0 479708 230877 35200 40 3031
3033 0 479682 230891 35120 60 3032
3034 0 479732 231047 34960 60 3033
3035 0 479931 231324 34760 75 3034
3036 0 480089 231411 34640 75 3035
3037 0 480159 231661 34440 75 3036
3038 0 480323 231794 34280 75 3037
3039 0 480463 231892 34120 0 3038
3040 0 480660 231985 33920 0 3039
3041 0 480795 232028 33680 0 3040
3042 0 480937 232080 33440 0 3041
3043 0 481043 232105 33240 0 3042
3044 0 481123 231929 33000 0 3043
3045 0 481213 231750 32800 0 3044
3046 0 481233 231595 32640 0 3045
3047 0 481204 231464 32480 0 3046
3048 0 481327 231207 32280 0 3047
3049 0 481398 231100 32120 0 3048
3050 0 481664 230828 31960 0 3049
3051 0 481785 230674 31840 0 3050
3052 0 481753 230409 31680 0 3051
3053 0 481804 230463 31640 0 3052
3054 0 481743 230247 31600 0 3053
3055 0 481714 230079 31560 0 3054
3056 0 481747 229995 31480 0 3055
3057 6 481772 229840 31360 0 3056
3058 0 402761 141182 166360 0 982
3059 0 402833 141218 166280 0 3058
3060 0 402877 141234 166160 0 3059
3061 0 402945 141306 166040 0 3060
3062 0 402919 141590 166000 0 3061
3063 0 403051 141842 165920 0 3062
3064 0 403157 142114 165800 0 3063
3065 0 403089 142262 165720 0 3064
3066 5 403153 142282 165560 0 3065
3067 0 403159 142290 165520 0 3066
3068 0 403185 142322 165360 0 3067
3069 0 403141 142346 165240 0 3068
3070 0 403057 142482 165200 0 3069
3071 0 403025 142626 165080 0 3070
3072 0 402827 142910 165040 0 3071
3073 0 402769 142958 165000 0 3072
3074 0 402560 143206 164840 0 3073
3075 0 402456 143264 164760 0 3074
3076 0 402460 143300 164600 0 3075
3077 0 402560 143332 164520 0 3076
3078 0 402604 143400 164440 0 3077
3079 0 402552 143432 164320 0 3078
3080 0 402520 143524 164200 0 3079
3081 0 402564 143596 164120 0 3080
3082 0 402524 143700 163960 0 3081
3083 0 402612 143888 163800 0 3082
3084 0 402692 143924 163720 0 3083
3085 0 402692 143924 163600 0 3084
3086 0 402692 143924 163560 0 3085
3087 0 402692 143924 163480 0 3086
3088 0 402720 143920 163320 0 3087
3089 0 402812 143968 163240 0 3088
3090 0 402916 144016 163040 0 3089
3091 0 402904 143960 162920 0 3090
3092 0 402908 143948 162760 0 3091
3093 0 403020 143956 162600 0 3092
3094 0 403076 144044 162440 0 3093
3095 0 403160 144048 162280 0 3094
3096 0 403286 144020 162000 0 3095
3097 0 403286 143988 161920 0 3096
3098 0 403318 143888 161800 0 3097
3099 0 403374 143772 161720 0 3098
3100 0 403642 143396 161600 0 3099
3101 0 403614 143324 161480 0 3100
3102 0 403558 143356 161400 0 3101
3103 0 403554 143328 161280 0 3102
3104 0 403552 143319 161240 0 3103
3105 0 403546 143292 161120 0 3104
3106 0 403570 143232 161000 0 3105
3107 0 403348 143264 160840 0 3106
3108 5 403292 143272 160800 0 3107
3109 0 403544 143172 160760 0 3108
3110 0 403836 143060 160640 0 3109
3111 0 403993 143041 160560 0 3110
3112 0 404228 143012 160440 0 3111
3113 0 404273 143005 160400 0 3112
3114 5 404256 143012 160280 0 3113
3115 0 404332 143016 160160 0 3114
3116 0 404492 143060 160000 0 3115
3117 5 404670 142872 159880 0 3116
3118 0 404562 142640 159800 0 3117
3119 0 404546 142444 159520 0 3118
3120 0 404650 142388 159320 0 3119
3121 0 404796 142232 159120 0 3120
3122 0 404784 142164 158960 0 3121
3123 0 404720 142092 158680 0 3122
3124 0 404748 142016 158480 0 3123
3125 0 404678 141916 158280 0 3124
3126 0 404702 141788 158080 0 3125
3127 0 404699 141782 158040 0 3126
3128 0 404690 141764 157920 0 3127
3129 0 404692 141520 157760 0 3128
3130 0 405254 140772 156760 0 3129
3131 0 405250 140756 156680 0 3130
3132 0 405358 140708 156520 0 3131
3133 0 405558 140648 156400 0 3132
3134 0 405778 140552 156280 0 3133
3135 0 405890 140568 156200 0 3134
3136 0 406018 140576 156000 0 3135
3137 0 406077 140573 155960 0 3136
3138 0 406194 140568 155880 0 3137
3139 0 406290 140540 155720 0 3138
3140 0 406462 140540 155640 0 3139
3141 0 406676 140408 155400 0 3140
3142 0 406876 140300 155240 0 3141
3143 0 407140 140320 155040 0 3142
3144 0 407240 140340 154840 0 3143
3145 0 407300 140312 154720 0 3144
3146 0 407332 140292 154560 0 3145
3147 0 407446 140228 154400 0 3146
3148 0 407586 140264 154240 0 3147
3149 0 407782 140304 154120 0 3148
3150 0 407852 140352 154000 0 3149
3151 0 407856 140388 153840 0 3150
3152 0 408102 140496 153680 0 3151
3153 0 408178 140492 153480 0 3152
3154 0 408336 140480 153320 0 3153
3155 0 408384 140404 153160 0 3154
3156 0 408730 140304 153000 0 3155
3157 0 409026 140236 152760 0 3156
3158 0 409112 139884 152520 0 3157
3159 0 409156 139668 152360 0 3158
3160 0 409182 139352 152160 0 3159
3161 0 409166 139064 152040 0 3160
3162 0 409186 139016 151920 0 3161
3163 0 409314 139108 151760 0 3162
3164 0 409484 138988 151640 0 3163
3165 0 409548 138956 151480 0 3164
3166 0 409556 138920 151400 0 3165
3167 0 409596 138816 151320 0 3166
3168 0 409648 138684 151200 0 3167
3169 0 409732 138560 151080 0 3168
3170 0 409780 138480 150960 0 3169
3171 0 410030 138324 150760 0 3170
3172 0 410734 139004 150480 0 3171
3173 0 410936 139012 150000 0 3172
3174 0 410874 138188 149800 0 3173
3175 0 410730 137624 149640 0 3174
3176 0 410572 137264 149600 0 3175
3177 5 410756 137092 149320 0 3176
3178 0 411210 137064 149120 0 3177
3179 0 411354 136988 149000 0 3178
3180 0 411694 136892 148840 0 3179
3181 0 412034 136900 148720 0 3180
3182 0 412362 136832 148560 0 3181
3183 0 412680 136608 148360 0 3182
3184 0 412900 136328 148200 0 3183
3185 0 413012 136160 148080 0 3184
3186 0 413166 135756 147840 0 3185
3187 0 413254 135608 147720 0 3186
3188 0 413274 135444 147600 0 3187
3189 0 413300 135220 147440 0 3188
3190 0 413460 135212 147320 0 3189
3191 0 413604 135216 147240 0 3190
3192 5 413949 135266 147080 0 3191
3193 0 414137 135182 146960 0 3192
3194 0 414192 135152 146920 0 3193
3195 0 414386 135068 146840 0 3194
3196 0 414498 134996 146720 0 3195
3197 0 414618 134876 146600 0 3196
3198 0 414526 134792 146400 0 3197
3199 0 414634 134724 146280 0 3198
3200 0 414602 134756 146080 0 3199
3201 0 414692 134804 145920 0 3200
3202 0 414808 134716 145760 0 3201
3203 0 414894 134556 145520 0 3202
3204 0 415082 134240 145360 0 3203
3205 0 415164 133924 145040 0 3204
3206 0 415224 133776 144960 0 3205
3207 0 415396 133704 144800 0 3206
3208 0 415586 133560 144600 0 3207
3209 0 415674 133456 144440 0 3208
3210 0 415810 133376 144280 0 3209
3211 0 415868 133284 144160 0 3210
3212 0 416052 133232 144000 0 3211
3213 0 416398 133312 143640 0 3212
3214 0 416606 133396 143520 0 3213
3215 0 416690 133384 143360 0 3214
3216 0 416788 133120 143120 0 3215
3217 0 416948 132996 143040 0 3216
3218 0 416992 132968 142960 0 3217
3219 0 417166 132884 142800 0 3218
3220 0 417226 132740 142680 0 3219
3221 0 417300 132564 142520 0 3220
3222 0 417368 132484 142400 0 3221
3223 0 417408 132424 142240 0 3222
3224 0 417490 132166 142120 0 3223
3225 0 417518 132080 142080 0 3224
3226 0 417526 131972 141920 0 3225
3227 0 417576 131942 141840 0 3226
3228 0 417702 131868 141640 0 3227
3229 0 417820 131812 141520 0 3228
3230 0 417904 131748 141440 0 3229
3231 0 417968 131696 141320 0 3230
3232 0 418062 131664 141200 0 3231
3233 0 418138 131596 141080 0 3232
3234 0 418338 131648 140720 0 3233
3235 0 418348 131536 140600 0 3234
3236 0 418400 131507 140560 0 3235
3237 0 418504 131448 140480 0 3236
3238 0 418564 131364 140360 0 3237
3239 0 418488 131316 140200 0 3238
3240 0 418582 131216 140080 0 3239
3241 0 418606 131176 140000 0 3240
3242 0 418610 131080 139920 0 3241
3243 0 418638 131104 139800 0 3242
3244 5 418778 131120 139720 0 3243
3245 0 418894 131188 139400 0 3244
3246 0 418874 131104 139280 0 3245
3247 0 418806 130416 139240 0 3246
3248 0 418774 130420 139120 0 3247
3249 0 418838 130444 139080 0 3248
3250 0 418846 130444 139000 0 3249
3251 0 418854 130408 138960 0 3250
3252 0 418800 130376 138920 0 3251
3253 0 418784 130328 138800 0 3252
3254 0 418988 130148 138640 0 3253
3255 0 419724 129532 137640 0 3254
3256 0 420012 129572 137400 0 3255
3257 0 420212 129452 137240 0 3256
3258 0 420456 129324 137040 0 3257
3259 0 420728 129252 136920 0 3258
3260 0 421104 129068 136760 0 3259
3261 5 421808 128620 136520 0 3260
3262 0 421936 128468 136360 0 3261
3263 0 421968 128316 136280 0 3262
3264 0 421952 128252 136120 0 3263
3265 0 421968 128108 136040 0 3264
3266 0 421893 127911 135960 0 3265
3267 0 421856 127812 135920 0 3266
3268 0 421896 127596 135800 0 3267
3269 5 421896 127570 135760 0 3268
3270 0 421896 127468 135600 0 3269
3271 0 421928 127399 135520 0 3270
3272 0 421944 127364 135480 0 3271
3273 0 422048 127284 135240 0 3272
3274 0 422440 127156 135080 0 3273
3275 0 422526 127140 135000 0 3274
3276 0 422654 127116 134880 0 3275
3277 0 422662 127152 134680 0 3276
3278 0 422678 127232 134520 0 3277
3279 0 422826 127300 134400 0 3278
3280 0 422916 127268 134280 0 3279
3281 0 422908 127152 134160 0 3280
3282 0 422924 127056 134040 0 3281
3283 0 423104 126852 133960 0 3282
3284 0 423050 126844 133840 0 3283
3285 5 423162 126816 133840 0 3284
3286 0 423286 126872 133800 0 3285
3287 0 423586 126848 133640 0 3286
3288 5 423706 126612 133520 0 3287
3289 0 423818 126632 133400 0 3288
3290 0 423930 126684 133280 0 3289
3291 0 424180 126648 133120 0 3290
3292 0 424264 126663 133000 0 3291
3293 0 424292 126668 132960 0 3292
3294 0 424520 126524 132760 0 3293
3295 0 424612 126488 132720 0 3294
3296 0 424796 126416 132640 0 3295
3297 0 424810 126248 132440 0 3296
3298 5 424826 125920 132320 0 3297
3299 0 424868 125867 132280 0 3298
3300 5 424951 125761 132200 0 3299
3301 0 424992 125708 132160 0 3300
3302 0 425068 125316 131960 0 3301
3303 0 425358 124824 131680 0 3302
3304 0 425538 124740 131520 0 3303
3305 0 425610 124616 131400 0 3304
3306 0 425662 124476 131240 0 3305
3307 0 425842 124396 131080 0 3306
3308 0 426092 124400 130960 0 3307
3309 0 426208 124412 130800 0 3308
3310 0 426396 124356 130720 0 3309
3311 0 426612 124296 130600 0 3310
3312 0 426712 124172 130520 0 3311
3313 0 426768 124140 130440 0 3312
3314 0 426834 124028 130280 0 3313
3315 0 426986 124028 130160 0 3314
3316 0 426994 124028 130120 0 3315
3317 0 427010 124028 130040 0 3316
3318 0 427007 124003 130000 0 3317
3319 0 426998 123928 129880 0 3318
3320 0 427006 123852 129800 0 3319
3321 0 427166 123660 129640 0 3320
3322 0 427266 123548 129560 0 3321
3323 0 427378 123496 129440 0 3322
3324 0 427470 123480 129360 0 3323
3325 0 427586 123484 129160 0 3324
3326 0 427686 123408 129000 0 3325
3327 0 427818 123420 128880 0 3326
3328 0 427948 123392 128680 0 3327
3329 0 428020 123440 128560 0 3328
3330 0 428382 123516 128360 0 3329
3331 0 428458 123576 128280 0 3330
3332 0 428550 123640 128120 0 3331
3333 0 428708 123640 127960 0 3332
3334 5 428906 123640 127760 0 3333
3335 0 428930 123648 127680 0 3334
3336 0 428990 123624 127560 0 3335
3337 0 429030 123510 127520 0 3336
3338 0 429070 123396 127480 0 3337
3339 0 429254 123380 127320 0 3338
3340 0 429338 123272 127240 0 3339
3341 0 429386 123204 127120 0 3340
3342 0 429410 123052 127000 0 3341
3343 0 429502 122976 126880 0 3342
3344 0 429550 122872 126800 0 3343
3345 0 429782 122784 126680 0 3344
3346 0 430050 122680 126600 0 3345
3347 0 430166 122660 126560 0 3346
3348 0 430516 122600 126440 0 3347
3349 0 430520 122456 126360 0 3348
3350 0 431020 122024 126240 0 3349
3351 5 431238 121928 126280 0 3350
3352 0 431490 121676 126160 0 3351
3353 0 431798 121564 125920 0 3352
3354 5 431991 121495 125840 0 3353
3355 0 432088 121460 125800 0 3354
3356 5 432360 121348 125720 0 3355
3357 0 432842 121360 125720 0 3356
3358 0 433658 121204 125720 0 3357
3359 0 434286 120740 125680 0 3358
3360 0 434492 120592 125560 0 3359
3361 0 434776 120360 125440 0 3360
3362 0 435064 120260 125280 0 3361
3363 0 435232 120076 125160 0 3362
3364 0 435610 119608 124960 0 3363
3365 0 435652 119443 124840 0 3364
3366 0 435588 119284 124600 0 3365
3367 0 435580 119243 124560 0 3366
3368 0 435564 119160 124480 0 3367
3369 0 435512 119068 124360 0 3368
3370 0 435486 119061 124320 0 3369
3371 0 435410 119040 124200 0 3370
3372 0 435266 119264 124000 0 3371
3373 0 435162 119292 123880 0 3372
3374 6 435084 119264 123840 0 3373
3375 0 402320 150987 177600 0 911
3376 0 402080 151171 177720 0 3375
3377 0 402112 151027 177760 0 3376
3378 0 402023 151080 177840 0 3377
3379 0 402019 150916 177920 0 3378
3380 0 401879 150906 178040 0 3379
3381 0 401767 150834 178120 0 3380
3382 0 401551 150734 178200 0 3381
3383 5 401507 150700 178320 0 3382
3384 0 401855 151052 178360 0 3383
3385 0 401899 151070 178440 0 3384
3386 0 401835 151046 178520 0 3385
3387 0 401775 150978 178640 0 3386
3388 0 401675 150902 178760 0 3387
3389 0 401615 150870 178880 0 3388
3390 0 401607 150910 178920 0 3389
3391 0 401759 150968 179000 0 3390
3392 0 401847 150960 179160 0 3391
3393 0 401909 150964 179200 0 3392
3394 0 401971 150968 179240 0 3393
3395 0 402015 151032 179320 0 3394
3396 0 402051 151048 179440 0 3395
3397 0 402107 150982 179520 0 3396
3398 0 402187 150968 179640 0 3397
3399 0 402247 150924 179760 0 3398
3400 0 402387 150948 179880 0 3399
3401 0 402459 151008 179960 0 3400
3402 0 402555 151100 180040 0 3401
3403 0 402623 151324 180160 0 3402
3404 0 402579 151516 180320 0 3403
3405 0 402683 151536 180400 0 3404
3406 0 402763 151572 180520 0 3405
3407 0 402839 151602 180640 0 3406
3408 0 402947 151658 180760 0 3407
3409 0 403055 151690 180840 0 3408
3410 0 403167 151630 180960 0 3409
3411 0 403505 151392 180960 0 3410
3412 0 403605 151412 181040 0 3411
3413 0 403693 151440 181200 0 3412
3414 0 403661 151628 181320 0 3413
3415 5 403689 151660 181360 0 3414
3416 0 403837 151732 181440 0 3415
3417 5 403865 151756 181520 0 3416
3418 5 404041 151808 181600 0 3417
3419 0 403873 151800 181640 0 3418
3420 0 403757 151712 181760 0 3419
3421 0 403457 151512 181840 0 3420
3422 0 403265 151040 181880 0 3421
3423 0 403231 150827 181960 0 3422
3424 0 403203 150738 182000 0 3423
3425 0 403151 150776 182040 0 3424
3426 0 403139 150578 182080 0 3425
3427 0 403111 150494 182120 0 3426
3428 0 403095 150468 182160 0 3427
3429 0 403077 150452 182200 0 3428
3430 5 403053 150395 182280 0 3429
3431 0 403041 150340 182360 0 3430
3432 0 403023 150338 182400 0 3431
3433 5 403023 150338 182440 0 3432
3434 0 403153 150145 182520 0 3433
3435 0 403217 150057 182600 0 3434
3436 0 403319 149957 182680 0 3435
3437 0 403401 149832 182760 0 3436
3438 0 403519 149824 182840 0 3437
3439 0 403671 149734 182920 0 3438
3440 0 403687 149716 183000 0 3439
3441 0 403827 149678 183080 0 3440
3442 0 403967 149654 183160 0 3441
3443 0 404199 149535 183240 0 3442
3444 0 404253 149593 183320 0 3443
3445 0 404253 149593 183400 0 3444
3446 0 404287 149587 183520 0 3445
3447 0 404451 149699 183640 0 3446
3448 0 404457 149697 183720 0 3447
3449 0 404475 149763 183800 0 3448
3450 0 404515 149843 183880 0 3449
3451 0 404487 149963 183960 0 3450
3452 0 404473 150062 184040 0 3451
3453 0 404451 150097 184120 0 3452
3454 0 404455 150093 184200 0 3453
3455 0 404457 150041 184280 0 3454
3456 0 404409 150077 184360 0 3455
3457 0 404421 150089 184440 0 3456
3458 0 404431 150125 184520 0 3457
3459 0 404461 150159 184600 0 3458
3460 0 404485 150189 184680 0 3459
3461 0 404493 150173 184800 0 3460
3462 0 404523 150197 184880 0 3461
3463 0 404549 150261 184960 0 3462
3464 0 404559 150287 185040 0 3463
3465 0 404623 150279 185120 0 3464
3466 0 404767 150193 185200 0 3465
3467 0 404809 150153 185280 0 3466
3468 0 404925 150303 185400 0 3467
3469 0 404927 150356 185480 0 3468
3470 0 404937 150408 185560 0 3469
3471 0 404991 150492 185640 0 3470
3472 0 405011 150556 185720 0 3471
3473 0 405087 150582 185800 0 3472
3474 0 405215 150552 185880 0 3473
3475 0 405255 150570 185960 0 3474
3476 0 405271 150594 186080 0 3475
3477 0 405341 150639 186160 0 3476
3478 0 405409 150677 186240 0 3477
3479 0 405475 150671 186320 0 3478
3480 0 405541 150641 186360 0 3479
3481 0 405593 150613 186440 0 3480
3482 0 405659 150601 186520 0 3481
3483 0 405751 150581 186600 0 3482
3484 0 405775 150611 186680 0 3483
3485 0 405909 150607 186800 0 3484
3486 0 405993 150553 186920 0 3485
3487 5 405965 150623 186960 0 3486
3488 5 405817 150669 187080 0 3487
3489 0 405815 150541 187080 0 3488
3490 0 405855 150455 187080 0 3489
3491 0 405961 150368 187160 0 3490
3492 0 405973 150342 187240 0 3491
3493 0 405999 150324 187320 0 3492
3494 0 406023 150258 187400 0 3493
3495 0 406041 150244 187480 0 3494
3496 0 406197 150198 187560 0 3495
3497 5 406275 150100 187600 0 3496
3498 0 406319 150050 187680 0 3497
3499 0 406337 149985 187760 0 3498
3500 0 406303 149979 187840 0 3499
3501 5 406261 150007 187880 0 3500
3502 0 406371 149775 187920 0 3501
3503 0 406447 149532 187960 0 3502
3504 0 406519 149227 188000 0 3503
3505 0 406567 149069 188040 0 3504
3506 5 406551 149057 188080 0 3505
3507 0 406811 148669 188080 0 3506
3508 0 407019 148537 188080 0 3507
3509 0 407163 148405 188160 0 3508
3510 0 407303 148189 188160 0 3509
3511 0 407583 148173 188160 0 3510
3512 0 407839 147941 188160 0 3511
3513 0 408159 147729 188240 0 3512
3514 0 408295 147691 188320 0 3513
3515 0 408339 147627 188400 0 3514
3516 0 408367 147511 188480 0 3515
3517 0 408387 147483 188600 0 3516
3518 0 408399 147461 188680 0 3517
3519 0 408383 147449 188760 0 3518
3520 0 408427 147433 188840 0 3519
3521 0 408427 147433 188880 0 3520
3522 0 408511 147405 188960 0 3521
3523 0 408551 147333 189040 0 3522
3524 0 408711 147365 189120 0 3523
3525 0 408763 147349 189200 0 3524
3526 0 408879 147317 189280 0 3525
3527 0 408987 147277 189360 0 3526
3528 0 409003 147193 189440 0 3527
3529 0 408971 147053 189520 0 3528
3530 0 409083 146989 189600 0 3529
3531 0 409131 146925 189680 0 3530
3532 0 409027 146949 189760 0 3531
3533 0 408847 146913 189840 0 3532
3534 0 408819 146823 189920 0 3533
3535 0 408783 146739 190000 0 3534
3536 0 408719 146679 190080 0 3535
3537 0 408779 146435 190160 0 3536
3538 0 408843 146363 190200 0 3537
3539 0 408951 146139 190200 0 3538
3540 0 409163 145791 190200 0 3539
3541 5 409199 145547 190200 0 3540
3542 0 409107 145383 190360 0 3541
3543 0 409079 145306 190480 0 3542
3544 0 409053 145290 190600 0 3543
3545 0 409063 145246 190720 0 3544
3546 0 409061 145164 190760 0 3545
3547 0 409095 145062 190840 0 3546
3548 0 409132 145032 190880 0 3547
3549 0 409169 145001 190920 0 3548
3550 0 409149 144885 190960 0 3549
3551 0 409037 144681 191000 0 3550
3552 0 408941 144609 191080 0 3551
3553 0 408849 144292 191160 0 3552
3554 0 408763 144158 191160 0 3553
3555 0 408687 144125 191240 0 3554
3556 0 408661 144003 191320 0 3555
3557 0 408745 143488 191360 0 3556
3558 0 408809 143189 191400 0 3557
3559 0 408815 143199 191480 0 3558
3560 0 408849 143042 191560 0 3559
3561 0 408831 142966 191640 0 3560
3562 0 408795 142926 191720 0 3561
3563 0 408795 142805 191840 0 3562
3564 0 408755 142783 191920 0 3563
3565 0 408637 142697 192000 0 3564
3566 0 408597 142647 192040 0 3565
3567 0 408483 142609 192120 0 3566
3568 0 408275 142406 192200 0 3567
3569 0 408205 142246 192240 0 3568
3570 0 408085 142217 192320 0 3569
3571 0 408065 142241 192400 0 3570
3572 0 407973 142221 192480 0 3571
3573 5 407997 142233 192600 0 3572
3574 0 408061 141745 192600 0 3573
3575 0 408353 141460 192640 0 3574
3576 0 408479 140976 192640 0 3575
3577 0 408479 140747 192720 0 3576
3578 0 408503 140462 192760 0 3577
3579 0 408483 139954 192760 0 3578
3580 0 408903 139410 192760 0 3579
3581 0 408963 139314 192720 0 3580
3582 0 409079 139230 192680 0 3581
3583 0 409331 139090 192680 0 3582
3584 0 409439 138988 192880 0 3583
3585 0 409543 138916 192920 0 3584
3586 0 409791 138568 193000 0 3585
3587 0 409743 138264 193000 0 3586
3588 0 409827 137868 192920 0 3587
3589 0 409903 137850 192840 0 3588
3590 0 410147 137658 192720 0 3589
3591 0 410255 137502 192600 0 3590
3592 0 410223 137420 192520 0 3591
3593 0 410251 137364 192440 0 3592
3594 0 410347 137260 192320 0 3593
3595 0 410347 137260 192240 0 3594
3596 0 410375 137156 192160 0 3595
3597 0 410447 137076 192080 0 3596
3598 0 410555 136992 192000 0 3597
3599 0 410719 136952 191960 0 3598
3600 0 410807 136980 191880 0 3599
3601 0 410867 136556 191840 0 3600
3602 5 410971 136242 191800 0 3601
3603 0 411010 136093 191760 0 3602
3604 0 411247 135826 191680 0 3603
3605 0 411439 135654 191600 0 3604
3606 0 411551 135452 191520 0 3605
3607 0 411767 135384 191480 0 3606
3608 0 411931 135276 191440 0 3607
3609 0 412031 135224 191360 0 3608
3610 0 412187 135164 191280 0 3609
3611 0 412371 135096 191240 0 3610
3612 0 412491 135152 191200 0 3611
3613 0 412583 135072 191160 0 3612
3614 0 412967 134992 191120 0 3613
3615 0 413087 134922 191040 0 3614
3616 0 413119 134910 190960 0 3615
3617 0 413279 134866 190880 0 3616
3618 0 413691 134822 190800 0 3617
3619 0 413855 134826 190760 0 3618
3620 0 414023 134758 190680 0 3619
3621 0 414039 134718 190600 0 3620
3622 0 414107 134578 190520 0 3621
3623 0 414231 134474 190440 0 3622
3624 0 414411 134350 190360 0 3623
3625 0 414623 134248 190240 0 3624
3626 0 414703 134268 190120 0 3625
3627 0 414903 134196 190040 0 3626
3628 0 415067 134176 189960 0 3627
3629 0 415219 134112 189840 0 3628
3630 0 415223 134112 189720 0 3629
3631 0 415307 134072 189600 0 3630
3632 0 415611 134012 189520 0 3631
3633 0 415490 133869 189480 0 3632
3634 0 415579 133896 189440 0 3633
3635 0 415647 133848 189360 0 3634
3636 0 415727 133782 189320 0 3635
3637 0 415807 133716 189280 0 3636
3638 0 415831 133602 189200 0 3637
3639 0 415903 133410 189120 0 3638
3640 0 415859 133294 189040 0 3639
3641 0 415891 133258 189000 0 3640
3642 0 416011 133170 188880 0 3641
3643 5 415951 133104 188840 0 3642
3644 0 415315 133424 188840 0 3643
3645 0 414923 133436 188840 0 3644
3646 0 414803 133444 188760 0 3645
3647 0 414473 133343 188680 0 3646
3648 0 414285 133216 188600 0 3647
3649 0 414143 133232 188560 0 3648
3650 5 413703 132944 188560 0 3649
3651 0 413651 132846 188440 0 3650
3652 0 413683 132818 188360 0 3651
3653 0 413411 132610 188360 0 3652
3654 0 413159 132405 188440 0 3653
3655 0 412997 132309 188560 0 3654
3656 0 412875 132333 188640 0 3655
3657 6 412847 132343 188680 0 3656
3658 0 402720 163867 179920 0 892
3659 0 402802 164012 180000 0 3658
3660 0 402720 163947 180160 0 3659
3661 0 402720 163948 180320 0 3660
3662 0 402674 163939 180480 0 3661
3663 0 402000 163978 180560 0 3662
3664 0 401825 164211 180600 0 3663
3665 0 401633 164411 180720 0 3664
3666 0 401352 164555 180800 0 3665
3667 0 400832 164267 180880 0 3666
3668 0 400361 163954 181040 0 3667
3669 0 399911 163756 181160 0 3668
3670 0 399593 164052 181400 0 3669
3671 0 399296 164091 181600 0 3670
3672 0 399160 164107 181760 0 3671
3673 0 399003 164165 182000 0 3672
3674 0 398904 164091 182200 0 3673
3675 0 398856 164036 182360 0 3674
3676 0 398745 163781 182600 0 3675
3677 0 398697 163540 182840 0 3676
3678 0 398675 163396 183080 0 3677
3679 0 398583 163019 183440 0 3678
3680 0 398592 162916 183680 0 3679
3681 0 398632 163060 183840 0 3680
3682 0 398568 163162 184000 0 3681
3683 0 398616 163356 184200 0 3682
3684 0 398587 163419 184400 0 3683
3685 0 398576 163444 184480 0 3684
3686 0 398553 163691 184760 0 3685
3687 0 398464 163603 185000 0 3686
3688 5 398440 163572 185120 0 3687
3689 0 398416 163875 185280 0 3688
3690 0 398217 164139 185480 0 3689
3691 0 398152 164557 185720 0 3690
3692 0 398090 164949 185920 0 3691
3693 0 398008 165147 186120 0 3692
3694 0 397793 165356 186400 0 3693
3695 0 397506 165507 186640 0 3694
3696 0 397136 165531 186880 0 3695
3697 0 396768 165564 187120 0 3696
3698 0 396496 165530 187400 0 3697
3699 0 396249 165555 187600 0 3698
3700 0 396080 165611 187800 0 3699
3701 0 395802 165629 188120 0 3700
3702 0 395433 165644 188400 0 3701
3703 0 395185 165780 188640 0 3702
3704 0 395056 165804 188840 0 3703
3705 0 394905 165980 189080 0 3704
3706 0 394664 166043 189320 0 3705
3707 0 394593 166068 189520 0 3706
3708 0 394481 166051 189680 0 3707
3709 0 394320 166035 189920 0 3708
3710 0 394000 165940 190120 0 3709
3711 0 393736 165836 190320 0 3710
3712 0 393360 165796 190480 0 3711
3713 5 393232 165805 190640 0 3712
3714 0 392793 165973 190720 0 3713
3715 0 392475 166087 190800 0 3714
3716 0 392442 166106 190840 0 3715
3717 0 392345 166165 190960 0 3716
3718 0 392599 166162 191120 0 3717
3719 0 392201 166246 191200 0 3718
3720 5 390235 166165 191240 0 3719
3721 0 389531 166197 191400 0 3720
3722 0 389804 166168 191560 0 3721
3723 0 389872 166161 191600 0 3722
3724 0 390128 166145 191760 0 3723
3725 0 390128 166114 191920 0 3724
3726 0 390142 165988 192000 0 3725
3727 0 390014 165876 192160 0 3726
3728 0 389408 165803 192240 0 3727
3729 0 389166 165730 192400 0 3728
3730 0 389055 165704 192480 0 3729
3731 0 388792 165674 192600 0 3730
3732 0 388480 165549 192640 0 3731
3733 0 388284 165496 192760 0 3732
3734 0 388181 165434 192840 0 3733
3735 0 388192 165434 192920 0 3734
3736 0 388144 165434 193040 0 3735
3737 5 387980 165295 193160 0 3736
3738 0 387691 165382 193280 0 3737
3739 0 387429 165327 193440 0 3738
3740 0 387429 165296 193560 0 3739
3741 0 387348 165142 193680 0 3740
3742 0 387311 164952 193840 0 3741
3743 0 387307 164955 193880 0 3742
3744 0 387203 164910 194000 0 3743
3745 0 386896 164725 194120 0 3744
3746 0 386724 164791 194240 0 3745
3747 5 386211 164491 194360 0 3746
3748 0 385641 164526 194400 0 3747
3749 0 385371 164532 194520 0 3748
3750 0 384845 164656 194640 0 3749
3751 5 384629 165032 194680 0 3750
3752 0 384680 164883 194760 0 3751
3753 0 384783 164539 194880 0 3752
3754 5 384661 164107 194960 0 3753
3755 5 383354 163664 194960 0 3754
3756 0 382885 163502 195040 0 3755
3757 0 382857 163501 195160 0 3756
3758 0 382846 163329 195280 0 3757
3759 0 382877 163297 195360 0 3758
3760 5 382920 163274 195440 0 3759
3761 0 382868 163327 195480 0 3760
3762 0 382851 163343 195640 0 3761
3763 0 382666 163303 195880 0 3762
3764 5 382571 163282 196040 0 3763
3765 0 382295 163216 196320 0 3764
3766 0 382047 163117 196560 0 3765
3767 0 381635 163043 196760 0 3766
3768 0 381306 163077 196960 0 3767
3769 0 381005 162975 197080 0 3768
3770 0 380684 162985 197240 0 3769
3771 0 380396 162932 197400 0 3770
3772 0 379890 162970 197440 0 3771
3773 0 379295 163011 197400 0 3772
3774 0 378796 163101 197360 0 3773
3775 5 378433 162806 197320 0 3774
3776 5 378254 162662 197080 0 3775
3777 0 377814 162783 197040 0 3776
3778 5 377139 162574 197040 0 3777
3779 0 376397 162808 197000 0 3778
3780 5 375549 163304 197000 0 3779
3781 0 375456 163428 196880 0 3780
3782 5 375274 163424 196760 0 3781
3783 0 374981 163911 196680 0 3782
3784 0 374954 164058 196600 0 3783
3785 0 374811 164137 196480 0 3784
3786 0 374458 164247 196320 0 3785
3787 0 374169 164370 196120 0 3786
3788 0 373892 164660 196000 0 3787
3789 0 373994 164853 195880 0 3788
3790 0 373903 165096 195760 0 3789
3791 0 373830 165276 195600 0 3790
3792 0 373559 165441 195440 0 3791
3793 0 373365 165557 195360 0 3792
3794 0 373119 165667 195240 0 3793
3795 0 372785 165744 195160 0 3794
3796 0 372111 165920 195120 0 3795
3797 0 371555 166115 195160 0 3796
3798 0 371356 166164 195080 0 3797
3799 0 370987 166297 194960 0 3798
3800 0 370685 166606 194880 0 3799
3801 0 370468 166745 194760 0 3800
3802 0 370421 167018 194680 0 3801
3803 0 370349 167258 194600 0 3802
3804 0 370188 167402 194480 0 3803
3805 0 369864 167605 194280 0 3804
3806 0 369439 167747 194160 0 3805
3807 0 368951 167925 194000 0 3806
3808 0 368681 168060 193920 0 3807
3809 0 368225 168263 193760 0 3808
3810 0 367740 168444 193520 0 3809
3811 0 367153 168489 193320 0 3810
3812 0 366638 168611 193240 0 3811
3813 0 366187 168745 193120 0 3812
3814 0 365638 168834 193040 0 3813
3815 0 365042 169001 192960 0 3814
3816 0 364505 169192 192800 0 3815
3817 0 363940 169405 192760 0 3816
3818 0 363597 169520 192600 0 3817
3819 0 363153 169655 192440 0 3818
3820 0 362783 169607 192280 0 3819
3821 0 362620 169604 192120 0 3820
3822 0 362328 169648 191960 0 3821
3823 0 362220 169582 191840 0 3822
3824 0 362010 169584 191680 0 3823
3825 0 361806 169624 191480 0 3824
3826 0 361488 169557 191280 0 3825
3827 0 361372 169513 191160 0 3826
3828 0 361461 169511 191120 0 3827
3829 0 361427 169459 191080 0 3828
3830 0 361374 169432 191040 0 3829
3831 0 361214 169353 190920 0 3830
3832 0 361204 169333 190880 0 3831
3833 0 361150 169353 190800 0 3832
3834 0 361042 169394 190640 0 3833
3835 0 360881 169421 190440 0 3834
3836 0 360855 169431 190400 0 3835
3837 0 360828 169448 190280 0 3836
3838 0 360652 169584 190080 0 3837
3839 0 360810 169639 190040 0 3838
3840 5 360620 169600 189880 0 3839
3841 0 359764 169136 189880 0 3840
3842 0 359572 169176 189840 0 3841
3843 0 359436 169264 189720 0 3842
3844 0 359368 169336 189640 0 3843
3845 0 359284 169416 189520 0 3844
3846 0 359168 169456 189400 0 3845
3847 0 359000 169480 189280 0 3846
3848 0 358856 169460 189120 0 3847
3849 0 358564 169460 189000 0 3848
3850 0 358344 169480 188880 0 3849
3851 0 358300 169448 188720 0 3850
3852 0 358288 169456 188600 0 3851
3853 0 358276 169416 188440 0 3852
3854 0 358144 169396 188320 0 3853
3855 0 358060 169516 188240 0 3854
3856 0 358000 169528 188120 0 3855
3857 0 357920 169584 188040 0 3856
3858 0 357880 169636 187920 0 3857
3859 0 357772 169660 187840 0 3858
3860 0 357652 169688 187720 0 3859
3861 0 357576 169720 187640 0 3860
3862 0 357424 169776 187520 0 3861
3863 0 357348 169868 187440 0 3862
3864 0 357276 169912 187320 0 3863
3865 0 357252 170008 187200 0 3864
3866 0 357220 170228 187080 0 3865
3867 0 357388 170332 186960 0 3866
3868 0 357444 170436 186840 0 3867
3869 0 357404 170576 186720 0 3868
3870 0 357408 170700 186640 0 3869
3871 5 357408 170660 186600 0 3870
3872 0 357384 170764 186560 0 3871
3873 0 357320 170844 186480 0 3872
3874 0 357444 170932 186440 0 3873
3875 0 357632 171104 186280 0 3874
3876 0 357668 171268 186120 0 3875
3877 0 357608 171212 185960 0 3876
3878 0 357524 171244 185800 0 3877
3879 0 357488 171416 185720 0 3878
3880 0 357444 171408 185520 0 3879
3881 0 357428 171304 185360 0 3880
3882 0 357436 171232 185240 0 3881
3883 0 357348 171196 185000 0 3882
3884 0 357288 171160 184880 0 3883
3885 0 357224 171120 184720 0 3884
3886 0 357152 171092 184560 0 3885
3887 0 357024 171056 184440 0 3886
3888 0 356940 170976 184320 0 3887
3889 0 356680 170920 184200 0 3888
3890 0 356616 170916 184080 0 3889
3891 0 356560 170968 183960 0 3890
3892 0 356516 171076 183880 0 3891
3893 0 356556 171108 183760 0 3892
3894 0 356624 171184 183680 0 3893
3895 0 356664 171196 183560 0 3894
3896 0 356632 171204 183480 0 3895
3897 0 356724 171264 183360 0 3896
3898 0 356884 171300 183240 0 3897
3899 0 356940 171328 183120 0 3898
3900 0 357032 171348 183040 0 3899
3901 0 357048 171392 182920 0 3900
3902 0 357148 171428 182840 0 3901
3903 0 357184 171500 182720 0 3902
3904 0 357236 171684 182640 0 3903
3905 0 357272 171856 182520 0 3904
3906 0 357320 171992 182400 0 3905
3907 0 357236 172124 182320 0 3906
3908 0 357240 172304 182200 0 3907
3909 5 357372 172404 182040 0 3908
3910 0 357712 172468 182120 0 3909
3911 0 357808 172440 182160 0 3910
3912 0 357900 172216 182240 0 3911
3913 0 358176 172128 182200 0 3912
3914 0 358384 172000 182320 0 3913
3915 0 358464 171932 182280 0 3914
3916 0 358460 171816 182360 0 3915
3917 6 358528 171576 182480 0 3916
3918 0 464293 244626 65000 157 2789
3919 5 463509 245070 65040 122 3918
3920 0 463417 245150 64920 122 3919
3921 0 463237 245222 64760 40 3920
3922 0 463173 245214 64560 91 3921
3923 0 463073 245086 64440 91 3922
3924 0 462765 245050 64360 134 3923
3925 0 462593 245098 64240 154 3924
3926 0 462413 245110 64120 156 3925
3927 0 462261 245122 63960 150 3926
3928 0 461813 245194 63720 166 3927
3929 0 461401 245298 63480 200 3928
3930 0 461357 245378 63360 120 3929
3931 5 461241 245489 63320 80 3930
3932 0 461289 245442 63280 120 3931
3933 0 461253 245466 63120 80 3932
3934 5 461241 245426 62960 96 3933
3935 0 461177 245402 62880 128 3934
3936 0 461125 245414 62760 128 3935
3937 0 461109 245446 62640 154 3936
3938 0 461097 245462 62480 154 3937
3939 0 460973 245462 62280 164 3938
3940 0 460793 245430 62040 120 3939
3941 0 460377 245370 61840 86 3940
3942 0 459937 245214 61760 120 3941
3943 0 459657 245118 61600 156 3942
3944 0 459461 245066 61440 153 3943
3945 0 459237 245002 61160 148 3944
3946 0 458989 244802 60920 164 3945
3947 0 458952 244735 60720 164 3946
3948 0 458945 244722 60680 164 3947
3949 0 458925 244642 60600 124 3948
3950 0 458777 244038 60240 51 3949
3951 0 458733 243662 60040 71 3950
3952 0 458577 243454 59960 107 3951
3953 0 458369 243254 59760 128 3952
3954 0 458197 243030 59560 98 3953
3955 0 458049 242902 59360 81 3954
3956 5 457957 242802 59240 96 3955
3957 0 457865 242702 59120 96 3956
3958 0 457813 242458 59000 136 3957
3959 0 457809 242310 58880 102 3958
3960 0 457813 242134 58680 101 3959
3961 0 457829 241970 58520 120 3960
3962 0 457861 241914 58360 120 3961
3963 0 457893 241866 58120 108 3962
3964 0 457993 241790 57920 40 3963
3965 0 458069 241646 57720 124 3964
3966 0 458085 241458 57520 148 3965
3967 0 458101 241426 57360 148 3966
3968 0 458105 241414 57120 143 3967
3969 0 458241 241406 56880 143 3968
3970 0 458309 241474 56760 137 3969
3971 0 458213 241410 56720 137 3970
3972 5 458185 241370 56640 137 3971
3973 0 458181 241266 56600 128 3972
3974 0 458253 241110 56440 102 3973
3975 0 458393 241002 56320 51 3974
3976 0 458541 240922 56200 60 3975
3977 0 458837 240686 56120 60 3976
3978 5 458929 240646 56000 32 3977
3979 0 458817 240714 55880 32 3978
3980 0 458645 240762 55760 32 3979
3981 0 458549 240774 55640 108 3980
3982 0 458517 240790 55520 108 3981
3983 0 458525 240794 55440 131 3982
3984 0 458537 240798 55320 131 3983
3985 0 458529 240766 55200 131 3984
3986 0 458513 240746 55120 120 3985
3987 0 458477 240690 55000 120 3986
3988 0 458485 240630 54880 128 3987
3989 0 458437 240650 54720 128 3988
3990 0 458365 240666 54600 148 3989
3991 0 458337 240638 54480 160 3990
3992 0 458329 240614 54400 160 3991
3993 0 458273 240570 54240 160 3992
3994 0 458321 240542 54120 131 3993
3995 0 458393 240518 53920 128 3994
3996 0 458401 240414 53720 75 3995
3997 0 458401 240322 53520 122 3996
3998 0 458385 240366 53480 122 3997
3999 0 458081 240406 53440 122 3998
4000 0 458337 240362 53400 122 3999
4001 0 458445 240194 53240 137 4000
4002 0 458501 240126 53040 140 4001
4003 0 458549 239982 52880 140 4002
4004 0 458697 239826 52840 140 4003
4005 0 458537 239902 52800 140 4004
4006 0 458585 239814 52640 140 4005
4007 0 458701 239730 52440 75 4006
4008 0 458753 239690 52280 75 4007
4009 0 458893 239578 52120 75 4008
4010 0 458989 239478 51960 75 4009
4011 0 459077 239418 51800 51 4010
4012 0 459277 239290 51680 71 4011
4013 0 459361 239214 51560 32 4012
4014 0 459385 239150 51440 128 4013
4015 0 459417 239042 51280 128 4014
4016 0 459373 238978 51200 137 4015
4017 0 459349 238738 51040 107 4016
4018 0 459253 238370 50920 75 4017
4019 0 459041 238058 50800 96 4018
4020 0 459145 237794 50680 86 4019
4021 5 459029 237738 50640 86 4020
4022 0 459521 237318 50600 86 4021
4023 0 459749 237154 50520 91 4022
4024 5 459821 236806 50440 102 4023
4025 0 459841 236466 50360 64 4024
4026 0 459789 236390 50240 64 4025
4027 0 459793 236346 50200 64 4026
4028 0 459565 236626 50160 64 4027
4029 0 459585 236582 50120 64 4028
4030 0 459521 236482 50000 60 4029
4031 0 459373 236610 49960 60 4030
4032 0 459637 236362 49920 136 4031
4033 0 459681 236294 49880 136 4032
4034 0 459725 236162 49800 136 4033
4035 0 459841 235950 49640 107 4034
4036 0 459953 235806 49520 108 4035
4037 0 460089 235506 49360 80 4036
4038 0 460161 235122 49320 120 4037
4039 0 460041 234374 49280 80 4038
4040 0 459693 234014 49280 80 4039
4041 0 459329 233186 49280 108 4040
4042 0 459017 232502 49320 75 4041
4043 5 458953 232266 49400 51 4042
4044 5 459157 231598 49400 71 4043
4045 0 459313 231258 49440 71 4044
4046 0 459449 230870 49520 80 4045
4047 0 459601 230514 49560 81 4046
4048 0 459781 230370 49520 80 4047
4049 0 459929 230130 49400 80 4048
4050 0 460081 229930 49320 60 4049
4051 0 460289 229758 49200 60 4050
4052 0 460585 229578 49160 64 4051
4053 0 460801 229486 49040 64 4052
4054 0 460885 229274 49000 71 4053
4055 0 460969 229210 48920 71 4054
4056 0 461201 229002 48800 75 4055
4057 0 461365 228610 48760 115 4056
4058 0 461361 228222 48680 96 4057
4059 0 461325 228122 48600 96 4058
4060 0 461277 227926 48520 104 4059
4061 0 461189 227802 48400 104 4060
4062 0 461213 227610 48280 91 4061
4063 0 461169 227458 48160 90 4062
4064 0 461057 227050 48120 45 4063
4065 5 461001 227058 48080 122 4064
4066 0 461245 226290 48080 40 4065
4067 0 461541 226066 48120 40 4066
4068 0 461601 225826 48080 40 4067
4069 0 461497 225426 48000 40 4068
4070 0 461325 225410 47960 40 4069
4071 0 461529 225430 47920 40 4070
4072 0 461553 225418 47840 40 4071
4073 0 461625 225306 47800 71 4072
4074 0 461729 225250 47760 71 4073
4075 0 461721 225362 47680 71 4074
4076 0 461741 225310 47640 71 4075
4077 0 461841 225154 47560 75 4076
4078 0 462161 224838 47480 91 4077
4079 5 462141 224590 47360 128 4078
4080 5 462149 224514 47320 128 4079
4081 0 462165 224446 47240 128 4080
4082 0 462137 224222 47120 120 4081
4083 0 462061 224086 46960 120 4082
4084 0 461953 224206 46840 120 4083
4085 0 461845 224510 46800 154 4084
4086 0 461693 224514 46720 186 4085
4087 0 461349 224406 46600 163 4086
4088 5 461128 224217 46520 124 4087
4089 0 461017 224122 46480 71 4088
4090 0 460753 223922 46440 102 4089
4091 0 460277 223658 46400 86 4090
4092 0 459909 223246 46360 75 4091
4093 0 459609 222666 46320 86 4092
4094 5 459037 222182 46280 107 4093
4095 0 458773 221934 46240 40 4094
4096 0 458569 221826 46160 40 4095
4097 0 458461 221730 46080 51 4096
4098 0 458289 221646 46040 51 4097
4099 0 458197 221526 45960 91 4098
4100 5 458061 221086 45880 124 4099
4101 0 457465 220778 45880 64 4100
4102 0 457061 220538 45800 86 4101
4103 0 456889 220274 45720 80 4102
4104 0 456733 219878 45600 75 4103
4105 0 456673 219502 45480 86 4104
4106 0 456653 219234 45320 107 4105
4107 0 456513 219250 45280 107 4106
4108 0 456421 219186 45240 120 4107
4109 0 456345 219170 45200 120 4108
4110 0 456317 219450 45160 120 4109
4111 0 456337 219146 45120 120 4110
4112 0 456317 219150 45000 64 4111
4113 0 456181 219038 44880 64 4112
4114 0 455969 219018 44720 101 4113
4115 0 455757 218820 44640 186 4114
4116 0 455665 218524 44560 175 4115
4117 0 455617 218032 44520 98 4116
4118 0 455329 217624 44480 64 4117
4119 0 455285 217496 44320 86 4118
4120 0 455185 217284 44200 51 4119
4121 0 455181 217148 44080 51 4120
4122 0 455153 217024 44040 98 4121
4123 0 455121 216776 43880 139 4122
4124 0 455249 216420 43760 75 4123
4125 5 455213 216080 43680 128 4124
4126 0 455009 215960 43720 128 4125
4127 0 454853 215944 43800 128 4126
4128 0 454757 215916 43880 81 4127
4129 0 454489 215880 43960 75 4128
4130 0 454269 215848 44040 75 4129
4131 0 454025 215788 44120 75 4130
4132 0 453749 215788 44200 75 4131
4133 0 453613 215756 44240 32 4132
4134 0 453557 215724 44320 32 4133
4135 0 453437 215740 44400 108 4134
4136 0 453361 215804 44520 108 4135
4137 0 453448 215791 44560 108 4136
4138 0 453389 215848 44640 115 4137
4139 0 453361 215896 44720 115 4138
4140 0 453317 216068 44880 40 4139
4141 5 453261 216232 45000 32 4140
4142 5 453153 216144 45040 32 4141
4143 0 452821 216016 45080 71 4142
4144 0 452369 215780 45120 71 4143
4145 0 452257 215672 45200 71 4144
4146 0 451673 215592 45240 71 4145
4147 5 451117 215624 45240 0 4146
4148 0 451013 215780 45200 0 4147
4149 0 451069 216276 45160 0 4148
4150 0 450957 216144 45080 0 4149
4151 0 450893 216128 45000 0 4150
4152 0 450793 216204 44920 0 4151
4153 0 450717 216248 44840 0 4152
4154 0 450661 216288 44760 0 4153
4155 0 450493 216432 44680 0 4154
4156 0 450409 216600 44600 0 4155
4157 0 450337 216760 44480 0 4156
4158 0 450213 216792 44360 0 4157
4159 0 450089 216812 44240 0 4158
4160 0 449901 216836 44120 0 4159
4161 0 449681 216908 44000 0 4160
4162 0 449641 216952 43840 0 4161
4163 0 449605 217036 43760 0 4162
4164 0 449413 217116 43720 0 4163
4165 0 449289 217080 43640 0 4164
4166 0 449073 217044 43520 0 4165
4167 0 448885 217068 43480 0 4166
4168 0 448677 217116 43400 0 4167
4169 0 448661 217184 43280 0 4168
4170 0 448589 217296 43160 0 4169
4171 0 448593 217308 43080 0 4170
4172 6 448553 217348 43000 0 4171
4173 0 500220 237503 83960 98 1365
4174 5 499572 236783 84000 120 4173
4175 0 499388 236655 83960 166 4174
4176 0 499348 236615 83840 166 4175
4177 0 499268 236519 83640 166 4176
4178 0 498852 236255 83520 102 4177
4179 0 498620 236351 83400 101 4178
4180 0 498388 236519 83120 134 4179
4181 0 497968 236559 82680 136 4180
4182 0 497540 236583 82320 178 4181
4183 0 497068 236519 81960 124 4182
4184 5 497002 236504 81920 183 4183
4185 0 496740 236443 81760 192 4184
4186 0 496576 236459 81480 190 4185
4187 0 496176 236531 81040 172 4186
4188 0 495952 236559 80600 168 4187
4189 0 495824 236627 80240 189 4188
4190 0 495696 236579 79920 154 4189
4191 0 495580 236523 79520 160 4190
4192 0 495504 236343 79160 98 4191
4193 0 495448 236307 78800 186 4192
4194 0 495288 236263 78440 163 4193
4195 0 494780 236239 78120 160 4194
4196 0 494036 236439 77840 176 4195
4197 0 493284 236555 77560 164 4196
4198 0 492680 236827 77320 137 4197
4199 0 492440 236951 77120 186 4198
4200 0 492228 236923 76760 120 4199
4201 0 491880 236927 76360 154 4200
4202 0 491768 236895 76080 172 4201
4203 0 491711 236925 76040 172 4202
4204 0 491669 236837 75880 163 4203
4205 0 491492 236782 75680 186 4204
4206 0 491398 236742 75520 186 4205
4207 0 491398 236710 75320 214 4206
4208 0 490983 236878 75160 198 4207
4209 0 490762 236914 74960 156 4208
4210 0 490541 236950 74760 226 4209
4211 0 490316 236877 74560 236 4210
4212 0 490110 236841 74400 228 4211
4213 0 489818 236673 74200 207 4212
4214 0 489657 236537 73960 178 4213
4215 0 489466 236396 73600 153 4214
4216 0 489369 236255 73040 81 4215
4217 0 488894 235807 72840 186 4216
4218 0 488425 235672 72600 166 4217
4219 0 488170 235503 72400 214 4218
4220 0 487708 235326 72200 160 4219
4221 0 487482 235310 71960 139 4220
4222 0 487285 235332 71760 168 4221
4223 0 487082 235319 71560 163 4222
4224 0 486683 235223 71280 200 4223
4225 0 486549 235075 71040 186 4224
4226 0 486336 234882 70800 163 4225
4227 0 486184 234659 70560 181 4226
4228 0 485946 234406 70320 175 4227
4229 0 485750 234204 70200 178 4228
4230 0 485397 233976 69840 148 4229
4231 0 485030 233825 69560 202 4230
4232 5 484417 233580 69120 163 4231
4233 0 483307 233146 68840 157 4232
4234 0 482881 233093 68520 148 4233
4235 0 482468 233111 68120 104 4234
4236 0 482100 233065 67640 128 4235
4237 0 481892 232906 67280 98 4236
4238 0 481627 232839 67160 136 4237
4239 0 481302 232787 67000 137 4238
4240 0 480949 232683 66800 150 4239
4241 0 480521 232647 66600 163 4240
4242 0 479964 232532 66360 202 4241
4243 0 479606 232515 66000 178 4242
4244 0 479226 232399 65760 219 4243
4245 0 479123 232370 65560 200 4244
4246 0 478927 232226 65360 219 4245
4247 0 478604 232035 65160 189 4246
4248 0 478403 231895 64960 175 4247
4249 0 478264 231822 64800 192 4248
4250 0 478105 231779 64640 176 4249
4251 0 477945 231781 64320 156 4250
4252 0 477639 231668 64240 172 4251
4253 0 477416 231649 64120 175 4252
4254 0 477116 231467 63920 141 4253
4255 0 476612 231283 63760 175 4254
4256 0 475838 231321 63600 172 4255
4257 5 475346 231366 63520 176 4256
4258 0 475342 231347 63280 178 4257
4259 0 474929 231255 63080 197 4258
4260 0 474725 231139 62920 178 4259
4261 0 474452 230803 62760 160 4260
4262 0 474249 230475 62560 120 4261
4263 0 473932 230040 62360 124 4262
4264 0 473677 229745 62120 75 4263
4265 0 473382 229542 61960 40 4264
4266 0 473238 229352 61800 71 4265
4267 0 473145 229094 61600 32 4266
4268 5 472950 228909 61560 102 4267
4269 0 472973 228818 61440 102 4268
4270 0 472981 228788 61400 102 4269
4271 0 473127 228712 61200 32 4270
4272 5 473388 228463 60880 86 4271
4273 0 473693 228453 60680 98 4272
4274 0 473801 228355 60520 102 4273
4275 0 473845 228292 60360 71 4274
4276 0 473931 228271 60200 71 4275
4277 0 473899 228251 60040 81 4276
4278 0 473819 228156 59920 75 4277
4279 5 473780 228091 59760 75 4278
4280 0 473987 228030 59720 75 4279
4281 0 474079 227905 59640 75 4280
4282 0 474119 227814 59480 75 4281
4283 0 474284 227659 59360 40 4282
4284 5 474436 227650 59280 40 4283
4285 0 474736 227650 59280 40 4284
4286 0 474889 227490 59240 40 4285
4287 0 475065 227441 59200 51 4286
4288 0 475311 227169 59200 51 4287
4289 0 475492 227124 59160 80 4288
4290 0 475707 226870 59120 60 4289
4291 0 475986 226516 59080 160 4290
4292 0 476321 226165 59120 80 4291
4293 0 476435 226057 59240 80 4292
4294 0 476766 225890 59440 32 4293
4295 0 477031 225636 59600 60 4294
4296 0 477414 225468 59680 98 4295
4297 0 477749 225407 59800 60 4296
4298 0 478080 225458 59960 51 4297
4299 0 478274 225496 60160 32 4298
4300 0 478412 225498 60360 32 4299
4301 0 478335 225346 60520 32 4300
4302 0 478243 225299 60640 51 4301
4303 0 478202 225216 60680 51 4302
4304 0 478128 225199 60720 102 4303
4305 0 478122 225104 60840 102 4304
4306 0 478054 224936 60920 150 4305
4307 0 478114 224534 60920 107 4306
4308 0 478187 224442 60880 107 4307
4309 0 478302 224264 60840 71 4308
4310 0 478611 224047 60880 86 4309
4311 0 478915 223800 60960 51 4310
4312 0 479172 223603 61000 51 4311
4313 0 479474 223516 60960 51 4312
4314 0 479669 223567 60880 40 4313
4315 0 480036 223621 60800 80 4314
4316 0 480673 223757 60720 75 4315
4317 0 480836 223795 60680 75 4316
4318 0 481143 223811 60640 60 4317
4319 0 481441 223801 60600 107 4318
4320 0 481863 223807 60520 128 4319
4321 0 482207 223729 60360 128 4320
4322 0 482970 223721 60280 45 4321
4323 0 483984 223610 60200 60 4322
4324 0 484371 223569 60040 60 4323
4325 0 484584 223456 59960 0 4324
4326 0 484833 223285 59800 60 4325
4327 0 484916 223254 59760 60 4326
4328 0 484950 223210 59720 60 4327
4329 0 485049 223164 59680 60 4328
4330 0 485195 223095 59640 60 4329
4331 0 485272 223016 59560 60 4330
4332 0 485283 222977 59520 60 4331
4333 0 485354 222927 59480 51 4332
4334 0 485440 222864 59440 51 4333
4335 0 485492 222826 59400 51 4334
4336 0 485644 222674 59360 60 4335
4337 0 485699 222523 59280 75 4336
4338 0 485706 222472 59200 75 4337
4339 0 485679 222309 59080 51 4338
4340 0 485668 222250 59040 51 4339
4341 0 485625 222135 58960 51 4340
4342 0 485642 221963 58880 51 4341
4343 0 485655 221845 58800 51 4342
4344 0 485705 221768 58760 51 4343
4345 0 485737 221679 58720 32 4344
4346 0 485752 221674 58680 32 4345
4347 0 485807 221617 58600 32 4346
4348 0 485926 221522 58560 60 4347
4349 0 485947 221489 58520 60 4348
4350 0 486036 221359 58440 60 4349
4351 0 486198 221157 58320 71 4350
4352 0 486307 221007 58280 51 4351
4353 0 486480 220782 58200 51 4352
4354 0 486532 220632 58160 71 4353
4355 0 486586 220479 58120 71 4354
4356 0 486594 220401 58080 102 4355
4357 5 486648 220363 58000 102 4356
4358 0 486736 220241 57880 90 4357
4359 0 486896 220168 57800 90 4358
4360 0 487119 220152 57680 81 4359
4361 0 487271 220175 57640 64 4360
4362 0 487425 220161 57560 71 4361
4363 0 487576 220163 57440 71 4362
4364 0 487777 220070 57360 51 4363
4365 0 487996 219904 57280 75 4364
4366 0 488139 219745 57160 75 4365
4367 0 488165 219529 57080 75 4366
4368 0 488203 219537 57040 75 4367
4369 0 488238 219491 57000 75 4368
4370 0 488283 219483 56920 60 4369
4371 0 488371 219479 56800 60 4370
4372 0 488474 219483 56720 60 4371
4373 0 488530 219444 56680 60 4372
4374 0 488551 219415 56640 60 4373
4375 0 488723 219306 56520 60 4374
4376 0 488821 219171 56480 60 4375
4377 0 489041 219077 56400 0 4376
4378 0 489157 219067 56240 0 4377
4379 0 489217 218983 56200 0 4378
4380 0 489236 218964 56160 0 4379
4381 0 489281 218921 56040 0 4380
4382 0 489414 218861 55880 0 4381
4383 0 489530 218809 55760 0 4382
4384 0 489809 218657 55560 0 4383
4385 0 489833 218613 55480 0 4384
4386 0 489946 218509 55360 0 4385
4387 0 489996 218482 55320 0 4386
4388 0 490169 218455 55200 0 4387
4389 0 490180 218398 55040 0 4388
4390 0 490242 218392 55000 0 4389
4391 0 490335 218338 54960 0 4390
4392 0 490626 218364 54920 0 4391
4393 0 490774 218552 54880 0 4392
4394 5 490780 218553 54800 0 4393
4395 0 490714 218567 54760 0 4394
4396 0 490618 218599 54720 0 4395
4397 0 490620 218617 54680 0 4396
4398 0 490588 218609 54640 0 4397
4399 0 490632 218623 54600 0 4398
4400 0 490642 218633 54560 0 4399
4401 0 490634 218679 54440 0 4400
4402 0 490615 218701 54400 0 4401
4403 0 490576 218726 54320 0 4402
4404 0 490587 218731 54240 0 4403
4405 0 490614 218662 54160 0 4404
4406 6 490570 218665 54080 0 4405
4407 0 403614 149814 177560 0 911
4408 0 403624 149442 177760 0 4407
4409 0 403791 149270 177920 0 4408
4410 5 404166 148794 178040 0 4409
4411 0 404415 148476 178120 0 4410
4412 0 404988 148407 178280 0 4411
4413 0 405296 148172 178440 0 4412
4414 5 405366 148099 178600 0 4413
4415 0 405477 147760 178720 0 4414
4416 5 405722 147614 178800 0 4415
4417 0 405967 147467 178880 0 4416
4418 5 406094 147369 179000 0 4417
4419 0 406178 147303 179080 0 4418
4420 0 406241 147203 179280 0 4419
4421 5 406274 147165 179320 0 4420
4422 0 406375 147052 179440 0 4421
4423 0 406621 146927 179520 0 4422
4424 5 406806 146508 179680 0 4423
4425 0 407041 146336 179840 0 4424
4426 0 407595 145823 179840 0 4425
4427 0 407896 145686 179800 0 4426
4428 5 408417 145292 179800 0 4427
4429 0 408916 145147 179680 0 4428
4430 0 409398 145589 179680 0 4429
4431 5 409951 144853 179680 0 4430
4432 0 410187 144555 179840 0 4431
4433 0 410710 144523 180000 0 4432
4434 0 411239 144787 180200 0 4433
4435 0 411537 144911 180360 0 4434
4436 0 411778 144835 180520 0 4435
4437 0 412013 144790 180680 0 4436
4438 0 412428 144596 180840 0 4437
4439 0 412603 144676 181040 0 4438
4440 0 412810 144569 181200 0 4439
4441 0 412808 144743 181320 0 4440
4442 0 413202 144654 181440 0 4441
4443 0 413324 144493 181600 0 4442
4444 5 414152 144223 181600 0 4443
4445 0 414467 144166 181800 0 4444
4446 0 415392 144326 181800 0 4445
4447 0 415932 144242 181960 0 4446
4448 0 415862 144734 182040 0 4447
4449 0 416654 144114 182160 0 4448
4450 5 417631 143955 182160 0 4449
4451 0 418196 143693 182000 0 4450
4452 5 419120 143089 182000 0 4451
4453 0 419649 142979 181920 0 4452
4454 0 420257 142819 181760 0 4453
4455 0 420471 142734 181640 0 4454
4456 0 420987 142753 181520 0 4455
4457 0 421449 142744 181440 0 4456
4458 0 421472 142936 181440 0 4457
4459 0 421816 142947 181440 0 4458
4460 0 422378 142939 181480 0 4459
4461 0 423050 143156 181480 0 4460
4462 0 423802 143071 181480 0 4461
4463 5 424819 142592 181440 0 4462
4464 0 424972 142491 181360 0 4463
4465 0 425008 142477 181320 0 4464
4466 0 425163 142243 181200 0 4465
4467 0 425185 142135 181000 0 4466
4468 0 425398 142029 180800 0 4467
4469 5 425637 142261 180640 0 4468
4470 0 425944 142243 180480 0 4469
4471 0 426097 142215 180280 0 4470
4472 5 426128 142209 180240 0 4471
4473 0 426607 141573 180200 0 4472
4474 0 426762 141296 180080 0 4473
4475 5 427206 140964 180040 0 4474
4476 0 427741 140387 179880 0 4475
4477 0 427852 140365 179800 0 4476
4478 0 428075 140322 179640 0 4477
4479 0 428292 140302 179560 0 4478
4480 5 428508 140281 179480 0 4479
4481 0 428720 140185 179400 0 4480
4482 0 429037 140042 179280 0 4481
4483 0 429331 139891 179240 0 4482
4484 0 429919 139588 179160 0 4483
4485 0 430260 139436 178920 0 4484
4486 0 430601 139305 178680 0 4485
4487 0 430998 139344 178400 0 4486
4488 0 431658 139268 178120 0 4487
4489 0 432137 139211 178040 0 4488
4490 0 432465 139193 177960 0 4489
4491 0 432706 139160 177840 0 4490
4492 0 432863 139084 177680 0 4491
4493 0 433138 138896 177480 0 4492
4494 0 433397 138745 177320 0 4493
4495 0 433608 138652 177120 0 4494
4496 0 433820 138500 176960 0 4495
4497 0 434142 138363 176760 0 4496
4498 0 434490 138233 176520 0 4497
4499 0 434892 138147 176280 0 4498
4500 0 435330 138147 176080 0 4499
4501 0 435583 138087 175920 0 4500
4502 0 435996 138014 175760 0 4501
4503 0 436181 137892 175560 0 4502
4504 0 436553 137688 175400 0 4503
4505 0 436818 137748 175240 0 4504
4506 0 436908 137800 175080 0 4505
4507 0 437234 137891 174960 0 4506
4508 0 437645 137916 174840 0 4507
4509 0 437920 137850 174680 0 4508
4510 0 437884 137808 174520 0 4509
4511 0 438065 137746 174320 0 4510
4512 0 438213 137683 174160 0 4511
4513 0 438287 137652 174080 0 4512
4514 0 438649 137492 173960 0 4513
4515 0 438968 137351 173800 0 4514
4516 0 439098 137304 173640 0 4515
4517 0 439130 137292 173600 0 4516
4518 0 439459 137255 173440 0 4517
4519 0 439680 137185 173280 0 4518
4520 0 439877 137122 173040 0 4519
4521 0 440138 136871 172880 0 4520
4522 0 440421 136866 172720 0 4521
4523 0 440782 136808 172440 0 4522
4524 0 441019 136682 172280 0 4523
4525 0 441174 136594 172120 0 4524
4526 0 441468 136454 171960 0 4525
4527 0 441709 136346 171800 0 4526
4528 0 442015 136108 171600 0 4527
4529 0 442490 135906 171400 0 4528
4530 0 442862 135651 171160 0 4529
4531 0 443152 135445 170920 0 4530
4532 0 443300 135331 170760 0 4531
4533 0 443549 135147 170520 0 4532
4534 0 443755 135000 170320 0 4533
4535 0 443956 134815 170080 0 4534
4536 0 444151 134619 169880 0 4535
4537 0 444336 134427 169680 0 4536
4538 0 444643 134208 169440 0 4537
4539 0 444962 134019 169200 0 4538
4540 0 445251 133801 169000 0 4539
4541 0 445713 133722 168720 0 4540
4542 0 446007 133652 168480 0 4541
4543 0 446418 133670 168240 0 4542
4544 0 446614 133652 168120 0 4543
4545 0 446834 133559 167920 0 4544
4546 0 447081 133482 167760 0 4545
4547 0 447288 133432 167520 0 4546
4548 0 447525 133459 167360 0 4547
4549 0 447698 133437 167160 0 4548
4550 0 448063 133381 166920 0 4549
4551 0 448346 133368 166720 0 4550
4552 0 448588 133337 166560 0 4551
4553 0 448966 133231 166360 0 4552
4554 0 449259 133266 166160 0 4553
4555 0 449515 133307 166000 0 4554
4556 0 449807 133412 165840 0 4555
4557 0 450097 133424 165680 0 4556
4558 0 450321 133422 165520 0 4557
4559 0 450490 133405 165360 0 4558
4560 0 450682 133349 165200 0 4559
4561 0 450895 133294 165040 0 4560
4562 0 451070 133222 164920 0 4561
4563 5 451408 133009 164760 0 4562
4564 0 451312 133073 164640 0 4563
4565 0 451221 133236 164560 0 4564
4566 0 451343 133228 164480 0 4565
4567 0 451426 133177 164360 0 4566
4568 0 451463 133203 164200 0 4567
4569 0 451596 133222 164040 0 4568
4570 0 451731 133267 163960 0 4569
4571 0 451919 133323 163800 0 4570
4572 0 452046 133333 163680 0 4571
4573 0 452164 133258 163520 0 4572
4574 0 452300 133216 163360 0 4573
4575 0 452426 133188 163240 0 4574
4576 0 452591 133171 163080 0 4575
4577 0 452794 133127 162920 0 4576
4578 0 452985 132997 162760 0 4577
4579 0 453235 132991 162600 0 4578
4580 0 453486 132902 162440 0 4579
4581 0 453860 132861 162280 0 4580
4582 0 454036 132845 162040 0 4581
4583 0 454049 132775 161880 0 4582
4584 0 454237 132685 161800 0 4583
4585 0 454319 132639 161680 0 4584
4586 0 454404 132612 161560 0 4585
4587 0 454583 132653 161400 0 4586
4588 0 454720 132655 161200 0 4587
4589 0 454967 132604 161000 0 4588
4590 0 455158 132653 160880 0 4589
4591 0 455222 132669 160840 0 4590
4592 0 455394 132518 160680 0 4591
4593 5 455583 132456 160560 0 4592
4594 0 455641 132438 160520 0 4593
4595 0 456040 132225 160360 0 4594
4596 0 456052 132263 160200 0 4595
4597 0 456116 132255 160000 0 4596
4598 0 456183 132224 159960 0 4597
4599 0 456383 132129 159840 0 4598
4600 0 456518 132128 159720 0 4599
4601 0 456563 132127 159680 0 4600
4602 0 456770 131961 159560 0 4601
4603 0 456906 131834 159480 0 4602
4604 0 457041 131706 159400 0 4603
4605 0 457339 131485 159280 0 4604
4606 0 457411 131352 159160 0 4605
4607 0 457537 131296 159080 0 4606
4608 0 457592 131130 158920 0 4607
4609 0 457639 131079 158800 0 4608
4610 0 457649 131006 158680 0 4609
4611 0 457747 130789 158520 0 4610
4612 0 457806 130743 158400 0 4611
4613 0 457873 130672 158320 0 4612
4614 0 457860 130556 158200 0 4613
4615 0 457938 130425 158040 0 4614
4616 0 458092 130312 157840 0 4615
4617 0 458176 130239 157680 0 4616
4618 0 458359 130148 157480 0 4617
4619 0 458427 130112 157440 0 4618
4620 0 458630 130004 157320 0 4619
4621 0 458797 129922 157200 0 4620
4622 0 458853 129895 157160 0 4621
4623 0 458893 129903 157040 0 4622
4624 0 459039 129803 156920 0 4623
4625 0 459341 129712 156720 0 4624
4626 6 459570 129766 156680 0 4625
4627 0 507512 237379 81120 60 1383
4628 0 507408 237439 80960 60 4627
4629 0 507356 237467 80800 32 4628
4630 0 507344 237511 80680 51 4629
4631 5 507320 237623 80640 150 4630
4632 0 507136 238335 80640 51 4631
4633 0 507220 238447 80560 108 4632
4634 0 507176 238515 80400 108 4633
4635 0 507248 238575 80240 128 4634
4636 0 507184 238647 79960 108 4635
4637 0 507108 238603 79680 120 4636
4638 0 507032 238483 79560 120 4637
4639 0 507064 238483 79400 115 4638
4640 0 507120 238555 79200 96 4639
4641 0 507092 238551 79000 96 4640
4642 0 507112 238539 78800 71 4641
4643 0 507064 238563 78680 124 4642
4644 0 506948 238739 78520 124 4643
4645 0 506804 238807 78440 80 4644
4646 0 506756 238883 78360 80 4645
4647 0 506640 239043 78280 107 4646
4648 0 506376 239259 78160 86 4647
4649 0 506344 239459 78000 101 4648
4650 0 506412 239691 77920 120 4649
4651 0 506452 239939 77800 134 4650
4652 0 506480 240083 77600 124 4651
4653 0 506540 240435 77400 71 4652
4654 0 506384 240675 77160 96 4653
4655 0 506452 240703 76960 128 4654
4656 0 506272 240803 76920 128 4655
4657 0 506232 240687 76760 128 4656
4658 0 506180 240663 76600 134 4657
4659 0 506088 240763 76440 107 4658
4660 0 505852 240799 76080 115 4659
4661 0 505612 240775 75960 60 4660
4662 0 505496 240843 75800 98 4661
4663 0 505388 240819 75600 64 4662
4664 0 505316 240803 75480 64 4663
4665 0 505160 240807 75320 64 4664
4666 5 504976 240951 75240 96 4665
4667 0 504936 240823 75200 96 4666
4668 0 504924 240811 75080 60 4667
4669 0 504820 240759 75000 60 4668
4670 0 504656 240711 74840 75 4669
4671 0 504504 240663 74640 108 4670
4672 5 504380 240707 74440 108 4671
4673 0 504456 240691 74360 115 4672
4674 0 504556 240663 74240 115 4673
4675 0 504680 240651 74040 98 4674
4676 0 504784 240707 73800 107 4675
4677 0 504916 240783 73680 107 4676
4678 0 504852 240975 73520 102 4677
4679 0 504752 241155 73320 122 4678
4680 0 504648 241375 73160 131 4679
4681 0 504232 241607 73120 139 4680
4682 0 504196 241703 73000 135 4681
4683 0 504020 241823 72840 135 4682
4684 0 504012 242007 72640 163 4683
4685 0 504192 242095 72440 128 4684
4686 5 504290 242172 72200 128 4685
4687 0 504356 242223 72040 128 4686
4688 0 504472 242299 71880 124 4687
4689 0 504672 242383 71640 160 4688
4690 5 504664 242415 71400 96 4689
4691 0 504768 242427 71320 96 4690
4692 0 504892 242475 71240 101 4691
4693 0 504980 242487 71040 96 4692
4694 0 505076 242451 70760 98 4693
4695 0 505104 242399 70560 98 4694
4696 0 505196 242371 70360 131 4695
4697 5 505340 242291 70320 131 4696
4698 0 505320 242283 70200 131 4697
4699 0 505260 242323 70080 141 4698
4700 0 505220 242251 69920 141 4699
4701 0 505292 242271 69800 128 4700
4702 0 505296 242159 69640 128 4701
4703 0 505276 242135 69360 148 4702
4704 0 505292 242127 69160 137 4703
4705 0 505424 242247 68920 108 4704
4706 0 505512 242355 68680 122 4705
4707 0 505516 242527 68400 134 4706
4708 0 505484 242639 68160 102 4707
4709 0 505464 242607 68000 122 4708
4710 0 505448 242607 67760 104 4709
4711 0 505448 242607 67600 32 4710
4712 0 505424 242467 67440 32 4711
4713 5 505264 242387 67360 32 4712
4714 0 505732 242511 67320 32 4713
4715 0 506028 242575 67240 86 4714
4716 5 506256 242739 67160 60 4715
4717 0 506404 242875 67000 75 4716
4718 0 506448 243051 66920 75 4717
4719 0 506544 243215 66800 81 4718
4720 0 506628 243275 66640 64 4719
4721 0 506840 243343 66480 60 4720
4722 0 507088 243363 66400 64 4721
4723 0 507216 243395 66240 64 4722
4724 0 507232 243463 66080 90 4723
4725 0 507268 243503 65960 64 4724
4726 0 507328 243559 65880 64 4725
4727 0 507348 243627 65760 64 4726
4728 0 507340 243719 65640 64 4727
4729 0 507436 243879 65520 75 4728
4730 0 507520 244119 65360 71 4729
4731 0 507572 244395 65200 98 4730
4732 0 507616 244611 65040 104 4731
4733 0 507604 244743 64920 60 4732
4734 0 507636 244795 64720 51 4733
4735 5 507704 244663 64680 64 4734
4736 0 507828 244635 64560 124 4735
4737 0 507988 244595 64400 124 4736
4738 0 508136 244679 64240 108 4737
4739 0 508176 244775 64040 108 4738
4740 0 508176 245075 63880 51 4739
4741 0 507932 245367 63760 40 4740
4742 0 507884 245803 63600 51 4741
4743 0 507812 246027 63440 51 4742
4744 0 507800 246219 63280 51 4743
4745 0 507788 246459 63080 0 4744
4746 0 507840 246671 62920 0 4745
4747 0 507972 247139 62640 0 4746
4748 0 507992 247311 62520 0 4747
4749 0 507968 247447 62320 0 4748
4750 0 507940 247635 62120 0 4749
4751 0 507764 247827 61840 0 4750
4752 0 507564 248055 61560 0 4751
4753 0 507448 248387 61400 0 4752
4754 0 507256 248747 61080 0 4753
4755 0 507032 249287 60720 0 4754
4756 0 506616 248903 60320 0 4755
4757 0 506492 248715 60160 45 4756
4758 0 506332 248639 60040 45 4757
4759 0 506124 248675 60000 45 4758
4760 0 506088 248711 59960 45 4759
4761 0 505900 248791 59800 75 4760
4762 0 505716 248887 59600 75 4761
4763 0 505608 248915 59520 75 4762
4764 0 505812 248943 59480 75 4763
4765 0 505548 248923 59440 75 4764
4766 0 505384 248987 59320 75 4765
4767 0 505272 249059 59120 96 4766
4768 0 505204 249083 58920 75 4767
4769 0 505152 249159 58760 60 4768
4770 0 505080 249247 58680 60 4769
4771 0 505056 249299 58520 60 4770
4772 0 505060 249379 58400 60 4771
4773 0 505072 249483 58240 71 4772
4774 0 505054 249771 57840 107 4773
4775 0 504784 249893 57480 108 4774
4776 0 504620 250079 57120 104 4775
4777 0 504398 250189 56800 96 4776
4778 0 504366 250231 56480 96 4777
4779 0 504238 250341 56120 98 4778
4780 0 504094 250397 55840 64 4779
4781 0 504044 250525 55480 71 4780
4782 0 504092 250575 55160 81 4781
4783 0 504144 250577 54880 51 4782
4784 0 503990 250543 54480 64 4783
4785 5 503738 250079 54240 71 4784
4786 0 503396 249895 54280 91 4785
4787 0 503072 249747 54360 75 4786
4788 0 502564 249617 54360 60 4787
4789 0 502324 249515 54280 86 4788
4790 0 502224 249455 54200 86 4789
4791 0 501890 249227 54080 75 4790
4792 0 501698 249113 53960 60 4791
4793 0 501392 249099 53840 71 4792
4794 0 501370 248967 53680 91 4793
4795 0 501272 248763 53640 91 4794
4796 5 501230 248719 53560 71 4795
4797 0 501114 248635 53480 71 4796
4798 0 500934 248653 53440 71 4797
4799 0 500718 248541 53360 75 4798
4800 0 500510 248435 53280 71 4799
4801 0 500256 248421 53160 71 4800
4802 0 500080 248429 53000 102 4801
4803 0 499808 248559 52880 64 4802
4804 0 499614 248635 52720 107 4803
4805 0 499692 248725 52560 104 4804
4806 0 499710 248803 52400 104 4805
4807 0 499686 248875 52280 81 4806
4808 0 499788 248929 52120 81 4807
4809 0 499946 249039 51840 71 4808
4810 0 500008 249077 51680 96 4809
4811 0 500048 249147 51560 98 4810
4812 0 500082 249177 51480 98 4811
4813 5 500134 249279 51320 45 4812
4814 0 500052 249245 51280 45 4813
4815 0 500000 249203 51160 45 4814
4816 0 499946 249265 51040 45 4815
4817 0 499880 249491 50960 45 4816
4818 0 499720 249365 50880 45 4817
4819 0 499556 249369 50840 0 4818
4820 0 499528 249523 50800 0 4819
4821 0 499492 249395 50720 0 4820
4822 0 499326 249331 50640 0 4821
4823 0 499232 249223 50520 0 4822
4824 0 499212 249059 50400 0 4823
4825 0 499126 248951 50280 0 4824
4826 0 499074 248847 50160 0 4825
4827 0 499040 248787 50040 0 4826
4828 0 499052 248755 50000 0 4827
4829 0 499052 248705 49960 0 4828
4830 0 498838 248909 49920 0 4829
4831 0 498838 248891 49880 0 4830
4832 0 498772 248923 49760 0 4831
4833 0 498770 248925 49600 0 4832
4834 0 498650 248917 49480 0 4833
4835 0 498606 248877 49360 0 4834
4836 5 498520 248633 49320 0 4835
4837 0 498460 248543 49200 0 4836
4838 0 498300 248413 49080 0 4837
4839 0 498036 248327 49000 0 4838
4840 0 497768 248179 48840 0 4839
4841 0 497510 248015 48680 0 4840
4842 6 497418 247997 48800 0 4841
4843 0 473903 260899 76560 186 2391
4844 0 473942 260821 76320 134 4843
4845 0 473920 260798 76160 134 4844
4846 0 473943 260828 76120 134 4845
4847 0 473863 260820 76040 134 4846
4848 0 473893 260722 75960 134 4847
4849 0 473882 260672 75840 134 4848
4850 0 473831 260588 75720 108 4849
4851 0 473793 260519 75560 32 4850
4852 0 473670 260468 75440 32 4851
4853 0 473417 260409 75240 102 4852
4854 0 473345 260365 75080 101 4853
4855 5 473289 260416 74880 206 4854
4856 0 473114 260063 74880 75 4855
4857 0 472985 259953 74800 45 4856
4858 0 472993 259952 74760 45 4857
4859 0 472925 259890 74680 45 4858
4860 0 472902 259796 74560 71 4859
4861 0 472923 259731 74480 71 4860
4862 0 472942 259652 74320 81 4861
4863 0 472954 259512 74200 81 4862
4864 0 472982 259417 74080 81 4863
4865 0 472946 259217 74000 64 4864
4866 5 472898 259104 73960 64 4865
4867 0 473037 259040 73800 115 4866
4868 0 473185 259026 73600 141 4867
4869 0 473189 259020 73520 141 4868
4870 0 473201 258990 73400 141 4869
4871 0 473163 259020 73280 124 4870
4872 0 473155 259016 73200 124 4871
4873 0 473139 259041 73120 124 4872
4874 0 473115 259071 73000 60 4873
4875 0 473127 259132 72920 60 4874
4876 0 473120 259253 72800 32 4875
4877 0 473104 259313 72720 32 4876
4878 0 473151 259480 72600 71 4877
4879 0 473168 259620 72520 71 4878
4880 0 473196 259660 72440 71 4879
4881 0 473248 259784 72320 98 4880
4882 0 473268 259864 72200 64 4881
4883 5 473296 259942 72120 64 4882
4884 0 473324 260019 72040 86 4883
4885 0 473400 260168 71960 86 4884
4886 0 473391 260263 71880 75 4885
4887 0 473420 260395 71760 75 4886
4888 0 473432 260520 71640 60 4887
4889 0 473492 260736 71520 101 4888
4890 0 473524 260756 71480 101 4889
4891 0 473540 260920 71360 96 4890
4892 0 473519 261060 71280 122 4891
4893 0 473542 261123 71160 122 4892
4894 0 473532 261208 71040 96 4893
4895 0 473576 261253 70920 96 4894
4896 0 473667 261341 70800 131 4895
4897 0 473696 261448 70640 131 4896
4898 0 473648 261505 70480 131 4897
4899 0 473683 261520 70360 131 4898
4900 0 473688 261556 70240 90 4899
4901 0 473727 261585 70160 90 4900
4902 0 473731 261652 70000 81 4901
4903 0 473757 261812 69840 108 4902
4904 0 473752 261918 69760 108 4903
4905 0 473728 262015 69680 163 4904
4906 0 473672 262048 69600 163 4905
4907 0 473649 262151 69480 64 4906
4908 0 473540 262244 69360 64 4907
4909 0 473084 262676 69320 163 4908
4910 0 472800 262948 69120 128 4909
4911 0 472692 263113 68960 157 4910
4912 0 472392 263467 68840 102 4911
4913 0 472119 263657 68720 90 4912
4914 0 471897 263820 68560 98 4913
4915 0 471792 263976 68360 115 4914
4916 0 471668 263982 68240 71 4915
4917 0 471584 264048 68120 71 4916
4918 0 471457 264116 68000 104 4917
4919 0 471328 264137 67920 104 4918
4920 0 471152 264203 67840 128 4919
4921 0 471052 264275 67720 128 4920
4922 0 471068 264306 67640 108 4921
4923 0 471123 264257 67520 108 4922
4924 0 471197 264300 67400 108 4923
4925 0 470951 264414 67320 75 4924
4926 0 470681 264512 67240 107 4925
4927 0 470493 264565 67160 98 4926
4928 0 470258 264658 67120 75 4927
4929 0 470201 264674 67080 75 4928
4930 0 469969 264790 67080 32 4929
4931 0 469867 264823 67040 60 4930
4932 0 469609 264791 67000 75 4931
4933 0 469541 264815 66960 75 4932
4934 0 469464 264846 66920 75 4933
4935 0 469204 264889 66840 75 4934
4936 0 468911 264886 66760 60 4935
4937 0 468695 264880 66640 71 4936
4938 0 468650 264886 66600 75 4937
4939 0 468621 264863 66520 75 4938
4940 0 468527 264871 66440 75 4939
4941 0 468382 264883 66360 75 4940
4942 0 467834 264811 66160 102 4941
4943 0 467770 264810 66080 75 4942
4944 0 467717 264818 66040 75 4943
4945 0 467582 264818 66000 75 4944
4946 0 467453 264823 65960 32 4945
4947 0 467389 264794 65920 32 4946
4948 0 467125 264743 65880 108 4947
4949 0 466945 264714 65840 102 4948
4950 0 466897 264707 65760 102 4949
4951 0 466404 264455 65680 107 4950
4952 0 466184 264330 65600 75 4951
4953 0 465904 264235 65480 124 4952
4954 0 465860 264190 65400 98 4953
4955 5 465652 264194 65280 71 4954
4956 0 464640 264130 65240 71 4955
4957 0 463493 264179 65200 120 4956
4958 0 462743 264248 65120 32 4957
4959 5 462676 264310 65080 32 4958
4960 0 461832 264320 65080 64 4959
4961 0 461383 264216 65120 32 4960
4962 0 461277 264174 65200 60 4961
4963 0 460841 264246 65240 60 4962
4964 0 460752 264266 65280 60 4963
4965 0 460608 264298 65320 60 4964
4966 0 460400 264338 65360 0 4965
4967 0 460259 264339 65400 0 4966
4968 0 460044 264363 65480 0 4967
4969 0 459960 264335 65520 0 4968
4970 0 459389 264519 65560 75 4969
4971 0 459091 264619 65600 60 4970
4972 0 458760 264683 65640 71 4971
4973 0 458353 264856 65680 40 4972
4974 0 458069 264939 65720 51 4973
4975 0 458017 264979 65760 51 4974
4976 0 457798 265047 65840 51 4975
4977 0 457369 265176 65880 101 4976
4978 0 457305 265175 65920 101 4977
4979 0 457241 265200 66000 101 4978
4980 0 457097 265187 66040 108 4979
4981 0 457009 265204 66080 108 4980
4982 0 456842 265196 66120 51 4981
4983 0 456770 265199 66160 51 4982
4984 0 456598 265152 66200 51 4983
4985 0 456261 265117 66240 60 4984
4986 0 456177 265098 66280 80 4985
4987 0 455629 264927 66360 60 4986
4988 0 455231 264748 66400 150 4987
4989 0 455222 264640 66480 150 4988
4990 0 455201 264587 66600 150 4989
4991 0 454987 264529 66680 71 4990
4992 0 454914 264448 66720 71 4991
4993 0 454807 264380 66760 71 4992
4994 0 454806 264263 66840 71 4993
4995 0 454673 264161 66920 71 4994
4996 0 454680 264131 66960 71 4995
4997 0 454655 264043 67040 71 4996
4998 0 454580 263961 67120 0 4997
4999 0 454546 263912 67160 0 4998
5000 0 454318 263803 67240 0 4999
5001 0 454232 263717 67320 0 5000
5002 0 454086 263617 67400 0 5001
5003 0 453934 263547 67480 0 5002
5004 0 453682 263462 67560 51 5003
5005 0 453464 263369 67640 51 5004
5006 0 453238 263200 67720 51 5005
5007 0 453207 263120 67800 51 5006
5008 0 453032 263071 67920 32 5007
5009 0 452956 263050 68000 96 5008
5010 0 452904 262999 68080 96 5009
5011 0 452830 262952 68200 71 5010
5012 0 452784 262926 68240 71 5011
5013 0 452692 262875 68320 32 5012
5014 0 452607 262806 68400 32 5013
5015 0 452520 262775 68440 32 5014
5016 0 452431 262713 68480 64 5015
5017 0 452415 262696 68520 64 5016
5018 0 452373 262676 68560 64 5017
5019 5 452112 262562 68640 81 5018
5020 0 451897 262470 68680 45 5019
5021 0 451847 262419 68720 51 5020
5022 0 451692 262380 68760 51 5021
5023 0 451291 262268 68800 32 5022
5024 0 451144 262319 68760 32 5023
5025 0 451078 262313 68640 32 5024
5026 0 450894 262289 68520 0 5025
5027 0 450778 262249 68440 0 5026
5028 0 450710 262197 68360 0 5027
5029 0 450530 262005 68240 0 5028
5030 0 450342 261869 68160 0 5029
5031 0 450222 261837 68080 0 5030
5032 0 450130 261813 68000 0 5031
5033 0 450018 261769 67920 0 5032
5034 0 449898 261745 67840 0 5033
5035 0 449778 261725 67760 0 5034
5036 0 449286 261697 67680 0 5035
5037 0 448976 261603 67720 0 5036
5038 0 448824 261499 67800 0 5037
5039 0 448768 261419 67880 0 5038
5040 0 448640 261271 67960 0 5039
5041 5 448640 261239 68040 0 5040
5042 0 448772 260927 68040 0 5041
5043 0 449044 260695 68040 0 5042
5044 0 449236 260555 68000 0 5043
5045 0 449312 260419 68080 0 5044
5046 0 449376 260307 68160 0 5045
5047 0 449460 260219 68240 0 5046
5048 0 449628 260035 68280 0 5047
5049 6 449644 260023 68240 0 5048
5050 0 507296 237595 80520 150 4631
5051 0 507292 237515 80360 168 5050
5052 5 507284 237506 80280 168 5051
5053 0 507288 237835 80240 102 5052
5054 0 507188 237867 80200 102 5053
5055 5 507032 237859 80120 40 5054
5056 0 506928 237807 80040 40 5055
5057 0 506872 237763 79920 40 5056
5058 5 506808 237711 79880 40 5057
5059 0 506560 237599 79840 75 5058
5060 0 506480 237519 79720 51 5059
5061 0 506248 237203 79680 81 5060
5062 5 506241 237180 79640 81 5061
5063 0 506228 237135 79560 71 5062
5064 0 505920 236983 79480 104 5063
5065 0 505652 236923 79440 75 5064
5066 0 505580 236899 79320 75 5065
5067 0 505612 236811 79240 75 5066
5068 0 505544 236719 79120 71 5067
5069 0 505356 236535 78960 90 5068
5070 0 505236 236427 78800 96 5069
5071 0 505100 236427 78600 60 5070
5072 0 504908 236387 78480 60 5071
5073 0 504728 236339 78360 60 5072
5074 0 504600 236263 78280 60 5073
5075 0 504364 236279 78240 60 5074
5076 0 504164 236231 78160 60 5075
5077 0 503968 235999 78000 107 5076
5078 0 503860 235959 77920 107 5077
5079 0 503672 235799 77800 81 5078
5080 0 503496 235587 77680 108 5079
5081 0 503056 235263 77720 115 5080
5082 0 502864 235071 77800 98 5081
5083 0 502720 234931 77880 98 5082
5084 0 502596 234875 77960 122 5083
5085 0 502516 234755 78080 32 5084
5086 5 502364 234679 78120 71 5085
5087 5 502300 234631 78240 71 5086
5088 0 502304 234379 78280 32 5087
5089 0 502168 234315 78360 60 5088
5090 0 502040 234227 78440 60 5089
5091 0 501836 234099 78520 86 5090
5092 0 501604 233779 78640 98 5091
5093 5 501408 233451 78680 163 5092
5094 0 500816 232843 78720 81 5093
5095 0 500540 232547 78760 81 5094
5096 0 500428 232075 78760 75 5095
5097 0 500244 231247 78800 128 5096
5098 5 499872 230567 78760 115 5097
5099 0 499408 230247 78800 86 5098
5100 0 499044 229875 78760 104 5099
5101 0 498980 229831 78680 104 5100
5102 0 498924 229795 78600 104 5101
5103 0 498780 229723 78480 60 5102
5104 0 498596 229695 78360 71 5103
5105 0 498476 229503 78280 71 5104
5106 0 498224 229587 78200 75 5105
5107 0 498080 229575 78080 75 5106
5108 0 497784 229443 77960 75 5107
5109 0 497660 229355 77880 75 5108
5110 0 497488 229259 77800 90 5109
5111 0 497184 229015 77760 81 5110
5112 0 497052 228799 77640 175 5111
5113 0 497020 228647 77520 107 5112
5114 0 497016 228499 77400 124 5113
5115 0 496996 228303 77280 156 5114
5116 0 496928 228003 77200 120 5115
5117 5 496784 227935 77120 32 5116
5118 0 496744 227923 77000 107 5117
5119 0 496720 227923 76880 98 5118
5120 0 496676 227927 76760 98 5119
5121 0 496600 227851 76600 115 5120
5122 0 496540 227711 76480 102 5121
5123 0 496408 227579 76320 124 5122
5124 0 496320 227491 76200 124 5123
5125 0 496168 227427 76120 122 5124
5126 0 495848 227387 76040 96 5125
5127 0 495624 227371 75960 75 5126
5128 5 495557 227332 75920 75 5127
5129 0 495424 227255 75840 51 5128
5130 0 495332 227171 75760 60 5129
5131 0 495196 227159 75640 60 5130
5132 0 495100 227079 75480 75 5131
5133 0 494968 226967 75240 96 5132
5134 0 494956 226867 75040 98 5133
5135 0 494904 226779 74880 115 5134
5136 5 494952 226535 74720 81 5135
5137 0 494876 226595 74640 71 5136
5138 0 494816 226675 74560 71 5137
5139 0 494784 226651 74440 71 5138
5140 0 494776 226643 74360 71 5139
5141 0 494732 226667 74240 71 5140
5142 0 494692 226699 74160 64 5141
5143 0 494620 226763 74040 64 5142
5144 0 494548 226879 73960 104 5143
5145 0 494480 226895 73880 104 5144
5146 0 494532 226979 73800 64 5145
5147 0 494556 227003 73680 64 5146
5148 0 494488 227059 73520 81 5147
5149 0 494400 227027 73360 81 5148
5150 0 494372 226987 73200 96 5149
5151 0 494368 226963 73040 96 5150
5152 0 494336 226975 72920 120 5151
5153 0 494288 227007 72760 120 5152
5154 0 494264 227023 72600 64 5153
5155 0 494296 227075 72480 64 5154
5156 0 494348 227191 72320 60 5155
5157 0 494392 227231 72160 90 5156
5158 5 494312 227242 72080 90 5157
5159 0 494272 227247 72040 90 5158
5160 0 494224 227283 71960 98 5159
5161 0 494220 227387 71840 98 5160
5162 0 494204 227451 71800 98 5161
5163 0 494178 227523 71680 81 5162
5164 0 494162 227581 71560 81 5163
5165 0 494166 227673 71400 102 5164
5166 0 494060 227701 71200 124 5165
5167 0 494046 227747 71040 124 5166
5168 0 493958 227761 70920 140 5167
5169 0 493892 227765 70760 140 5168
5170 0 493804 227763 70600 178 5169
5171 0 493648 227669 70480 208 5170
5172 0 493414 227491 70400 163 5171
5173 0 493252 227447 70240 71 5172
5174 5 493068 227443 70120 156 5173
5175 0 492966 227449 70000 122 5174
5176 0 492738 227571 69800 81 5175
5177 0 492606 227705 69680 60 5176
5178 0 492568 227751 69520 60 5177
5179 0 492492 227797 69400 71 5178
5180 0 492352 227881 69200 104 5179
5181 0 492260 228019 69040 104 5180
5182 0 491960 228239 68800 75 5181
5183 0 491880 228235 68760 75 5182
5184 0 491664 228313 68600 98 5183
5185 5 491254 228457 68520 71 5184
5186 0 490906 228535 68600 51 5185
5187 0 490766 228547 68720 71 5186
5188 0 490624 228543 68800 71 5187
5189 0 490464 228525 68920 64 5188
5190 0 490362 228435 69040 71 5189
5191 0 490284 228393 69160 71 5190
5192 0 490198 228341 69360 81 5191
5193 0 490148 228307 69520 96 5192
5194 5 490054 228379 69720 96 5193
5195 0 490002 228315 69800 98 5194
5196 0 489932 228229 69920 98 5195
5197 0 489876 228139 70040 81 5196
5198 0 489836 228111 70200 64 5197
5199 0 489798 228067 70360 64 5198
5200 0 489772 228047 70480 81 5199
5201 0 489740 228025 70600 81 5200
5202 0 489628 227953 70760 131 5201
5203 5 489587 227928 70800 131 5202
5204 0 489546 227903 70840 101 5203
5205 0 489242 227785 70880 81 5204
5206 0 489020 227699 70960 81 5205
5207 0 488968 227689 71040 81 5206
5208 0 488862 227565 71160 71 5207
5209 0 488770 227493 71280 71 5208
5210 0 488670 227401 71440 71 5209
5211 0 488548 227307 71560 86 5210
5212 0 488448 227241 71680 86 5211
5213 0 488346 227155 71760 71 5212
5214 0 488252 227079 71880 60 5213
5215 0 488044 226933 72080 104 5214
5216 0 487992 226817 72320 75 5215
5217 0 487950 226751 72560 101 5216
5218 0 487926 226693 72800 115 5217
5219 0 487740 226683 72840 115 5218
5220 0 487646 226673 73040 96 5219
5221 0 487556 226561 73200 75 5220
5222 0 487528 226491 73400 81 5221
5223 0 487422 226261 73600 64 5222
5224 0 487350 225981 73720 102 5223
5225 0 487370 225877 73840 102 5224
5226 0 487254 225733 73960 81 5225
5227 0 487150 225493 74120 32 5226
5228 0 487074 225377 74240 51 5227
5229 0 487010 225309 74440 51 5228
5230 0 486838 224989 74560 107 5229
5231 0 486834 225005 74720 98 5230
5232 0 486866 224713 74880 131 5231
5233 0 486886 224613 75000 143 5232
5234 0 486942 224565 75160 143 5233
5235 0 486990 224465 75360 102 5234
5236 0 487142 224309 75560 108 5235
5237 0 487290 224121 75720 96 5236
5238 0 487338 224033 75800 107 5237
5239 0 487502 223953 75920 137 5238
5240 0 487646 223801 76040 108 5239
5241 5 487570 223469 76080 81 5240
5242 0 487606 223449 76240 81 5241
5243 0 487614 223389 76360 81 5242
5244 5 487614 223345 76480 91 5243
5245 0 487986 223037 76480 90 5244
5246 0 488282 223029 76520 71 5245
5247 0 488474 222981 76600 60 5246
5248 0 488654 222937 76680 60 5247
5249 0 488934 222865 76760 91 5248
5250 0 489250 222781 76840 86 5249
5251 0 489662 222641 76880 60 5250
5252 0 489798 222553 76920 60 5251
5253 0 489994 222497 76960 51 5252
5254 0 490198 222485 77040 51 5253
5255 0 490294 222445 77160 51 5254
5256 6 490350 222421 77240 51 5255
5257 0 479217 237826 51320 40 2023
5258 0 479221 237526 51280 71 5257
5259 0 479249 237354 51240 32 5258
5260 0 479233 237294 51120 80 5259
5261 0 479204 237243 51080 80 5260
5262 0 479219 237205 51000 80 5261
5263 0 479234 237226 50960 80 5262
5264 0 479245 237132 50920 80 5263
5265 0 479267 237008 50880 51 5264
5266 0 479082 236958 50840 51 5265
5267 0 479101 236829 50800 107 5266
5268 0 479082 236537 50720 104 5267
5269 0 479047 236288 50640 81 5268
5270 0 479098 235942 50520 86 5269
5271 0 479065 235751 50400 98 5270
5272 0 479020 235689 50280 98 5271
5273 0 478930 235616 50200 98 5272
5274 0 478787 235714 50160 98 5273
5275 0 478698 235724 50120 98 5274
5276 0 478697 235654 50040 80 5275
5277 0 478699 235443 50000 80 5276
5278 0 478641 235338 49960 120 5277
5279 0 478791 235248 49920 120 5278
5280 0 478734 235204 49880 124 5279
5281 0 478750 235046 49800 124 5280
5282 0 478793 235004 49680 120 5281
5283 0 478956 234773 49560 102 5282
5284 0 479065 234633 49440 102 5283
5285 0 479202 234366 49360 60 5284
5286 0 479243 234143 49280 60 5285
5287 0 479392 233935 49200 81 5286
5288 0 479532 233689 49080 86 5287
5289 0 479619 233380 48960 101 5288
5290 0 479698 233137 48920 115 5289
5291 0 479770 232824 48960 96 5290
5292 0 479760 232510 48800 107 5291
5293 0 479771 232101 48680 108 5292
5294 0 479815 231813 48560 98 5293
5295 0 479856 231538 48440 96 5294
5296 0 479800 231226 48400 98 5295
5297 0 479778 230834 48360 120 5296
5298 0 479767 230361 48320 124 5297
5299 5 479732 229670 48280 128 5298
5300 0 480253 228830 48240 102 5299
5301 0 480541 228500 48200 91 5300
5302 0 480789 228001 48160 32 5301
5303 0 480884 227722 48080 40 5302
5304 0 480865 227449 48040 45 5303
5305 0 480665 227335 47960 45 5304
5306 0 480879 227368 47920 45 5305
5307 0 481161 227363 47840 80 5306
5308 0 481353 227274 47640 81 5307
5309 0 481654 226875 47480 60 5308
5310 0 481725 226596 47400 75 5309
5311 0 481764 226421 47280 75 5310
5312 0 481794 226275 47120 75 5311
5313 0 481824 226080 47040 90 5312
5314 0 481794 226079 47000 90 5313
5315 0 481802 226031 46960 90 5314
5316 0 481844 225997 46920 90 5315
5317 0 481882 226830 46880 51 5316
5318 0 481786 226485 46840 81 5317
5319 0 481898 226829 46800 51 5318
5320 0 481906 226879 46760 51 5319
5321 0 481927 226780 46680 81 5320
5322 0 481941 226595 46600 81 5321
5323 0 481933 226495 46520 90 5322
5324 0 481969 225963 46480 81 5323
5325 0 481965 226398 46440 90 5324
5326 0 481969 226265 46400 81 5325
5327 0 482019 226149 46280 81 5326
5328 0 481974 225974 46160 115 5327
5329 0 482022 225838 46040 148 5328
5330 0 482080 225618 45920 86 5329
5331 0 482169 225361 45720 91 5330
5332 0 482361 224980 45560 102 5331
5333 0 482487 224825 45440 102 5332
5334 0 482600 224722 45320 81 5333
5335 0 482599 224698 45280 81 5334
5336 0 482633 224567 45120 71 5335
5337 0 482681 224502 45000 104 5336
5338 0 482768 224404 44920 104 5337
5339 0 482808 224342 44760 75 5338
5340 0 482840 224218 44560 107 5339
5341 0 482893 223955 44440 71 5340
5342 0 482936 223749 44280 71 5341
5343 0 482983 223663 44080 71 5342
5344 0 482990 223456 43880 115 5343
5345 0 483096 223315 43680 102 5344
5346 0 483226 223129 43480 164 5345
5347 0 483365 222872 43320 164 5346
5348 0 483379 222797 43120 176 5347
5349 0 483318 222987 42880 164 5348
5350 0 483450 222975 42680 135 5349
5351 0 483571 222893 42480 102 5350
5352 0 483695 222876 42320 51 5351
5353 0 483794 222835 42200 51 5352
5354 0 483847 222804 42000 51 5353
5355 0 483864 222913 41800 75 5354
5356 0 483992 223071 41600 108 5355
5357 0 483873 223261 41440 91 5356
5358 0 483763 223430 41280 75 5357
5359 0 483688 223475 41040 75 5358
5360 0 483621 223554 40840 75 5359
5361 0 483667 223694 40640 64 5360
5362 0 483573 223883 40480 64 5361
5363 0 483504 224003 40360 71 5362
5364 0 483568 223979 40160 71 5363
5365 0 483412 224110 39960 75 5364
5366 0 483369 224124 39880 102 5365
5367 0 483287 224153 39680 102 5366
5368 5 483089 224231 39520 101 5367
5369 0 482990 224270 39440 131 5368
5370 0 483104 224177 39240 131 5369
5371 0 483004 224266 39200 108 5370
5372 0 482976 224269 39000 108 5371
5373 0 482922 224299 38840 98 5372
5374 0 482909 224307 38800 98 5373
5375 0 482682 224308 38600 107 5374
5376 0 482628 224321 38360 60 5375
5377 0 482563 224211 38160 64 5376
5378 0 482513 224112 37960 108 5377
5379 0 482452 224200 37760 108 5378
5380 0 482443 224251 37560 81 5379
5381 0 482498 224333 37360 32 5380
5382 0 482911 224597 37200 51 5381
5383 0 483275 224680 37040 60 5382
5384 0 483302 224722 37000 75 5383
5385 0 483392 224861 36920 75 5384
5386 0 483361 224730 36840 75 5385
5387 0 483180 224704 36720 51 5386
5388 0 482845 224516 36560 51 5387
5389 0 482584 224406 36440 60 5388
5390 0 482602 224352 36240 98 5389
5391 0 482602 224289 36080 98 5390
5392 0 482532 224237 35840 86 5391
5393 0 482519 224087 35760 86 5392
5394 0 482402 224027 35680 75 5393
5395 0 482350 223962 35480 75 5394
5396 0 482251 223810 35280 81 5395
5397 0 482271 223649 35040 45 5396
5398 0 482401 223343 34880 124 5397
5399 0 482403 223131 34680 102 5398
5400 0 482437 222890 34440 108 5399
5401 0 482479 222666 34200 115 5400
5402 0 482478 222640 33960 122 5401
5403 0 482501 222585 33720 115 5402
5404 0 482653 222698 33560 107 5403
5405 0 482816 222678 33320 101 5404
5406 0 482990 222750 33040 71 5405
5407 0 483196 222686 32800 96 5406
5408 0 483315 222651 32600 81 5407
5409 0 483513 222600 32320 98 5408
5410 0 483792 222677 32080 75 5409
5411 0 483943 222429 31800 98 5410
5412 0 484062 222311 31560 71 5411
5413 0 483727 222136 31480 45 5412
5414 0 483637 222062 31240 98 5413
5415 0 483578 221988 30960 98 5414
5416 0 483752 222223 30800 64 5415
5417 0 483746 222245 30600 60 5416
5418 0 483803 222299 30320 60 5417
5419 0 483795 222368 30120 64 5418
5420 0 483800 222368 30080 64 5419
5421 0 483807 222335 30000 60 5420
5422 0 483841 222294 29880 60 5421
5423 0 483773 222277 29720 71 5422
5424 0 483856 222204 29600 71 5423
5425 0 483835 222171 29480 71 5424
5426 0 483844 222097 29320 71 5425
5427 0 483866 222074 29160 51 5426
5428 0 483786 222032 29000 51 5427
5429 0 483767 221981 28880 75 5428
5430 0 483731 221974 28720 90 5429
5431 0 483724 221990 28520 90 5430
5432 0 483698 222048 28320 71 5431
5433 0 483928 222136 28160 40 5432
5434 0 484227 222247 28040 40 5433
5435 0 484584 222647 27880 60 5434
5436 0 484828 222936 27720 60 5435
5437 0 484987 223113 27600 75 5436
5438 0 485013 223219 27440 60 5437
5439 0 485078 223468 27240 32 5438
5440 0 485127 223901 27080 32 5439
5441 0 485026 224318 26920 45 5440
5442 0 485086 224612 26880 51 5441
5443 0 485168 224842 26920 32 5442
5444 0 485409 224903 27000 40 5443
5445 0 485537 224869 27080 40 5444
5446 0 485744 224802 27240 51 5445
5447 0 485859 224698 27400 51 5446
5448 0 485918 224721 27480 51 5447
5449 0 486116 224814 27680 45 5448
5450 5 486165 224817 27880 45 5449
5451 0 486164 224875 27960 45 5450
5452 6 486296 224933 28040 45 5451
5453 0 490377 254279 90360 32 2307
5454 0 490170 254406 90480 81 5453
5455 0 490071 254442 90560 81 5454
5456 0 490289 254432 90600 81 5455
5457 5 491376 254447 90640 108 5456
5458 0 490650 254411 90680 120 5457
5459 0 489950 254275 90760 51 5458
5460 0 489214 254448 90840 45 5459
5461 0 489102 254569 90920 45 5460
5462 0 488927 254711 90960 60 5461
5463 0 488728 254811 91040 60 5462
5464 0 488325 255100 91080 108 5463
5465 0 487883 255710 91200 102 5464
5466 0 487528 256125 91320 120 5465
5467 0 487138 256310 91440 96 5466
5468 0 486570 256614 91520 91 5467
5469 5 486079 256728 91480 60 5468
5470 5 485965 256945 91440 64 5469
5471 0 485856 257344 92160 143 5470
5472 0 485760 257600 92240 163 5471
5473 0 485632 257824 92240 178 5472
5474 0 485440 257984 92200 150 5473
5475 0 485472 258240 92120 120 5474
5476 0 485472 258496 92080 64 5475
5477 0 485440 258752 92120 115 5476
5478 0 485472 259008 92120 135 5477
5479 0 485632 259232 92040 75 5478
5480 0 485664 259488 92040 115 5479
5481 0 485792 259712 92040 107 5480
5482 0 485824 259968 92040 108 5481
5483 0 485696 260192 92080 91 5482
5484 0 485536 260352 92240 107 5483
5485 0 485440 260608 92200 102 5484
5486 0 485408 260864 92240 124 5485
5487 0 485440 261120 92240 136 5486
5488 0 485472 261376 92320 107 5487
5489 0 485440 261632 92360 107 5488
5490 0 485376 261888 92360 128 5489
5491 0 485344 262144 92440 120 5490
5492 0 485280 262368 92560 122 5491
5493 0 485152 262560 92680 98 5492
5494 0 485056 262784 92760 80 5493
5495 0 484864 262976 92840 98 5494
5496 0 484672 263136 92960 80 5495
5497 0 484480 263296 93000 80 5496
5498 0 484288 263488 93000 102 5497
5499 0 484160 263744 92960 124 5498
5500 0 484032 263968 93000 90 5499
5501 0 483840 264160 93040 120 5500
5502 0 483680 264320 93160 75 5501
5503 0 483520 264544 93200 98 5502
5504 0 483424 264800 93120 86 5503
5505 0 483424 265056 93120 80 5504
5506 0 483328 265312 93080 98 5505
5507 0 483136 265504 93040 80 5506
5508 0 482944 265696 93040 80 5507
5509 0 482752 265888 93040 91 5508
5510 0 482560 266048 93080 120 5509
5511 0 482400 266272 93080 75 5510
5512 0 482208 266464 93160 101 5511
5513 0 482016 266656 93240 102 5512
5514 0 481856 266816 93360 81 5513
5515 0 481664 266976 93440 91 5514
5516 0 481472 267136 93480 80 5515
5517 0 481280 267328 93480 80 5516
5518 0 481152 267552 93520 80 5517
5519 0 480960 267744 93520 115 5518
5520 0 480768 267968 93520 120 5519
5521 0 480608 268192 93520 102 5520
5522 0 480448 268416 93480 81 5521
5523 0 480320 268640 93480 86 5522
5524 0 480160 268864 93480 91 5523
5525 0 480000 269056 93520 81 5524
5526 0 479776 269248 93520 64 5525
5527 0 479584 269440 93440 60 5526
5528 0 479392 269664 93440 81 5527
5529 0 479168 269824 93440 81 5528
5530 0 478944 269984 93440 75 5529
5531 0 478720 270112 93440 60 5530
5532 0 478464 270176 93400 81 5531
5533 0 478272 270336 93320 60 5532
5534 0 478048 270496 93240 128 5533
5535 0 477856 270656 93280 120 5534
5536 0 477696 270848 93160 98 5535
5537 0 477472 270848 93040 60 5536
5538 0 477280 271008 92880 81 5537
5539 0 477120 271168 92680 51 5538
5540 0 476960 271328 92520 40 5539
5541 0 476768 271520 92440 80 5540
5542 0 476512 271552 92360 91 5541
5543 0 476320 271616 92200 71 5542
5544 5 476064 271712 92120 75 5543
5545 0 476096 271904 92000 32 5544
5546 0 476000 272128 91840 60 5545
5547 0 475936 272384 91720 75 5546
5548 0 475776 272576 91680 75 5547
5549 0 475680 272800 91560 40 5548
5550 0 475520 273024 91480 51 5549
5551 0 475360 273184 91360 40 5550
5552 0 475200 273408 91280 60 5551
5553 0 475072 273632 91200 81 5552
5554 0 474912 273824 91120 80 5553
5555 0 474688 273984 91120 60 5554
5556 0 474464 274112 91080 81 5555
5557 0 474272 274272 90960 98 5556
5558 0 474113 274406 90800 0 5557
5559 0 473520 274733 90680 0 5558
5560 0 472885 274930 90720 0 5559
5561 0 472455 274963 90800 0 5560
5562 0 471691 275072 90880 0 5561
5563 0 471340 275315 90800 0 5562
5564 0 470916 275601 90760 0 5563
5565 0 470527 275805 90720 0 5564
5566 0 470143 275770 90640 0 5565
5567 5 467809 275653 90560 0 5566
5568 0 467445 275628 90560 0 5567
5569 0 468780 275727 90680 0 5568
5570 0 468022 276070 90760 0 5569
5571 0 467213 276176 90720 0 5570
5572 0 466638 276313 90760 0 5571
5573 0 466174 276451 90880 0 5572
5574 0 465956 276486 90920 0 5573
5575 0 465735 276477 91000 0 5574
5576 0 465557 276416 91160 0 5575
5577 0 465461 276319 91320 0 5576
5578 0 465322 276192 91520 0 5577
5579 0 465225 276032 91720 0 5578
5580 0 465152 275916 91920 0 5579
5581 0 464956 275817 92080 0 5580
5582 0 464678 275695 92280 0 5581
5583 0 464631 275615 92520 0 5582
5584 0 464657 275558 92720 0 5583
5585 0 464632 275634 92960 0 5584
5586 0 464605 275675 93120 0 5585
5587 0 464593 275668 93360 0 5586
5588 0 464690 275918 93560 0 5587
5589 0 464761 276162 93760 0 5588
5590 5 464839 276187 93800 0 5589
5591 0 465061 276522 93960 0 5590
5592 0 465079 276573 94160 0 5591
5593 0 464926 276814 94320 0 5592
5594 0 465040 276831 94360 0 5593
5595 0 464730 277044 94520 0 5594
5596 0 464645 277321 94680 0 5595
5597 0 464637 277345 94800 0 5596
5598 0 464560 277433 94960 0 5597
5599 0 464431 277482 95160 0 5598
5600 0 464113 277648 95360 0 5599
5601 0 464017 277749 95560 0 5600
5602 0 463824 277871 95760 0 5601
5603 0 463730 277884 95920 0 5602
5604 0 463695 277963 96080 0 5603
5605 0 463820 277976 96280 0 5604
5606 0 463898 278041 96480 0 5605
5607 0 464092 278095 96720 0 5606
5608 0 464228 278105 96880 0 5607
5609 0 464249 278122 97040 0 5608
5610 0 464591 278224 97160 0 5609
5611 0 464926 278246 97360 0 5610
5612 0 465212 278318 97560 0 5611
5613 0 465467 278436 97720 0 5612
5614 0 465607 278581 97920 0 5613
5615 0 465775 278674 98120 0 5614
5616 0 465997 278847 98320 0 5615
5617 0 466082 278955 98520 0 5616
5618 0 466089 279062 98640 0 5617
5619 0 466071 279109 98800 0 5618
5620 0 466016 279169 99000 0 5619
5621 0 465843 279308 99200 0 5620
5622 0 465676 279406 99360 0 5621
5623 0 465711 279545 99560 0 5622
5624 0 465697 279629 99600 0 5623
5625 0 465658 279609 99640 0 5624
5626 0 466628 280021 99720 0 5625
5627 0 466813 280041 99840 0 5626
5628 0 467036 280079 100000 0 5627
5629 0 467218 280105 100160 0 5628
5630 0 467469 280314 100280 0 5629
5631 0 467383 280394 100360 0 5630
5632 0 467332 280494 100480 0 5631
5633 0 467381 280558 100640 0 5632
5634 0 467437 280665 100800 0 5633
5635 0 467459 280863 101000 0 5634
5636 0 467456 281020 101200 0 5635
5637 0 467476 281117 101400 0 5636
5638 6 467546 281349 101320 0 5637
5639 0 401455 150566 178400 0 3383
5640 0 401315 150298 178480 0 5639
5641 0 401255 150230 178600 0 5640
5642 0 401099 150180 178720 0 5641
5643 0 400723 150114 178880 0 5642
5644 0 400395 149954 179000 0 5643
5645 0 400051 149696 179120 0 5644
5646 0 399655 149324 179280 0 5645
5647 5 399143 149134 179320 0 5646
5648 0 399011 149046 179520 0 5647
5649 0 398807 148934 179640 0 5648
5650 0 398595 148778 179720 0 5649
5651 0 398739 148732 179840 0 5650
5652 0 398779 148668 179920 0 5651
5653 0 398779 148378 180040 0 5652
5654 0 398911 148306 180160 0 5653
5655 0 398903 148202 180320 0 5654
5656 0 398931 148102 180480 0 5655
5657 0 398911 148030 180680 0 5656
5658 0 398951 148062 180840 0 5657
5659 5 399075 147914 180880 0 5658
5660 0 398967 147868 180960 0 5659
5661 0 398863 147808 181040 0 5660
5662 5 398799 147716 181120 0 5661
5663 0 398759 147674 181200 0 5662
5664 0 398527 147798 181280 0 5663
5665 0 398567 147788 181400 0 5664
5666 0 398371 147788 181440 0 5665
5667 0 398231 147736 181520 0 5666
5668 0 398215 147738 181640 0 5667
5669 0 398199 147722 181720 0 5668
5670 0 398167 147696 181840 0 5669
5671 5 398027 147854 181920 0 5670
5672 0 397987 147756 181960 0 5671
5673 5 398001 147736 182000 0 5672
5674 0 398015 147716 182040 0 5673
5675 0 398039 147616 182160 0 5674
5676 0 397971 147498 182280 0 5675
5677 0 397899 146688 182320 0 5676
5678 0 397847 146476 182400 0 5677
5679 5 397747 146290 182560 0 5678
5680 0 397751 145812 182640 0 5679
5681 0 397863 145306 182720 0 5680
5682 0 398123 144742 182760 0 5681
5683 5 398207 143962 182760 0 5682
5684 0 398211 144014 182840 0 5683
5685 0 397999 144062 182960 0 5684
5686 5 398015 144232 183000 0 5685
5687 0 398031 144402 183040 0 5686
5688 0 398039 144362 183240 0 5687
5689 0 398019 144286 183360 0 5688
5690 0 398103 144202 183560 0 5689
5691 0 398159 144202 183760 0 5690
5692 0 398159 144310 183920 0 5691
5693 0 398159 144342 184080 0 5692
5694 0 398151 144606 184240 0 5693
5695 0 398111 144758 184360 0 5694
5696 0 398067 144810 184480 0 5695
5697 0 398035 144806 184600 0 5696
5698 0 398031 144794 184720 0 5697
5699 0 398091 144958 184840 0 5698
5700 0 398127 144986 184960 0 5699
5701 0 398211 145086 185080 0 5700
5702 5 398427 144956 185120 0 5701
5703 0 398349 145042 185160 0 5702
5704 0 398349 145082 185240 0 5703
5705 0 398337 145126 185320 0 5704
5706 0 398277 145070 185400 0 5705
5707 0 398205 145226 185560 0 5706
5708 0 398081 145362 185720 0 5707
5709 0 398001 145446 185840 0 5708
5710 0 397909 145526 185960 0 5709
5711 0 397825 145618 186080 0 5710
5712 0 397681 145686 186240 0 5711
5713 0 397557 145738 186320 0 5712
5714 0 397341 145722 186480 0 5713
5715 0 397209 145734 186640 0 5714
5716 0 396945 145774 186800 0 5715
5717 0 396733 145678 186960 0 5716
5718 0 396485 145630 187080 0 5717
5719 0 396257 145610 187280 0 5718
5720 0 396121 145598 187440 0 5719
5721 0 396077 145746 187600 0 5720
5722 0 395929 145738 187720 0 5721
5723 0 395849 145738 187880 0 5722
5724 0 395697 145750 188040 0 5723
5725 0 395545 145698 188200 0 5724
5726 0 395393 145606 188360 0 5725
5727 0 395301 145502 188440 0 5726
5728 0 394997 145286 188560 0 5727
5729 0 394741 145194 188680 0 5728
5730 0 394329 145078 188800 0 5729
5731 0 394157 145150 188920 0 5730
5732 0 394069 145258 189040 0 5731
5733 0 393893 145286 189120 0 5732
5734 0 393769 145154 189240 0 5733
5735 0 393705 144962 189320 0 5734
5736 0 393197 144710 189360 0 5735
5737 5 392981 144422 189360 0 5736
5738 0 392925 144338 189440 0 5737
5739 0 392805 144318 189520 0 5738
5740 5 392553 144142 189560 0 5739
5741 0 392665 144250 189680 0 5740
5742 0 392653 144246 189720 0 5741
5743 0 392477 144230 189840 0 5742
5744 0 392385 144098 189880 0 5743
5745 0 392425 143960 190000 0 5744
5746 5 392331 143753 190040 0 5745
5747 0 392131 143487 190160 0 5746
5748 0 392131 143487 190280 0 5747
5749 0 392131 143501 190440 0 5748
5750 0 392191 143581 190560 0 5749
5751 0 392223 143591 190640 0 5750
5752 0 392215 143607 190760 0 5751
5753 0 392167 143599 190840 0 5752
5754 5 391983 143599 190960 0 5753
5755 5 392011 143623 191040 0 5754
5756 0 391563 143627 191080 0 5755
5757 0 391011 143475 191080 0 5756
5758 0 390651 143285 191120 0 5757
5759 0 390527 143141 191160 0 5758
5760 0 390147 142925 191240 0 5759
5761 0 389711 142485 191320 0 5760
5762 0 389351 141867 191360 0 5761
5763 0 389023 141389 191440 0 5762
5764 0 388803 141345 191520 0 5763
5765 0 388423 141157 191600 0 5764
5766 0 388307 141097 191680 0 5765
5767 0 388223 141085 191760 0 5766
5768 5 387459 140669 191760 0 5767
5769 0 387147 140631 191680 0 5768
5770 0 387123 140527 191560 0 5769
5771 5 387123 140503 191520 0 5770
5772 0 386901 140519 191400 0 5771
5773 0 386739 140415 191240 0 5772
5774 0 386887 140275 191120 0 5773
5775 0 386911 140087 191040 0 5774
5776 0 386875 140005 190960 0 5775
5777 0 386811 139937 190920 0 5776
5778 0 386687 139843 190800 0 5777
5779 0 386631 139795 190720 0 5778
5780 0 386635 139747 190680 0 5779
5781 0 386679 139691 190600 0 5780
5782 0 386695 139627 190520 0 5781
5783 0 386663 139453 190400 0 5782
5784 0 386615 139273 190320 0 5783
5785 0 386663 139173 190240 0 5784
5786 0 386502 139069 190200 0 5785
5787 0 386483 139057 190120 0 5786
5788 0 386435 139053 190080 0 5787
5789 0 386435 139053 190000 0 5788
5790 0 386383 139053 189920 0 5789
5791 0 386331 139061 189800 0 5790
5792 0 386235 139045 189720 0 5791
5793 0 386199 139053 189680 0 5792
5794 5 386143 139061 189600 0 5793
5795 0 385667 138869 189600 0 5794
5796 0 385555 138821 189520 0 5795
5797 0 385475 138749 189400 0 5796
5798 0 385459 138673 189280 0 5797
5799 0 385551 138591 189200 0 5798
5800 0 385511 138475 189120 0 5799
5801 0 385551 138275 189000 0 5800
5802 0 385519 138107 188920 0 5801
5803 0 385455 137931 188840 0 5802
5804 0 385131 137813 188840 0 5803
5805 5 384751 137257 188840 0 5804
5806 0 384747 137169 188760 0 5805
5807 0 384779 137065 188640 0 5806
5808 0 384759 136825 188560 0 5807
5809 0 384479 136641 188560 0 5808
5810 5 384335 136425 188520 0 5809
5811 0 384319 136323 188440 0 5810
5812 0 384303 136291 188360 0 5811
5813 0 384215 136243 188280 0 5812
5814 0 384079 136115 188200 0 5813
5815 5 384055 136067 188160 0 5814
5816 0 383671 135959 188160 0 5815
5817 5 383343 135695 188160 0 5816
5818 0 383323 135635 188200 0 5817
5819 0 383287 135349 188200 0 5818
5820 0 383103 135053 188200 0 5819
5821 6 383027 135053 188120 0 5820
5822 0 481153 240038 52160 136 2014
5823 0 481345 240366 52080 148 5822
5824 0 481361 240454 51960 148 5823
5825 0 481209 240374 51840 153 5824
5826 0 481054 240384 51800 136 5825
5827 0 480950 240371 51760 136 5826
5828 0 480885 240376 51680 0 5827
5829 0 480710 240493 51560 0 5828
5830 0 480630 240519 51400 0 5829
5831 0 480448 240678 51320 0 5830
5832 0 480277 240743 51200 0 5831
5833 0 479861 240874 51240 0 5832
5834 0 479725 240883 51160 0 5833
5835 0 479694 240932 51040 0 5834
5836 0 479449 241075 50960 0 5835
5837 0 479354 241284 50920 40 5836
5838 0 479105 241166 50880 40 5837
5839 0 478781 241205 50800 40 5838
5840 0 478708 241119 50760 40 5839
5841 0 478628 241127 50720 81 5840
5842 0 478571 241129 50680 81 5841
5843 0 478547 241150 50600 81 5842
5844 0 478418 241150 50520 104 5843
5845 0 478326 241201 50400 104 5844
5846 0 478223 241258 50360 81 5845
5847 0 478034 241394 50280 80 5846
5848 0 477858 241566 50240 51 5847
5849 0 477759 241725 50160 51 5848
5850 0 477679 241846 50120 40 5849
5851 0 477624 242201 50000 40 5850
5852 0 477519 242379 49920 86 5851
5853 0 477555 242442 49800 60 5852
5854 0 477368 242634 49680 101 5853
5855 0 477256 242709 49560 101 5854
5856 0 477226 242849 49400 101 5855
5857 0 477109 242903 49280 101 5856
5858 0 476973 242932 49240 101 5857
5859 0 476799 242959 49200 0 5858
5860 5 476681 242966 49160 0 5859
5861 0 476530 242977 49120 64 5860
5862 0 476044 243010 49040 64 5861
5863 0 475864 243132 49000 51 5862
5864 0 475313 243211 48960 64 5863
5865 0 475185 243191 48920 64 5864
5866 0 474975 243286 48840 102 5865
5867 0 474799 243376 48760 107 5866
5868 0 474613 243650 48600 60 5867
5869 0 474611 243822 48520 60 5868
5870 0 474611 243905 48480 108 5869
5871 0 474623 244022 48400 108 5870
5872 0 474663 244095 48360 81 5871
5873 0 474672 244187 48280 81 5872
5874 0 474568 244130 48120 81 5873
5875 5 474519 244089 48080 81 5874
5876 0 474422 244006 48000 91 5875
5877 0 474496 244185 47920 91 5876
5878 0 474546 244238 47880 102 5877
5879 0 474657 244293 47760 102 5878
5880 0 474743 244443 47600 90 5879
5881 0 474999 244259 47480 75 5880
5882 0 475050 244100 47400 90 5881
5883 0 474977 244073 47320 90 5882
5884 0 474907 244132 47200 90 5883
5885 0 474889 244199 47160 90 5884
5886 0 474894 244144 47120 90 5885
5887 0 474865 244101 47040 90 5886
5888 0 474774 244116 47000 90 5887
5889 0 474757 244093 46960 90 5888
5890 0 474643 245072 46880 75 5889
5891 0 474675 244980 46840 75 5890
5892 0 474632 244979 46800 75 5891
5893 0 474631 245021 46760 75 5892
5894 0 474617 245116 46640 75 5893
5895 0 474494 245204 46480 51 5894
5896 0 474256 245338 46400 40 5895
5897 0 474183 245348 46240 40 5896
5898 0 473929 245628 46080 40 5897
5899 0 473781 245796 46000 51 5898
5900 0 473694 245929 45880 60 5899
5901 0 473618 245975 45840 60 5900
5902 0 473516 246007 45800 60 5901
5903 5 473150 246138 45760 96 5902
5904 0 473075 246230 45720 51 5903
5905 0 473026 246266 45560 51 5904
5906 0 473187 246066 45400 90 5905
5907 0 473227 245868 45200 108 5906
5908 0 473112 245859 45040 115 5907
5909 0 473048 245897 44880 115 5908
5910 0 472954 245955 44720 71 5909
5911 0 472901 245966 44520 60 5910
5912 0 472966 245927 44280 98 5911
5913 5 472969 245953 44200 98 5912
5914 0 472973 245992 44080 60 5913
5915 0 473001 246048 44040 60 5914
5916 0 473001 246128 43920 60 5915
5917 0 472922 246241 43760 128 5916
5918 5 472906 246274 43720 128 5917
5919 0 472800 246263 43520 90 5918
5920 0 472693 246277 43440 90 5919
5921 0 472586 246302 43360 80 5920
5922 0 472352 246318 43240 60 5921
5923 0 472101 246373 43040 60 5922
5924 0 471911 246450 42840 60 5923
5925 0 471855 246552 42680 75 5924
5926 0 471699 246615 42520 81 5925
5927 0 471349 246744 42480 75 5926
5928 0 470776 247012 42520 98 5927
5929 0 470168 247182 42480 60 5928
5930 0 469906 247268 42400 75 5929
5931 0 469803 247325 42280 75 5930
5932 0 469621 247456 42160 81 5931
5933 0 469324 247619 42000 96 5932
5934 0 469201 247817 41840 107 5933
5935 5 468982 248219 41680 81 5934
5936 0 469119 248222 41640 32 5935
5937 0 469090 248289 41400 32 5936
5938 0 468994 248408 41280 32 5937
5939 0 468942 248432 41200 64 5938
5940 0 468817 248627 41040 75 5939
5941 0 468690 248746 40920 75 5940
5942 0 468502 248885 40760 45 5941
5943 0 468319 248987 40560 51 5942
5944 0 468212 249094 40320 51 5943
5945 0 468041 249257 40120 80 5944
5946 0 467927 249473 39880 51 5945
5947 0 467789 249589 39720 60 5946
5948 0 467683 249642 39560 71 5947
5949 0 467588 249666 39400 71 5948
5950 0 467509 249660 39360 32 5949
5951 0 467458 249713 39280 32 5950
5952 0 467405 249779 39200 32 5951
5953 0 467383 249950 39080 71 5952
5954 0 467243 249852 39000 71 5953
5955 0 467226 249893 38840 75 5954
5956 0 467139 249944 38680 91 5955
5957 0 466937 250023 38440 81 5956
5958 0 466741 250197 38240 45 5957
5959 0 466553 250239 38080 98 5958
5960 0 466239 250493 38000 157 5959
5961 0 466214 250535 37800 32 5960
5962 0 466244 250629 37680 32 5961
5963 0 466226 250780 37520 98 5962
5964 0 466246 251141 37320 40 5963
5965 0 466308 251220 37240 32 5964
5966 0 466326 251374 37200 32 5965
5967 0 466360 251467 37120 32 5966
5968 0 465869 251764 37080 51 5967
5969 0 465420 252209 37000 40 5968
5970 0 465354 252637 36960 75 5969
5971 0 465183 252653 36920 75 5970
5972 0 465099 252655 36880 75 5971
5973 0 465094 252576 36760 60 5972
5974 0 465081 252774 36600 60 5973
5975 0 464880 252950 36440 40 5974
5976 0 465042 253046 36320 60 5975
5977 0 465229 253127 36240 60 5976
5978 0 465370 253264 36120 32 5977
5979 0 465554 253386 35960 32 5978
5980 0 465638 253377 35800 60 5979
5981 0 465840 253397 35640 60 5980
5982 0 466163 253560 35440 98 5981
5983 0 466477 253758 35480 96 5982
5984 0 466703 253756 35520 75 5983
5985 0 466861 253800 35600 81 5984
5986 0 467101 254002 35640 80 5985
5987 0 467221 254124 35600 80 5986
5988 0 467309 254403 35520 60 5987
5989 0 467350 254582 35360 60 5988
5990 0 467257 254802 35200 60 5989
5991 0 467118 254975 35040 60 5990
5992 0 467031 255148 34920 60 5991
5993 5 466998 255254 34840 60 5992
5994 0 466578 255212 34800 0 5993
5995 0 466416 255206 34760 0 5994
5996 0 466292 255228 34720 0 5995
5997 0 466105 255116 34600 0 5996
5998 0 465982 255037 34480 0 5997
5999 0 465906 254903 34360 0 5998
6000 6 465806 254892 34200 0 5999
6001 5 489377 246534 69920 90 1926
6002 0 488981 246894 69880 98 6001
6003 0 488645 247206 69800 135 6002
6004 0 488585 247570 69760 178 6003
6005 0 488545 247606 69600 178 6004
6006 5 488497 247582 69560 178 6005
6007 0 488553 247714 69520 120 6006
6008 0 488601 247894 69400 124 6007
6009 0 488569 248122 69320 124 6008
6010 0 488581 248458 69200 91 6009
6011 5 488597 248623 69120 86 6010
6012 0 488605 248706 69080 86 6011
6013 0 488597 248842 68960 60 6012
6014 5 488773 248994 68840 80 6013
6015 0 488945 249214 68800 98 6014
6016 0 489181 249358 68680 86 6015
6017 0 489389 249466 68600 60 6016
6018 0 489737 249650 68440 75 6017
6019 0 490005 249746 68240 64 6018
6020 0 490373 249870 68200 81 6019
6021 0 490713 249966 68080 104 6020
6022 0 490989 250086 67960 120 6021
6023 0 491265 250146 67800 75 6022
6024 0 491433 250222 67640 81 6023
6025 0 491653 250294 67520 32 6024
6026 0 491793 250346 67360 32 6025
6027 0 491909 250538 67120 40 6026
6028 0 491813 250578 67080 40 6027
6029 0 491693 250762 66880 40 6028
6030 0 491681 251058 66800 32 6029
6031 5 491429 251634 66720 107 6030
6032 0 491469 251602 66640 107 6031
6033 0 491577 251574 66520 107 6032
6034 0 491617 251662 66400 107 6033
6035 0 491689 251790 66320 86 6034
6036 0 491557 251922 66200 81 6035
6037 0 491601 252006 66080 81 6036
6038 0 491733 252006 65840 64 6037
6039 0 491713 252142 65680 60 6038
6040 0 491629 252162 65600 60 6039
6041 0 491573 252274 65520 60 6040
6042 0 491493 252370 65400 108 6041
6043 0 491509 252506 65320 80 6042
6044 0 491393 252794 65160 75 6043
6045 0 491425 253082 65040 75 6044
6046 5 491473 253258 64960 102 6045
6047 0 491385 253366 64840 102 6046
6048 0 491189 253634 64720 108 6047
6049 0 491209 253762 64560 108 6048
6050 0 491109 253894 64400 75 6049
6051 0 491313 253946 64280 75 6050
6052 0 491385 253934 64240 75 6051
6053 0 491405 254082 64160 60 6052
6054 0 491469 254306 64040 60 6053
6055 5 491581 254666 63960 60 6054
6056 0 491749 254962 63920 51 6055
6057 0 491685 255374 63840 45 6056
6058 0 491593 255810 63800 40 6057
6059 0 491421 255962 63760 51 6058
6060 0 491345 256106 63720 80 6059
6061 0 491245 256186 63680 80 6060
6062 0 491145 256290 63600 101 6061
6063 0 491057 256590 63520 80 6062
6064 0 490929 256850 63360 124 6063
6065 0 490957 257070 63240 120 6064
6066 0 490877 257294 63120 98 6065
6067 0 490961 257542 63000 75 6066
6068 0 491077 257714 62920 108 6067
6069 0 491073 257946 62840 51 6068
6070 0 491193 258350 62720 51 6069
6071 0 491113 258778 62720 40 6070
6072 0 490681 259354 62760 80 6071
6073 0 490077 259954 62800 107 6072
6074 0 489665 260294 62720 98 6073
6075 0 489609 260526 62640 96 6074
6076 0 489369 260842 62520 80 6075
6077 0 489205 261142 62400 75 6076
6078 5 489009 261454 62240 51 6077
6079 0 488985 261678 62160 51 6078
6080 0 488805 261830 62120 81 6079
6081 0 488593 261918 62080 40 6080
6082 0 488513 262038 62040 40 6081
6083 0 488405 262170 61960 101 6082
6084 0 488193 262242 61840 120 6083
6085 0 487829 262414 61760 86 6084
6086 0 487617 262658 61640 101 6085
6087 5 487313 262910 61560 154 6086
6088 0 486897 263194 61520 102 6087
6089 0 486921 263574 61480 101 6088
6090 0 486729 263886 61400 107 6089
6091 5 486601 264218 61320 96 6090
6092 0 486501 264734 61360 120 6091
6093 0 486557 265026 61440 51 6092
6094 0 486613 265170 61360 51 6093
6095 0 486709 265298 61280 51 6094
6096 0 486869 265514 61240 60 6095
6097 5 486909 265738 61160 60 6096
6098 0 486969 265766 61200 60 6097
6099 0 487053 265758 61280 60 6098
6100 0 487117 265794 61360 60 6099
6101 0 487221 265906 61480 64 6100
6102 0 487465 265946 61640 32 6101
6103 0 487493 266066 61720 32 6102
6104 0 487473 266158 61840 98 6103
6105 0 487437 266190 61960 98 6104
6106 0 487437 266206 62040 98 6105
6107 0 487545 266194 62200 160 6106
6108 5 487582 266181 62240 160 6107
6109 0 487657 266154 62320 124 6108
6110 0 487821 266234 62480 124 6109
6111 0 487801 266342 62640 32 6110
6112 0 487557 266294 62680 122 6111
6113 0 487589 266346 62800 122 6112
6114 0 487557 266394 62920 122 6113
6115 5 487521 266442 63000 98 6114
6116 0 487593 266658 63040 98 6115
6117 0 487693 266730 63160 40 6116
6118 0 487961 266958 63240 45 6117
6119 0 488653 267546 63200 176 6118
6120 5 488873 267754 63160 107 6119
6121 5 489233 268250 63160 75 6120
6122 0 489761 268278 63160 51 6121
6123 0 490077 268398 63080 75 6122
6124 0 490517 268598 63040 60 6123
6125 0 490825 268670 62960 60 6124
6126 0 491185 268726 62880 75 6125
6127 0 491457 268838 62800 81 6126
6128 0 491629 268926 62680 81 6127
6129 0 491701 268898 62640 81 6128
6130 0 491833 268994 62560 81 6129
6131 0 491901 269046 62440 81 6130
6132 0 491985 269118 62320 0 6131
6133 5 492125 269234 62160 0 6132
6134 0 492221 269238 62120 0 6133
6135 0 492361 269218 62040 0 6134
6136 0 492529 269210 61960 51 6135
6137 0 492777 269150 61880 51 6136
6138 0 493165 269174 61760 45 6137
6139 0 493609 269246 61720 80 6138
6140 0 494209 269190 61760 64 6139
6141 0 494381 269210 61800 51 6140
6142 0 494489 269314 61840 51 6141
6143 0 494633 269450 61920 40 6142
6144 0 495033 269634 61960 107 6143
6145 0 495373 269910 62080 45 6144
6146 0 495905 270090 62040 96 6145
6147 0 496021 270158 61960 122 6146
6148 0 496049 270262 61800 122 6147
6149 0 495981 270298 61640 90 6148
6150 5 496061 270314 61480 90 6149
6151 0 496781 270174 61440 81 6150
6152 0 496873 269990 61400 81 6151
6153 0 496965 269954 61280 81 6152
6154 0 497169 269846 61200 0 6153
6155 0 497445 269782 61080 0 6154
6156 0 497581 269598 60920 0 6155
6157 0 497677 269302 60840 0 6156
6158 0 497629 269166 60800 0 6157
6159 0 497465 269114 60760 0 6158
6160 0 497317 268730 60680 0 6159
6161 0 497337 269310 60640 0 6160
6162 0 497181 269294 60600 0 6161
6163 0 497079 269244 60560 0 6162
6164 0 496977 269194 60520 0 6163
6165 0 496433 268750 60520 0 6164
6166 0 496397 268426 60600 0 6165
6167 0 496353 268282 60560 0 6166
6168 0 496305 268254 60520 0 6167
6169 0 496217 268182 60440 0 6168
6170 0 496121 268122 60320 0 6169
6171 0 496065 267998 60200 0 6170
6172 0 495889 267834 60080 0 6171
6173 0 495681 267758 60000 0 6172
6174 0 495589 267662 59920 0 6173
6175 6 495537 267666 59880 0 6174
6176 0 398144 162708 185160 0 3688
6177 0 398088 162443 185200 0 6176
6178 0 398088 162219 185320 0 6177
6179 0 397976 162012 185440 0 6178
6180 0 397863 161818 185600 0 6179
6181 0 397896 161674 185800 0 6180
6182 0 397909 161565 185920 0 6181
6183 0 397940 161468 186080 0 6182
6184 0 397783 161383 186200 0 6183
6185 0 397547 161318 186320 0 6184
6186 0 397309 161171 186440 0 6185
6187 0 397084 160968 186560 0 6186
6188 0 396828 160606 186640 0 6187
6189 0 396671 160444 186760 0 6188
6190 0 396287 160339 186880 0 6189
6191 0 396071 160305 187080 0 6190
6192 0 395764 160369 187320 0 6191
6193 0 395487 160304 187560 0 6192
6194 5 395436 160248 187600 0 6193
6195 0 395152 160347 187760 0 6194
6196 0 394668 160344 188040 0 6195
6197 0 394059 160472 188240 0 6196
6198 0 393903 160459 188440 0 6197
6199 0 393692 160428 188640 0 6198
6200 0 393571 160300 188880 0 6199
6201 0 393485 160452 189000 0 6200
6202 0 393467 160654 189120 0 6201
6203 0 393523 160854 189200 0 6202
6204 0 393452 160787 189320 0 6203
6205 5 393428 160765 189360 0 6204
6206 5 393370 160828 189440 0 6205
6207 0 393515 160911 189520 0 6206
6208 0 393474 161005 189600 0 6207
6209 5 393211 161029 189640 0 6208
6210 0 392915 160053 189640 0 6209
6211 5 392874 159956 189720 0 6210
6212 0 393201 158981 189720 0 6211
6213 0 393267 158829 189800 0 6212
6214 0 393442 158816 189840 0 6213
6215 5 393617 158804 189880 0 6214
6216 0 393684 158774 189920 0 6215
6217 0 393750 158744 189960 0 6216
6218 0 393756 158822 190080 0 6217
6219 5 393758 158848 190120 0 6218
6220 0 392414 158904 190120 0 6219
6221 0 391814 158096 190120 0 6220
6222 0 391494 157792 190080 0 6221
6223 0 391374 156992 190080 0 6222
6224 0 391462 156704 190160 0 6223
6225 0 391518 156504 190200 0 6224
6226 0 391470 156336 190280 0 6225
6227 0 391342 156048 190400 0 6226
6228 0 391326 155936 190520 0 6227
6229 0 391246 155816 190640 0 6228
6230 0 391270 155736 190760 0 6229
6231 0 391278 155592 190840 0 6230
6232 0 391246 155520 190960 0 6231
6233 0 391110 155536 191040 0 6232
6234 0 390910 155432 191120 0 6233
6235 0 390838 155256 191200 0 6234
6236 5 390846 155184 191240 0 6235
6237 0 390854 155120 191320 0 6236
6238 0 390870 155152 191440 0 6237
6239 0 390854 155096 191520 0 6238
6240 0 390822 155016 191600 0 6239
6241 0 390790 154960 191680 0 6240
6242 0 390702 154920 191760 0 6241
6243 0 390566 154736 191840 0 6242
6244 0 390558 154608 191920 0 6243
6245 0 390382 154504 192080 0 6244
6246 0 390302 154448 192200 0 6245
6247 0 390118 154344 192280 0 6246
6248 0 390022 154192 192400 0 6247
6249 0 389798 154112 192520 0 6248
6250 0 389646 154088 192600 0 6249
6251 0 389510 154040 192720 0 6250
6252 0 389206 153912 192800 0 6251
6253 0 389062 153912 192880 0 6252
6254 0 388806 153944 193000 0 6253
6255 0 388630 154016 193080 0 6254
6256 0 388454 153936 193200 0 6255
6257 0 388374 153920 193320 0 6256
6258 0 388254 153840 193440 0 6257
6259 0 388038 153768 193560 0 6258
6260 0 387862 153568 193600 0 6259
6261 0 387606 153368 193680 0 6260
6262 0 387342 153232 193760 0 6261
6263 0 387094 153072 193840 0 6262
6264 0 386758 152992 193880 0 6263
6265 0 386374 152808 193920 0 6264
6266 0 386182 152704 194000 0 6265
6267 0 386054 152520 194080 0 6266
6268 0 385974 152432 194160 0 6267
6269 0 385886 152360 194240 0 6268
6270 0 385454 152161 194280 0 6269
6271 0 385534 152129 194320 0 6270
6272 0 384814 151869 194400 0 6271
6273 5 384414 151677 194480 0 6272
6274 0 384334 151685 194600 0 6273
6275 0 384322 151649 194720 0 6274
6276 0 384334 151661 194840 0 6275
6277 0 384338 151681 194920 0 6276
6278 0 384370 151765 195040 0 6277
6279 0 384390 151873 195120 0 6278
6280 0 384382 151905 195200 0 6279
6281 0 384286 152001 195320 0 6280
6282 0 384238 152045 195440 0 6281
6283 0 384302 152085 195560 0 6282
6284 5 384446 152131 195680 0 6283
6285 0 384158 152069 195760 0 6284
6286 0 384042 152105 195880 0 6285
6287 0 383702 151989 196040 0 6286
6288 0 383170 151873 196120 0 6287
6289 0 382618 151885 196080 0 6288
6290 0 382246 151817 196000 0 6289
6291 0 382018 151789 195920 0 6290
6292 0 381538 151593 195840 0 6291
6293 0 380998 151293 195880 0 6292
6294 0 380674 151289 195960 0 6293
6295 0 379962 151217 195920 0 6294
6296 0 379866 151153 195800 0 6295
6297 0 379746 151069 195720 0 6296
6298 0 379594 151033 195600 0 6297
6299 0 379506 151053 195480 0 6298
6300 0 379486 150977 195320 0 6299
6301 0 379294 150785 195240 0 6300
6302 0 378950 150677 195200 0 6301
6303 0 378598 150669 195160 0 6302
6304 5 378218 150529 195120 0 6303
6305 5 378160 150487 195080 0 6304
6306 0 378102 150445 195040 0 6305
6307 0 378046 150397 194960 0 6306
6308 0 377978 150413 194880 0 6307
6309 0 377982 150365 194720 0 6308
6310 0 378206 150353 194600 0 6309
6311 0 378262 150229 194480 0 6310
6312 0 378226 150065 194400 0 6311
6313 0 378186 149889 194320 0 6312
6314 0 378218 149761 194200 0 6313
6315 0 378202 149589 194080 0 6314
6316 0 378150 149561 193880 0 6315
6317 5 378106 149469 193840 0 6316
6318 0 378210 149485 193760 0 6317
6319 0 378222 149401 193640 0 6318
6320 0 378210 149353 193480 0 6319
6321 0 378122 149325 193360 0 6320
6322 0 378066 149181 193280 0 6321
6323 0 378006 149105 193120 0 6322
6324 0 377826 149045 193040 0 6323
6325 0 377886 149013 192880 0 6324
6326 0 377870 149025 192800 0 6325
6327 0 377910 148989 192680 0 6326
6328 0 377910 148825 192560 0 6327
6329 0 377714 148681 192440 0 6328
6330 0 377610 148513 192320 0 6329
6331 0 377610 148437 192200 0 6330
6332 5 377450 148129 192080 0 6331
6333 0 377438 147957 192000 0 6332
6334 5 377419 147919 191920 0 6333
6335 0 377383 147887 191840 0 6334
6336 0 377484 147926 191680 0 6335
6337 0 377516 147962 191560 0 6336
6338 0 377668 148078 191400 0 6337
6339 0 377780 147946 191320 0 6338
6340 0 377824 147814 191240 0 6339
6341 0 377892 147766 191160 0 6340
6342 0 377888 147642 191040 0 6341
6343 0 377848 147606 190960 0 6342
6344 0 377932 147538 190920 0 6343
6345 0 377908 147474 190800 0 6344
6346 6 377932 147430 190680 0 6345
6347 0 400388 159404 179680 0 896
6348 5 400172 159076 179720 0 6347
6349 0 399052 159300 179680 0 6348
6350 0 398924 159324 179600 0 6349
6351 0 398735 159322 179560 0 6350
6352 0 398539 159354 179480 0 6351
6353 0 398503 159406 179320 0 6352
6354 0 398435 159506 179160 0 6353
6355 0 398099 159754 179080 0 6354
6356 5 397355 159434 179040 0 6355
6357 0 397395 159498 178920 0 6356
6358 0 397531 159622 178680 0 6357
6359 0 397499 159618 178600 0 6358
6360 0 397499 159610 178480 0 6359
6361 5 397459 159586 178440 0 6360
6362 5 397435 159562 178360 0 6361
6363 0 397083 159914 178320 0 6362
6364 0 397187 159946 178240 0 6363
6365 0 397083 160042 178160 0 6364
6366 0 397051 160154 178080 0 6365
6367 0 397087 160230 178040 0 6366
6368 0 397123 160306 178000 0 6367
6369 0 397135 160432 177960 0 6368
6370 0 397195 160498 177880 0 6369
6371 0 397191 160530 177760 0 6370
6372 0 397183 160614 177640 0 6371
6373 0 397175 160738 177520 0 6372
6374 0 397203 160750 177360 0 6373
6375 0 397179 160742 177240 0 6374
6376 0 397167 160790 177080 0 6375
6377 0 397191 160694 176960 0 6376
6378 0 397175 160716 176880 0 6377
6379 0 397187 160856 176800 0 6378
6380 0 397067 161168 176680 0 6379
6381 0 396947 161502 176600 0 6380
6382 0 396795 161682 176480 0 6381
6383 0 396683 161924 176400 0 6382
6384 0 396631 162078 176240 0 6383
6385 0 396567 162362 176080 0 6384
6386 0 396543 162442 175960 0 6385
6387 0 396571 162630 175840 0 6386
6388 0 396579 162728 175720 0 6387
6389 0 396559 162904 175560 0 6388
6390 5 396587 163196 175400 0 6389
6391 0 396359 163582 175440 0 6390
6392 0 396315 163954 175520 0 6391
6393 0 396223 164224 175600 0 6392
6394 0 395999 164584 175640 0 6393
6395 0 395707 164732 175720 0 6394
6396 0 395371 164902 175800 0 6395
6397 0 395367 164926 175920 0 6396
6398 0 395167 165008 176040 0 6397
6399 0 395115 165060 176160 0 6398
6400 0 395035 165040 176280 0 6399
6401 0 394983 165024 176440 0 6400
6402 5 394847 165680 176480 0 6401
6403 0 394855 165732 176560 0 6402
6404 0 394815 165708 176680 0 6403
6405 0 394839 165628 176800 0 6404
6406 0 394783 165516 176920 0 6405
6407 0 394735 165444 177040 0 6406
6408 0 394591 165428 177160 0 6407
6409 0 394575 165492 177280 0 6408
6410 0 394559 165556 177320 0 6409
6411 0 394527 165654 177440 0 6410
6412 0 394527 165622 177560 0 6411
6413 0 394507 165560 177680 0 6412
6414 0 394451 165528 177880 0 6413
6415 0 394447 165520 177920 0 6414
6416 0 394419 165454 178040 0 6415
6417 0 394427 165338 178160 0 6416
6418 0 394367 165238 178360 0 6417
6419 0 394247 165394 178400 0 6418
6420 0 394207 165422 178520 0 6419
6421 0 394275 165432 178640 0 6420
6422 0 394187 165452 178800 0 6421
6423 0 394107 165500 179000 0 6422
6424 0 394091 165504 179160 0 6423
6425 0 393991 165544 179280 0 6424
6426 0 393943 165628 179400 0 6425
6427 0 393751 165680 179480 0 6426
6428 0 393463 165704 179640 0 6427
6429 0 393271 165736 179800 0 6428
6430 5 393263 165752 179880 0 6429
6431 0 393135 165850 179920 0 6430
6432 0 393083 165922 180040 0 6431
6433 0 393159 165986 180160 0 6432
6434 0 393051 165978 180200 0 6433
6435 0 392931 165952 180280 0 6434
6436 0 392939 165900 180360 0 6435
6437 0 392871 166008 180440 0 6436
6438 0 392539 166174 180480 0 6437
6439 0 392235 166252 180520 0 6438
6440 0 392075 166332 180600 0 6439
6441 0 391967 166368 180720 0 6440
6442 5 391823 166516 180800 0 6441
6443 0 392075 166256 180880 0 6442
6444 0 392155 166144 180960 0 6443
6445 0 392095 166204 181120 0 6444
6446 0 392167 166168 181280 0 6445
6447 0 392219 166242 181320 0 6446
6448 0 392219 166242 181400 0 6447
6449 0 392135 166050 181480 0 6448
6450 0 391879 165998 181520 0 6449
6451 0 391843 165970 181640 0 6450
6452 0 391827 165924 181760 0 6451
6453 0 391759 165884 181880 0 6452
6454 0 391699 165788 182000 0 6453
6455 0 392031 166236 182040 0 6454
6456 0 391667 165748 182080 0 6455
6457 0 391615 165716 182160 0 6456
6458 0 391491 165620 182280 0 6457
6459 0 391455 165574 182360 0 6458
6460 0 391427 165526 182440 0 6459
6461 0 391407 165456 182520 0 6460
6462 0 391359 165424 182600 0 6461
6463 0 391291 165364 182720 0 6462
6464 0 391155 165312 182800 0 6463
6465 0 390995 165244 182920 0 6464
6466 0 390907 165304 183040 0 6465
6467 0 390787 165264 183160 0 6466
6468 0 390683 165212 183280 0 6467
6469 0 390675 165180 183400 0 6468
6470 0 390591 165252 183560 0 6469
6471 0 390551 165284 183680 0 6470
6472 0 390555 165292 183800 0 6471
6473 0 390495 165356 183920 0 6472
6474 0 390427 165424 184040 0 6473
6475 0 390403 165480 184120 0 6474
6476 0 390223 165576 184240 0 6475
6477 0 390075 165696 184360 0 6476
6478 0 389959 165814 184440 0 6477
6479 0 389935 165942 184560 0 6478
6480 0 389887 166010 184600 0 6479
6481 0 389371 166002 184600 0 6480
6482 0 388687 166242 184600 0 6481
6483 0 388187 166290 184440 0 6482
6484 0 387839 166214 184280 0 6483
6485 0 387743 166146 184200 0 6484
6486 0 387579 166110 184120 0 6485
6487 0 387447 166040 184040 0 6486
6488 0 387263 165852 183920 0 6487
6489 0 387051 165740 183800 0 6488
6490 0 386691 165648 183680 0 6489
6491 0 385843 165824 183680 0 6490
6492 0 385663 165796 183600 0 6491
6493 0 385455 165852 183560 0 6492
6494 0 384871 165780 183600 0 6493
6495 0 384731 165804 183640 0 6494
6496 0 384419 165734 183680 0 6495
6497 0 384247 165754 183720 0 6496
6498 5 383911 165802 183720 0 6497
6499 0 383711 165890 183600 0 6498
6500 5 383299 165956 183600 0 6499
6501 0 383363 165964 183520 0 6500
6502 0 383399 165980 183480 0 6501
6503 0 383407 165992 183440 0 6502
6504 0 383407 165996 183400 0 6503
6505 0 383369 166023 183360 0 6504
6506 6 383367 166052 183320 0 6505
6507 5 388569 165966 191080 0 3720
6508 0 388553 165911 190960 0 6507
6509 5 388369 165781 190880 0 6508
6510 0 388210 166118 190840 0 6509
6511 0 387896 165885 190680 0 6510
6512 0 387576 165701 190440 0 6511
6513 0 387288 165581 190320 0 6512
6514 0 387080 165374 190240 0 6513
6515 0 386889 165229 190120 0 6514
6516 0 386416 164942 189960 0 6515
6517 0 385672 164276 189880 0 6516
6518 0 385375 163870 189760 0 6517
6519 5 385331 163793 189720 0 6518
6520 0 385240 163638 189640 0 6519
6521 5 385080 163394 189560 0 6520
6522 0 384921 163148 189480 0 6521
6523 0 384632 162926 189280 0 6522
6524 0 384306 162785 189240 0 6523
6525 0 384148 162606 189120 0 6524
6526 0 384075 162494 189040 0 6525
6527 0 383820 162074 188800 0 6526
6528 0 383592 161728 188640 0 6527
6529 0 383443 161268 188480 0 6528
6530 0 383396 160796 188440 0 6529
6531 5 383227 160129 188480 0 6530
6532 0 382980 159850 188600 0 6531
6533 0 383060 159657 188760 0 6532
6534 0 383171 159474 188880 0 6533
6535 0 383416 159118 188960 0 6534
6536 0 383508 158982 189120 0 6535
6537 0 383259 158863 189240 0 6536
6538 0 382887 158817 189400 0 6537
6539 0 382532 158665 189560 0 6538
6540 0 382187 158546 189760 0 6539
6541 5 382075 158414 190000 0 6540
6542 0 381946 158758 190040 0 6541
6543 0 381915 158889 190160 0 6542
6544 0 381811 158990 190280 0 6543
6545 0 381715 158983 190360 0 6544
6546 0 381631 159099 190480 0 6545
6547 0 381535 159239 190600 0 6546
6548 0 381351 159351 190720 0 6547
6549 5 380622 159364 190760 0 6548
6550 0 380585 159325 190720 0 6549
6551 0 380511 159247 190640 0 6550
6552 0 380515 159067 190520 0 6551
6553 5 380259 158875 190440 0 6552
6554 0 379859 158983 190400 0 6553
6555 0 379699 159139 190320 0 6554
6556 0 379439 159111 190200 0 6555
6557 0 379211 159195 190080 0 6556
6558 0 378991 159183 189960 0 6557
6559 0 378831 159283 189840 0 6558
6560 0 378675 159263 189720 0 6559
6561 0 378539 159323 189640 0 6560
6562 0 378351 159359 189560 0 6561
6563 0 378139 159331 189480 0 6562
6564 0 377811 159323 189440 0 6563
6565 0 377211 159203 189400 0 6564
6566 0 376579 159451 189400 0 6565
6567 5 376279 159427 189360 0 6566
6568 0 376083 159359 189280 0 6567
6569 0 375935 159307 189200 0 6568
6570 0 375615 159323 189120 0 6569
6571 0 375431 159279 189040 0 6570
6572 5 375271 159323 188960 0 6571
6573 0 375099 158991 188920 0 6572
6574 0 374907 158959 188880 0 6573
6575 0 374659 158891 188840 0 6574
6576 0 374519 158851 188760 0 6575
6577 0 374299 158843 188720 0 6576
6578 0 374091 158855 188640 0 6577
6579 0 373911 158775 188560 0 6578
6580 0 373783 158687 188480 0 6579
6581 0 373307 158727 188520 0 6580
6582 5 373055 158767 188440 0 6581
6583 0 372859 158811 188320 0 6582
6584 0 372759 158847 188200 0 6583
6585 0 372743 158895 188080 0 6584
6586 5 372611 159031 188000 0 6585
6587 0 372623 159027 187840 0 6586
6588 0 372651 158971 187720 0 6587
6589 0 372731 158919 187600 0 6588
6590 0 372719 159035 187520 0 6589
6591 0 372747 159071 187400 0 6590
6592 0 372771 159223 187280 0 6591
6593 0 372819 159411 187200 0 6592
6594 0 372703 159983 187160 0 6593
6595 5 372503 160379 187120 0 6594
6596 0 372403 160615 187160 0 6595
6597 0 372339 160683 187280 0 6596
6598 0 372267 160823 187360 0 6597
6599 0 372215 160919 187440 0 6598
6600 0 372151 160946 187520 0 6599
6601 0 372093 160966 187600 0 6600
6602 0 372033 160986 187640 0 6601
6603 0 372001 161017 187720 0 6602
6604 5 371985 161023 187800 0 6603
6605 0 372079 160949 187840 0 6604
6606 0 372083 160967 187880 0 6605
6607 0 372091 160977 187960 0 6606
6608 0 372121 160960 188040 0 6607
6609 0 372131 160964 188120 0 6608
6610 0 372093 161022 188200 0 6609
6611 0 372091 161056 188280 0 6610
6612 0 372109 161077 188360 0 6611
6613 0 372091 161069 188440 0 6612
6614 0 372085 161127 188520 0 6613
6615 0 372059 161181 188600 0 6614
6616 0 372075 161197 188680 0 6615
6617 0 372149 161237 188760 0 6616
6618 0 372195 161263 188840 0 6617
6619 0 372219 161259 188920 0 6618
6620 0 372258 161252 188960 0 6619
6621 0 372297 161245 189000 0 6620
6622 0 372343 161249 189040 0 6621
6623 0 372359 161293 189080 0 6622
6624 0 372391 161342 189160 0 6623
6625 0 372415 161390 189200 0 6624
6626 0 372445 161452 189240 0 6625
6627 5 372535 161468 189280 0 6626
6628 0 372601 161479 189320 0 6627
6629 0 372609 161507 189400 0 6628
6630 0 372615 161557 189480 0 6629
6631 0 372615 161615 189560 0 6630
6632 0 372577 161709 189640 0 6631
6633 0 372541 161765 189680 0 6632
6634 0 372483 161813 189720 0 6633
6635 0 372459 161844 189800 0 6634
6636 0 372429 161830 189880 0 6635
6637 0 372375 161814 189960 0 6636
6638 0 372395 161820 190040 0 6637
6639 0 372361 161866 190120 0 6638
6640 0 372383 161848 190200 0 6639
6641 0 372407 161854 190280 0 6640
6642 0 372373 161810 190360 0 6641
6643 0 372327 161794 190400 0 6642
6644 0 372283 161778 190440 0 6643
6645 0 372379 161718 190480 0 6644
6646 0 372413 161721 190520 0 6645
6647 0 372401 161693 190600 0 6646
6648 0 372411 161619 190680 0 6647
6649 0 372483 161589 190720 0 6648
6650 0 372619 161607 190800 0 6649
6651 0 372735 161519 190840 0 6650
6652 0 372821 161429 190880 0 6651
6653 0 372853 161374 190920 0 6652
6654 0 372873 161354 190960 0 6653
6655 0 372893 161324 191040 0 6654
6656 0 372889 161280 191120 0 6655
6657 0 372959 161256 191200 0 6656
6658 0 373007 161240 191280 0 6657
6659 0 373027 161178 191320 0 6658
6660 0 373049 161162 191360 0 6659
6661 0 373119 161155 191440 0 6660
6662 0 373123 161155 191480 0 6661
6663 0 373091 161087 191560 0 6662
6664 0 373085 161031 191640 0 6663
6665 6 373085 161031 191680 0 6664
6666 0 461009 245710 63240 80 3931
6667 0 460313 246114 63240 80 6666
6668 0 459585 246286 63280 32 6667
6669 0 459453 246286 63400 32 6668
6670 0 459165 246338 63520 32 6669
6671 0 459001 246406 63680 104 6670
6672 0 458801 246426 63760 104 6671
6673 0 458605 246298 63840 104 6672
6674 5 458634 246261 63920 104 6673
6675 0 458649 246242 63960 104 6674
6676 0 458733 246234 64040 104 6675
6677 0 458845 246274 64120 96 6676
6678 0 458817 246354 64280 96 6677
6679 0 458753 246458 64440 75 6678
6680 5 458605 246602 64560 60 6679
6681 0 458553 246638 64640 60 6680
6682 0 458625 246662 64800 60 6681
6683 0 458741 246718 64960 60 6682
6684 0 458797 246734 65040 60 6683
6685 0 458845 246762 65160 80 6684
6686 0 458717 246714 65280 80 6685
6687 0 458689 246670 65400 80 6686
6688 0 458665 246634 65520 80 6687
6689 0 458589 246678 65640 80 6688
6690 0 458509 246714 65760 80 6689
6691 0 458441 246734 65880 81 6690
6692 0 458337 246778 65960 81 6691
6693 0 458289 246830 66040 71 6692
6694 0 458293 246846 66120 71 6693
6695 0 458313 246862 66240 71 6694
6696 0 458293 246870 66400 60 6695
6697 0 458209 247002 66480 45 6696
6698 0 458085 247114 66560 45 6697
6699 0 457957 247210 66680 64 6698
6700 0 457945 247286 66800 64 6699
6701 0 457979 247348 66920 107 6700
6702 0 457917 247350 67040 107 6701
6703 0 457651 247412 67160 122 6702
6704 5 457397 247532 67320 140 6703
6705 0 457043 247810 67360 91 6704
6706 0 456359 248202 67480 80 6705
6707 0 455755 248474 67640 91 6706
6708 0 455387 248614 67760 91 6707
6709 0 455243 248610 67920 81 6708
6710 0 454999 248626 68040 51 6709
6711 0 454871 248642 68200 32 6710
6712 0 454743 248634 68360 71 6711
6713 0 454547 248550 68520 124 6712
6714 5 454195 248298 68600 75 6713
6715 0 454143 248194 68720 107 6714
6716 0 454119 248106 68880 140 6715
6717 0 454095 248062 69040 134 6716
6718 0 453939 248046 69120 134 6717
6719 0 453751 248042 69280 98 6718
6720 0 453543 248030 69440 64 6719
6721 0 453547 248006 69680 64 6720
6722 0 453531 248062 69880 64 6721
6723 0 453319 248286 70040 51 6722
6724 0 453195 248426 70160 51 6723
6725 0 453067 248674 70280 71 6724
6726 0 452839 248890 70400 90 6725
6727 0 452631 249018 70520 101 6726
6728 0 452371 249198 70680 71 6727
6729 0 452235 249202 70880 75 6728
6730 0 452063 249206 71040 91 6729
6731 0 451887 249226 71200 64 6730
6732 0 451719 249214 71320 64 6731
6733 0 451603 249242 71400 71 6732
6734 0 451333 249330 71600 81 6733
6735 0 450749 249532 71520 75 6734
6736 0 450403 249558 71560 75 6735
6737 0 450233 249506 71680 60 6736
6738 0 449969 249506 71800 51 6737
6739 0 449685 249488 71920 80 6738
6740 0 449577 249478 72040 80 6739
6741 0 449407 249522 72160 60 6740
6742 0 449225 249642 72360 60 6741
6743 0 449079 249860 72480 71 6742
6744 0 448887 250018 72520 71 6743
6745 0 448799 250136 72640 60 6744
6746 0 448681 250280 72760 60 6745
6747 0 448223 250544 72840 60 6746
6748 0 447929 250694 72840 32 6747
6749 0 447787 250758 72920 32 6748
6750 0 447755 250760 73040 71 6749
6751 0 447675 250776 73200 71 6750
6752 0 447633 250796 73400 71 6751
6753 0 447479 250878 73560 108 6752
6754 0 447365 250884 73720 102 6753
6755 0 447167 250884 73880 102 6754
6756 0 447025 250964 74080 90 6755
6757 0 446903 251032 74200 81 6756
6758 0 446771 251060 74360 60 6757
6759 0 446649 251010 74560 60 6758
6760 0 446565 251008 74720 60 6759
6761 0 446473 251048 74800 64 6760
6762 0 446415 251086 74880 64 6761
6763 0 446319 251134 75080 101 6762
6764 0 446153 251192 75280 96 6763
6765 0 445787 251286 75440 71 6764
6766 0 445677 251330 75600 71 6765
6767 0 445627 251354 75760 75 6766
6768 0 445379 251438 75920 51 6767
6769 0 445293 251522 76040 51 6768
6770 0 445139 251582 76200 51 6769
6771 0 444977 251604 76360 51 6770
6772 0 444873 251608 76480 51 6771
6773 0 444739 251594 76600 0 6772
6774 0 444631 251646 76720 0 6773
6775 0 444413 251678 76880 60 6774
6776 0 444309 251744 77000 60 6775
6777 0 444001 251866 77160 60 6776
6778 5 443567 251976 77280 60 6777
6779 0 443301 252044 77360 101 6778
6780 0 443129 252072 77480 71 6779
6781 0 442885 252188 77560 60 6780
6782 0 442621 252274 77640 86 6781
6783 0 442437 252288 77680 81 6782
6784 0 442319 252316 77840 81 6783
6785 0 442157 252310 77960 81 6784
6786 0 441925 252312 78080 40 6785
6787 0 441697 252288 78160 60 6786
6788 0 441397 252304 78320 40 6787
6789 0 441155 252250 78400 60 6788
6790 0 440905 252172 78520 75 6789
6791 0 440647 252140 78720 60 6790
6792 0 440489 252118 78920 45 6791
6793 0 440383 252096 79040 45 6792
6794 0 440331 252140 79200 45 6793
6795 0 440267 252112 79320 45 6794
6796 0 440123 252190 79480 75 6795
6797 0 440059 252274 79600 81 6796
6798 0 439865 252282 79720 71 6797
6799 0 439561 252234 79760 128 6798
6800 0 439423 252228 79920 141 6799
6801 0 439325 252178 80040 141 6800
6802 0 439075 252200 80160 134 6801
6803 0 438897 252134 80320 131 6802
6804 0 438777 252124 80400 131 6803
6805 0 438575 252078 80560 101 6804
6806 0 438359 252066 80680 154 6805
6807 0 438171 252016 80840 120 6806
6808 0 438047 252014 81000 60 6807
6809 0 437967 251998 81120 60 6808
6810 0 437967 251930 81240 98 6809
6811 0 437975 251882 81360 51 6810
6812 0 438003 251790 81480 98 6811
6813 0 438023 251750 81640 81 6812
6814 0 438015 251734 81800 81 6813
6815 0 438027 251698 81920 81 6814
6816 0 438035 251642 81960 81 6815
6817 0 438039 251638 82080 81 6816
6818 0 438011 251574 82120 81 6817
6819 0 437867 251498 82160 81 6818
6820 0 437875 251394 82280 81 6819
6821 0 437827 251282 82360 0 6820
6822 6 437703 251182 82440 0 6821
6823 0 409815 145019 179600 0 4431
6824 5 410001 145197 179440 0 6823
6825 5 410139 144514 179400 0 6824
6826 5 410696 142820 179400 0 6825
6827 0 410874 143340 179360 0 6826
6828 0 411262 143220 179280 0 6827
6829 5 412148 143106 179240 0 6828
6830 0 412514 143052 179160 0 6829
6831 5 412622 143016 179040 0 6830
6832 5 413174 142892 179080 0 6831
6833 0 413248 142458 179120 0 6832
6834 0 413882 142036 179200 0 6833
6835 0 413881 142023 179240 0 6834
6836 0 413878 141984 179360 0 6835
6837 0 413950 141816 179440 0 6836
6838 0 413888 141742 179560 0 6837
6839 0 413860 141650 179680 0 6838
6840 0 413772 141474 179760 0 6839
6841 0 413848 141314 179880 0 6840
6842 0 414056 141122 180000 0 6841
6843 0 413958 140912 180120 0 6842
6844 5 414054 140535 180160 0 6843
6845 5 414470 139864 180240 0 6844
6846 0 414646 139680 180320 0 6845
6847 5 414908 139250 180400 0 6846
6848 0 414840 138786 180440 0 6847
6849 0 414730 138600 180640 0 6848
6850 0 414502 138660 180800 0 6849
6851 0 414454 138672 180840 0 6850
6852 0 414352 138754 180960 0 6851
6853 0 414104 138810 181120 0 6852
6854 0 413720 138766 181240 0 6853
6855 0 413500 138977 181280 0 6854
6856 0 413451 138998 181320 0 6855
6857 0 413402 139020 181360 0 6856
6858 5 413348 138982 181400 0 6857
6859 0 413042 138878 181480 0 6858
6860 0 412962 139032 181520 0 6859
6861 5 412974 139054 181600 0 6860
6862 5 412978 139064 181680 0 6861
6863 0 413138 139062 181680 0 6862
6864 0 413316 138992 181680 0 6863
6865 0 413344 139122 181960 0 6864
6866 0 413322 139158 182000 0 6865
6867 0 413188 139390 182040 0 6866
6868 5 413416 139120 182080 0 6867
6869 5 413712 138806 182080 0 6868
6870 0 413640 138738 182120 0 6869
6871 0 413624 138718 182160 0 6870
6872 0 413632 138630 182280 0 6871
6873 0 413688 138520 182360 0 6872
6874 0 413676 138484 182440 0 6873
6875 0 413744 138372 182480 0 6874
6876 0 413864 138292 182520 0 6875
6877 0 413900 138196 182600 0 6876
6878 0 413932 138128 182680 0 6877
6879 0 414140 138036 182720 0 6878
6880 5 414388 137762 182760 0 6879
6881 0 415184 137314 182760 0 6880
6882 0 415652 137334 182640 0 6881
6883 0 416200 137302 182520 0 6882
6884 0 416840 137194 182440 0 6883
6885 0 417620 137012 182480 0 6884
6886 0 418076 136924 182520 0 6885
6887 0 419000 136636 182520 0 6886
6888 0 420176 136062 182520 0 6887
6889 0 420560 135938 182600 0 6888
6890 0 421308 135816 182640 0 6889
6891 0 421888 135724 182680 0 6890
6892 0 422840 135558 182760 0 6891
6893 0 423384 135366 182800 0 6892
6894 0 424036 135254 182800 0 6893
6895 0 424636 135316 182800 0 6894
6896 0 424960 135336 182840 0 6895
6897 0 425296 135240 182880 0 6896
6898 0 425956 135272 182960 0 6897
6899 0 426212 135210 182920 0 6898
6900 0 426420 135222 182880 0 6899
6901 0 426676 135290 182840 0 6900
6902 0 427668 135590 182840 0 6901
6903 0 428572 135600 182840 0 6902
6904 0 428884 135500 182840 0 6903
6905 0 429940 135610 182840 0 6904
6906 0 430136 135634 182800 0 6905
6907 0 430408 135650 182720 0 6906
6908 0 430564 135680 182680 0 6907
6909 0 430920 135748 182600 0 6908
6910 0 431164 135806 182560 0 6909
6911 0 431348 135810 182520 0 6910
6912 0 431828 135762 182480 0 6911
6913 0 432424 135834 182480 0 6912
6914 0 433248 136260 182400 0 6913
6915 0 433772 136522 182360 0 6914
6916 0 433764 136574 182280 0 6915
6917 0 433944 136682 182200 0 6916
6918 0 434244 136750 182120 0 6917
6919 0 434972 136826 182080 0 6918
6920 0 435144 136870 182040 0 6919
6921 0 435328 136892 181960 0 6920
6922 0 435572 136968 181880 0 6921
6923 0 436112 137028 181880 0 6922
6924 0 436412 136920 181880 0 6923
6925 0 436904 136952 181760 0 6924
6926 0 437152 136928 181680 0 6925
6927 0 437388 136842 181560 0 6926
6928 0 437640 136786 181360 0 6927
6929 0 437800 136750 181320 0 6928
6930 0 437808 136750 181280 0 6929
6931 0 438140 136518 181240 0 6930
6932 0 438180 136658 181200 0 6931
6933 0 438580 136650 181160 0 6932
6934 0 438696 136586 181120 0 6933
6935 0 438808 136530 181040 0 6934
6936 0 439160 136420 180960 0 6935
6937 0 439264 136348 180840 0 6936
6938 0 439436 136348 180760 0 6937
6939 0 439636 136344 180640 0 6938
6940 0 439708 136344 180520 0 6939
6941 0 440036 136372 180400 0 6940
6942 0 440052 136346 180280 0 6941
6943 0 440172 136330 180240 0 6942
6944 0 440296 136252 180160 0 6943
6945 0 440488 136048 180080 0 6944
6946 0 440624 135996 180040 0 6945
6947 0 440900 135904 179960 0 6946
6948 0 441224 135768 179920 0 6947
6949 0 441316 135768 179880 0 6948
6950 0 441384 135744 179800 0 6949
6951 0 441440 135676 179720 0 6950
6952 0 441672 135732 179640 0 6951
6953 0 441648 135768 179560 0 6952
6954 0 441640 135764 179480 0 6953
6955 0 441840 135752 179440 0 6954
6956 0 441924 135771 179360 0 6955
6957 0 441976 135856 179280 0 6956
6958 0 442036 135982 179280 0 6957
6959 0 442056 136054 179240 0 6958
6960 0 442116 136198 179200 0 6959
6961 0 442176 136312 179200 0 6960
6962 0 442252 136405 179200 0 6961
6963 0 442368 136427 179200 0 6962
6964 0 442444 136553 179200 0 6963
6965 0 442424 136679 179200 0 6964
6966 0 442370 136926 179160 0 6965
6967 0 442256 137220 179080 0 6966
6968 0 441998 137306 179080 0 6967
6969 0 441892 137302 179080 0 6968
6970 0 441766 137362 179160 0 6969
6971 0 441757 137372 179200 0 6970
6972 6 441748 137382 179240 0 6971
6973 0 473277 260428 74840 206 4855
6974 0 473273 260574 74680 206 6973
6975 0 473226 260657 74600 206 6974
6976 0 473130 260704 74520 128 6975
6977 0 472724 261025 74160 137 6976
6978 0 472658 261397 73840 176 6977
6979 0 472754 261680 73560 175 6978
6980 0 472810 261784 73440 178 6979
6981 0 472878 261845 73320 178 6980
6982 0 473086 262153 73120 137 6981
6983 0 473078 262260 73040 137 6982
6984 0 473138 262407 72920 128 6983
6985 0 473123 262557 72720 163 6984
6986 0 472974 262974 72560 143 6985
6987 0 472886 263549 72480 217 6986
6988 0 472718 264060 72400 181 6987
6989 0 472570 264485 72280 176 6988
6990 0 472595 264797 72120 198 6989
6991 0 472602 265237 71880 176 6990
6992 0 472595 265644 71680 124 6991
6993 0 472714 266061 71360 186 6992
6994 0 472715 266212 71080 178 6993
6995 0 472882 266549 70880 178 6994
6996 0 473162 266684 70560 163 6995
6997 5 473202 266725 70440 108 6996
6998 0 473098 266757 70360 108 6997
6999 0 473114 266813 70080 108 6998
7000 0 473268 267085 69960 98 6999
7001 0 473370 267317 69760 156 7000
7002 0 473417 267580 69480 98 7001
7003 0 473571 267772 69280 104 7002
7004 0 473578 267854 69080 163 7003
7005 0 473762 268078 68800 163 7004
7006 0 473890 268209 68440 96 7005
7007 0 473943 268415 68040 154 7006
7008 0 473827 268648 67840 198 7007
7009 5 473622 268850 67720 198 7008
7010 0 473774 268782 67680 154 7009
7011 0 474052 268635 67520 101 7010
7012 0 474351 268576 67360 124 7011
7013 0 474477 268567 67240 45 7012
7014 0 474447 268655 67080 45 7013
7015 0 474265 268725 67000 45 7014
7016 0 474280 268787 66800 102 7015
7017 5 474494 268827 66600 86 7016
7018 0 474427 268729 66560 120 7017
7019 0 474303 268664 66480 81 7018
7020 0 474235 268598 66400 81 7019
7021 0 474223 268546 66320 81 7020
7022 0 474164 268423 66160 91 7021
7023 0 474112 268173 66000 80 7022
7024 0 474020 268067 65840 107 7023
7025 0 473838 267878 65680 107 7024
7026 0 473754 267706 65480 107 7025
7027 0 473644 267471 65280 91 7026
7028 0 473540 267311 65160 131 7027
7029 0 473327 267049 65000 160 7028
7030 0 473137 266855 64920 139 7029
7031 0 472882 266614 64840 136 7030
7032 0 472716 266253 64800 139 7031
7033 0 472631 265710 64600 128 7032
7034 0 472858 265266 64480 107 7033
7035 0 473226 264699 64280 101 7034
7036 0 473467 264482 64080 163 7035
7037 0 473516 264410 63920 71 7036
7038 0 473339 264464 63720 71 7037
7039 0 473279 264521 63520 108 7038
7040 0 473386 264377 63320 108 7039
7041 0 473638 264090 63160 153 7040
7042 5 473898 263900 63080 163 7041
7043 0 473953 263897 63040 163 7042
7044 0 474145 263843 62840 163 7043
7045 0 474213 263590 62680 91 7044
7046 0 474302 263540 62560 86 7045
7047 0 474273 263308 62440 0 7046
7048 0 474149 263089 62400 0 7047
7049 0 474022 262780 62360 0 7048
7050 0 473861 262432 62320 0 7049
7051 0 473692 261883 62440 0 7050
7052 5 473619 261434 62400 0 7051
7053 0 473549 260971 62440 0 7052
7054 0 473586 260459 62480 0 7053
7055 0 473695 260274 62560 0 7054
7056 0 473628 259760 62680 0 7055
7057 0 473803 259155 62760 0 7056
7058 0 473990 258737 62560 0 7057
7059 0 474041 258263 62480 0 7058
7060 0 474054 257899 62560 0 7059
7061 0 473946 257155 62680 0 7060
7062 0 474223 256635 62560 0 7061
7063 0 474681 256305 62440 0 7062
7064 0 475051 255954 62280 0 7063
7065 0 475193 255918 62120 0 7064
7066 0 475188 255889 62000 0 7065
7067 0 475260 255896 61840 0 7066
7068 0 475122 255918 61640 0 7067
7069 0 475070 255748 61560 0 7068
7070 0 475088 255492 61360 0 7069
7071 5 475152 255414 61320 0 7070
7072 0 475407 255103 61160 0 7071
7073 0 475479 255010 61040 0 7072
7074 5 475604 254911 61000 0 7073
7075 0 475615 254925 60960 0 7074
7076 0 475566 255147 60840 0 7075
7077 0 475591 255179 60800 0 7076
7078 0 475737 255223 60720 0 7077
7079 0 475878 255861 60680 0 7078
7080 0 475704 255412 60640 0 7079
7081 0 475826 254993 60600 0 7080
7082 0 475875 254790 60560 0 7081
7083 0 475903 254540 60480 0 7082
7084 0 475866 254374 60400 0 7083
7085 0 475843 254130 60280 0 7084
7086 0 475641 254093 60240 0 7085
7087 0 475783 253911 60200 0 7086
7088 0 475710 253774 60080 140 7087
7089 0 475649 253792 60040 140 7088
7090 0 475580 253719 60000 140 7089
7091 0 475550 253680 59920 140 7090
7092 0 475577 253635 59840 140 7091
7093 0 475496 253608 59720 140 7092
7094 0 475447 253556 59600 140 7093
7095 5 475434 253450 59560 81 7094
7096 0 475407 253238 59480 60 7095
7097 0 475312 253155 59400 60 7096
7098 0 475262 253018 59320 81 7097
7099 0 475295 252861 59240 81 7098
7100 0 475120 252601 59160 75 7099
7101 0 475160 252289 59080 75 7100
7102 5 475549 251871 58960 71 7101
7103 0 475650 251749 58920 75 7102
7104 0 475729 251613 58800 75 7103
7105 0 475743 251483 58720 75 7104
7106 0 475757 251347 58600 75 7105
7107 0 475707 251143 58480 75 7106
7108 0 475694 251016 58400 75 7107
7109 0 475463 250713 58280 0 7108
7110 0 475339 250580 58120 0 7109
7111 0 475255 250546 57960 0 7110
7112 0 475283 250494 57760 128 7111
7113 0 475312 250503 57600 128 7112
7114 0 475296 250478 57440 98 7113
7115 0 475320 250367 57240 98 7114
7116 0 475281 250382 57040 98 7115
7117 5 475543 250173 56880 86 7116
7118 0 475206 250417 56840 51 7117
7119 0 474956 250532 56720 51 7118
7120 0 474911 250557 56680 51 7119
7121 6 474889 250576 56640 51 7120
7122 0 491408 254503 90680 108 5457
7123 0 491347 254555 90840 81 7122
7124 0 491178 254489 90960 150 7123
7125 0 491359 254611 91080 81 7124
7126 0 491430 254916 91160 81 7125
7127 0 491343 255567 91120 0 7126
7128 0 491281 256055 91040 0 7127
7129 0 491252 256560 90920 0 7128
7130 0 491256 257075 90840 0 7129
7131 0 491572 257699 90880 0 7130
7132 0 492008 258192 90920 40 7131
7133 0 492031 258254 90960 40 7132
7134 0 492257 257687 91000 32 7133
7135 0 492182 258142 91040 40 7134
7136 0 492098 258445 91120 148 7135
7137 0 491681 258611 91240 139 7136
7138 0 491107 259038 91160 120 7137
7139 0 490982 259456 91080 86 7138
7140 0 490858 259771 91040 120 7139
7141 0 490708 260146 91120 60 7140
7142 0 490626 260336 91160 60 7141
7143 0 490263 260558 91200 64 7142
7144 0 489807 261053 91160 101 7143
7145 0 489700 261292 91240 107 7144
7146 0 489573 261462 91320 91 7145
7147 0 489192 262040 91400 75 7146
7148 0 488956 262499 91320 120 7147
7149 5 488911 262874 91280 120 7148
7150 0 488776 263155 91360 60 7149
7151 0 488306 263450 91440 81 7150
7152 0 487523 263812 91360 75 7151
7153 0 487200 264005 91280 75 7152
7154 0 486766 264208 91240 64 7153
7155 0 486331 264224 91200 45 7154
7156 0 485222 264486 91240 101 7155
7157 0 484344 264519 91200 75 7156
7158 0 483397 264692 91280 80 7157
7159 0 482943 264758 91360 75 7158
7160 0 482555 264786 91440 108 7159
7161 0 482147 264981 91480 96 7160
7162 0 481972 264846 91640 102 7161
7163 0 481694 264673 91840 80 7162
7164 0 481444 264548 91960 51 7163
7165 0 481336 264553 92040 51 7164
7166 5 481112 264319 92080 102 7165
7167 0 480651 263928 92200 81 7166
7168 0 480539 263876 92320 81 7167
7169 0 480309 263715 92560 81 7168
7170 0 480243 263639 92680 81 7169
7171 0 480224 263403 92840 81 7170
7172 0 480288 263289 93000 81 7171
7173 0 480285 263188 93160 96 7172
7174 0 480284 263129 93360 96 7173
7175 0 480268 263129 93520 71 7174
7176 5 480420 263142 93680 71 7175
7177 0 480683 263092 93800 108 7176
7178 0 480724 263128 93920 91 7177
7179 0 480881 263256 94080 45 7178
7180 0 480967 263183 94280 45 7179
7181 0 480953 263056 94480 148 7180
7182 0 480958 263058 94720 71 7181
7183 0 480996 263060 94800 71 7182
7184 0 481069 263047 94840 71 7183
7185 0 481140 263034 94880 60 7184
7186 0 481230 263046 94960 60 7185
7187 0 481279 263074 95000 60 7186
7188 0 481289 263166 95160 60 7187
7189 5 481427 263193 95280 64 7188
7190 0 481592 263190 95440 64 7189
7191 0 481722 263119 95600 64 7190
7192 0 481992 263057 95760 71 7191
7193 0 482182 262986 95960 71 7192
7194 0 482496 262832 96120 101 7193
7195 0 482910 262725 96280 137 7194
7196 0 483014 262669 96520 140 7195
7197 5 482910 262694 96840 128 7196
7198 0 483104 262665 97040 60 7197
7199 0 483172 262615 97080 60 7198
7200 0 483281 262488 97160 32 7199
7201 0 483389 262364 97240 32 7200
7202 0 483426 262261 97360 32 7201
7203 5 483545 262474 97520 32 7202
7204 0 483540 262428 97560 32 7203
7205 0 483529 262419 97680 32 7204
7206 0 483789 262759 97880 0 7205
7207 0 483892 262804 97960 0 7206
7208 0 483925 262845 98000 0 7207
7209 0 483947 262890 98120 0 7208
7210 0 483894 263011 98320 0 7209
7211 0 483841 263060 98360 0 7210
7212 0 483907 263105 98400 0 7211
7213 0 483979 263096 98440 0 7212
7214 0 483879 263070 98480 0 7213
7215 0 483940 263049 98560 0 7214
7216 0 483901 263135 98680 0 7215
7217 0 484155 263139 98880 0 7216
7218 0 484151 263261 99000 0 7217
7219 5 484155 263336 99080 0 7218
7220 0 484169 263416 99120 0 7219
7221 0 484116 263526 99320 0 7220
7222 0 484156 263619 99520 0 7221
7223 0 484416 263686 99640 0 7222
7224 5 484590 263739 99680 0 7223
7225 0 484715 263780 99720 0 7224
7226 0 485142 263772 99800 0 7225
7227 0 485489 263733 99880 0 7226
7228 0 485575 263689 99960 0 7227
7229 0 485682 263646 100120 0 7228
7230 0 485792 263704 100280 0 7229
7231 0 485706 263712 100440 0 7230
7232 5 485690 263732 100480 0 7231
7233 0 485658 263771 100560 0 7232
7234 0 485562 263685 100720 0 7233
7235 0 485540 263688 100800 0 7234
7236 0 485608 263753 100960 0 7235
7237 0 485759 263767 101080 0 7236
7238 0 485764 263713 101280 0 7237
7239 0 485913 263967 101480 0 7238
7240 5 485921 264049 101560 0 7239
7241 0 486037 264103 101640 0 7240
7242 0 486127 264223 101720 0 7241
7243 0 486172 264222 101800 0 7242
7244 0 486239 264253 101960 0 7243
7245 0 486188 264320 102120 0 7244
7246 0 485925 264445 102240 0 7245
7247 0 486064 264495 102280 0 7246
7248 0 486110 264523 102320 0 7247
7249 0 486244 264653 102360 0 7248
7250 0 486414 265012 102320 0 7249
7251 0 486469 265279 102240 0 7250
7252 0 486503 265422 102160 0 7251
7253 0 486687 265572 102120 0 7252
7254 0 486901 265589 102080 0 7253
7255 0 487231 265874 101960 0 7254
7256 0 487435 265994 101920 0 7255
7257 0 488018 266297 101840 0 7256
7258 5 488177 266618 101800 0 7257
7259 0 488388 266988 101600 0 7258
7260 0 488432 267288 101520 0 7259
7261 0 488433 267662 101480 0 7260
7262 0 488323 268028 101560 0 7261
7263 0 488154 268470 101600 0 7262
7264 0 488101 268813 101680 0 7263
7265 0 488172 269006 101680 0 7264
7266 5 487943 269276 101640 0 7265
7267 6 487795 269213 101560 0 7266
7268 0 549524 244537 65760 0 1578
7269 0 549604 244477 65600 0 7268
7270 0 549792 244473 65440 0 7269
7271 0 549904 244529 65320 0 7270
7272 0 550356 244825 65000 0 7271
7273 0 550588 244997 64920 0 7272
7274 0 550912 245133 64760 0 7273
7275 0 551224 245233 64640 0 7274
7276 0 551528 245073 64520 0 7275
7277 0 551716 244995 64360 0 7276
7278 0 551832 244999 64240 0 7277
7279 0 552000 245083 64080 0 7278
7280 0 552440 245439 63880 0 7279
7281 0 552792 245695 63760 0 7280
7282 0 552840 245967 63400 0 7281
7283 0 553240 246159 63320 0 7282
7284 0 553704 246515 62880 0 7283
7285 0 553936 246571 62920 0 7284
7286 0 554208 246747 62960 0 7285
7287 0 554560 246715 62880 0 7286
7288 0 554704 246691 62800 0 7287
7289 0 554771 246717 62760 0 7288
7290 0 554974 246850 62720 0 7289
7291 0 555271 247149 62760 0 7290
7292 0 555611 247212 62840 0 7291
7293 0 555767 247291 62880 0 7292
7294 0 555955 247348 62920 0 7293
7295 0 556058 247421 62960 0 7294
7296 0 556525 247515 63080 0 7295
7297 0 557219 247603 63120 0 7296
7298 0 557980 247764 63240 0 7297
7299 0 558286 247815 63320 0 7298
7300 0 558568 247858 63520 0 7299
7301 0 559014 247894 63720 0 7300
7302 0 559462 247882 63760 0 7301
7303 5 560087 247943 63840 0 7302
7304 0 560718 248119 63800 0 7303
7305 0 561378 248631 63760 0 7304
7306 0 561970 248880 63680 0 7305
7307 0 562834 248977 63640 0 7306
7308 0 563355 249177 63480 0 7307
7309 0 563816 249292 63400 0 7308
7310 0 564331 249262 63240 0 7309
7311 0 564637 249344 63080 0 7310
7312 0 564786 249447 62880 0 7311
7313 0 565004 249790 62880 0 7312
7314 0 565107 249881 62720 0 7313
7315 0 565256 249990 62560 0 7314
7316 5 565339 250228 62480 0 7315
7317 0 565380 250347 62440 0 7316
7318 0 565492 250699 62320 0 7317
7319 0 565558 250882 62160 0 7318
7320 5 565771 251105 61960 0 7319
7321 0 566425 251453 62160 0 7320
7322 0 566815 251505 62280 0 7321
7323 0 567390 251660 62400 0 7322
7324 0 568142 251646 62400 0 7323
7325 0 568487 251597 62400 0 7324
7326 0 568515 251552 62360 0 7325
7327 0 568605 251469 62240 0 7326
7328 0 568626 251413 62120 0 7327
7329 0 568776 251378 62000 0 7328
7330 0 569068 251319 61880 0 7329
7331 0 569218 251253 61800 0 7330
7332 0 569347 251281 61640 0 7331
7333 0 569549 251228 61520 0 7332
7334 0 569664 251141 61400 0 7333
7335 0 570384 250971 61400 0 7334
7336 0 570433 250981 61320 0 7335
7337 0 570576 250936 61240 0 7336
7338 0 571248 251044 61240 0 7337
7339 0 571332 251103 61280 0 7338
7340 0 571272 251106 61320 0 7339
7341 0 572449 251618 61320 0 7340
7342 0 573327 251765 61320 0 7341
7343 0 573522 251792 61200 0 7342
7344 0 574107 251879 61080 0 7343
7345 0 574528 251937 60920 0 7344
7346 0 574828 251968 60760 0 7345
7347 0 575037 251871 60560 0 7346
7348 0 575298 251832 60360 0 7347
7349 0 575437 251759 60200 0 7348
7350 0 575402 251493 60080 0 7349
7351 0 575294 251406 59960 0 7350
7352 0 575263 251287 59800 0 7351
7353 0 575315 251181 59640 0 7352
7354 0 575395 251094 59400 0 7353
7355 0 575458 250958 59240 0 7354
7356 0 575434 250802 58920 0 7355
7357 0 575535 250643 58680 0 7356
7358 0 575925 250382 58440 0 7357
7359 0 575834 250145 58320 0 7358
7360 0 575925 250173 58200 0 7359
7361 0 576022 250081 58040 0 7360
7362 0 576123 250130 57840 0 7361
7363 0 576238 250175 57640 0 7362
7364 0 576343 250171 57440 0 7363
7365 5 576423 250168 57360 0 7364
7366 0 576774 250234 57160 0 7365
7367 0 577018 250156 57000 0 7366
7368 0 577262 249996 56840 0 7367
7369 0 577471 249919 56640 0 7368
7370 0 577816 249851 56440 0 7369
7371 0 578056 249701 56280 0 7370
7372 0 578502 249489 56000 0 7371
7373 0 578644 249362 55680 0 7372
7374 0 578717 249041 55440 0 7373
7375 0 578756 249036 55240 0 7374
7376 0 578801 249036 55000 0 7375
7377 0 578843 249054 54960 0 7376
7378 0 578965 249054 54880 0 7377
7379 0 579125 248998 54720 0 7378
7380 0 579250 248974 54600 0 7379
7381 0 579759 249012 54480 0 7380
7382 0 580438 248885 54360 0 7381
7383 0 580608 248803 54240 0 7382
7384 0 581211 248740 53960 0 7383
7385 0 581510 248685 53800 0 7384
7386 0 581758 248689 53680 0 7385
7387 0 581841 248690 53640 0 7386
7388 0 581921 248712 53600 0 7387
7389 0 582214 248674 53440 0 7388
7390 0 582959 248845 53440 0 7389
7391 0 583857 249036 53440 0 7390
7392 0 584905 249259 53200 0 7391
7393 0 585208 249186 53160 0 7392
7394 0 585379 249109 53240 0 7393
7395 5 585525 248921 53320 0 7394
7396 5 585539 248963 53360 0 7395
7397 0 585717 249068 53480 0 7396
7398 0 586330 249056 53680 0 7397
7399 0 586824 248983 53560 0 7398
7400 5 586831 248965 53480 0 7399
7401 0 587340 249169 53480 0 7400
7402 0 587350 249193 53440 0 7401
7403 0 587566 249277 53360 0 7402
7404 0 587778 249416 53240 0 7403
7405 0 588099 249531 53120 0 7404
7406 0 588530 249562 52960 0 7405
7407 0 588775 249762 53000 0 7406
7408 0 589103 249992 53040 0 7407
7409 0 589197 250194 53040 0 7408
7410 0 589331 250323 53080 0 7409
7411 0 589554 250393 53080 0 7410
7412 6 589552 250379 53160 0 7411
7413 0 485470 256620 91680 0 5469
7414 0 485110 256520 91800 0 7413
7415 0 484658 256390 91960 71 7414
7416 0 484491 256405 92040 71 7415
7417 0 484279 256419 92160 75 7416
7418 5 484183 256369 92360 75 7417
7419 0 483840 256488 92560 81 7418
7420 0 483746 256492 92640 81 7419
7421 0 483496 256546 92760 75 7420
7422 0 483347 256631 92840 86 7421
7423 0 482913 256862 92920 81 7422
7424 0 482703 256982 93000 91 7423
7425 0 482434 256989 93120 107 7424
7426 0 482166 257067 93320 80 7425
7427 0 481826 257105 93440 90 7426
7428 0 481549 257158 93480 64 7427
7429 0 480992 257247 93600 91 7428
7430 0 480502 257309 93760 104 7429
7431 0 480154 257370 93920 139 7430
7432 0 479657 257264 94080 108 7431
7433 0 479466 257201 94200 102 7432
7434 0 478948 257001 94400 120 7433
7435 0 478216 256976 94640 102 7434
7436 0 477820 256892 94800 75 7435
7437 0 477407 256916 94880 80 7436
7438 0 476889 257003 94960 101 7437
7439 0 476594 257097 94880 80 7438
7440 0 476161 257318 94840 64 7439
7441 0 475463 257576 94880 139 7440
7442 0 474686 257741 94840 163 7441
7443 0 474242 257887 94760 45 7442
7444 0 473683 258112 94600 80 7443
7445 0 473124 258164 94480 128 7444
7446 0 472582 257995 94280 120 7445
7447 0 471917 257921 94440 75 7446
7448 0 471325 257765 94240 108 7447
7449 0 470984 257299 94160 81 7448
7450 0 470448 257035 94080 32 7449
7451 0 470059 257039 94040 124 7450
7452 5 469398 257140 93960 75 7451
7453 0 468795 257417 94040 81 7452
7454 0 468506 257797 94000 51 7453
7455 0 468391 258076 93960 40 7454
7456 0 468398 258437 93880 60 7455
7457 0 468465 258573 93760 60 7456
7458 0 468443 258711 93600 102 7457
7459 0 468403 258860 93480 86 7458
7460 5 468256 259114 93440 80 7459
7461 0 468268 259071 93400 80 7460
7462 0 468334 259183 93320 80 7461
7463 0 468520 259365 93200 71 7462
7464 0 468604 259501 92960 71 7463
7465 0 468681 259789 92760 51 7464
7466 0 468549 260094 92600 102 7465
7467 0 468282 260291 92360 124 7466
7468 0 467935 260456 92240 75 7467
7469 0 467530 260647 92000 120 7468
7470 0 467422 260914 91800 32 7469
7471 0 467179 261190 91600 75 7470
7472 0 467043 261373 91520 81 7471
7473 0 466816 261644 91360 60 7472
7474 0 466392 261940 91200 51 7473
7475 0 466193 261999 91120 60 7474
7476 0 465944 262140 90960 75 7475
7477 0 465653 262414 90720 40 7476
7478 0 465640 262492 90680 40 7477
7479 0 465719 262505 90640 40 7478
7480 0 466058 262568 90600 40 7479
7481 0 464109 262578 90560 0 7480
7482 0 464004 262615 90520 0 7481
7483 0 463745 262744 90400 0 7482
7484 0 463413 262851 90200 0 7483
7485 0 463180 262920 90040 0 7484
7486 0 462862 263045 89840 0 7485
7487 0 462638 263096 89720 0 7486
7488 0 462385 262993 89560 0 7487
7489 0 462219 262992 89440 0 7488
7490 0 462031 263013 89240 0 7489
7491 0 461972 263037 89040 0 7490
7492 0 461751 263141 88840 0 7491
7493 0 461697 263158 88800 0 7492
7494 0 461636 263146 88760 0 7493
7495 0 461587 263130 88720 0 7494
7496 0 461745 261981 88680 0 7495
7497 0 461745 262402 88640 0 7496
7498 0 461692 262690 88600 0 7497
7499 0 461676 262794 88560 0 7498
7500 0 461608 262939 88440 0 7499
7501 0 461254 263318 88280 0 7500
7502 0 460979 263498 88120 0 7501
7503 0 460614 263763 87880 32 7502
7504 0 460463 263944 87680 32 7503
7505 0 460093 264166 87440 81 7504
7506 0 459954 264264 87240 75 7505
7507 0 459649 264401 87000 80 7506
7508 0 459031 264614 86800 75 7507
7509 0 458620 264714 86600 75 7508
7510 5 458298 264778 86400 86 7509
7511 0 457991 264779 86440 45 7510
7512 0 457727 264679 86480 51 7511
7513 0 457620 264517 86360 51 7512
7514 0 457416 264285 86280 124 7513
7515 0 457393 264108 86160 124 7514
7516 0 457244 263681 86120 80 7515
7517 0 457164 263317 86200 51 7516
7518 0 457066 263118 86120 40 7517
7519 0 456953 263038 86040 40 7518
7520 0 456822 262842 85880 120 7519
7521 0 456844 262688 85680 102 7520
7522 0 456784 262262 85480 96 7521
7523 0 456783 262063 85320 96 7522
7524 0 456787 261748 85160 96 7523
7525 0 456752 261695 84960 0 7524
7526 0 456743 261653 84720 0 7525
7527 0 456743 261588 84480 0 7526
7528 0 456949 261396 84320 0 7527
7529 0 456669 261132 84120 0 7528
7530 0 456322 260779 84160 98 7529
7531 0 456145 260382 84200 98 7530
7532 0 456092 260096 84280 98 7531
7533 0 456078 259776 84320 107 7532
7534 0 456117 259481 84280 96 7533
7535 0 456219 259181 84160 75 7534
7536 5 456080 258861 84080 51 7535
7537 0 456054 258944 84040 51 7536
7538 0 456014 258927 83960 51 7537
7539 0 455958 259008 83920 51 7538
7540 0 455883 259156 83880 32 7539
7541 0 455506 259359 83840 75 7540
7542 0 455118 259463 83880 75 7541
7543 0 454828 259620 83760 0 7542
7544 0 454582 259785 83640 0 7543
7545 0 454381 259888 83560 0 7544
7546 0 454058 260049 83480 40 7545
7547 0 453821 260199 83440 40 7546
7548 5 453347 260446 83400 128 7547
7549 0 453266 260464 83440 128 7548
7550 5 452703 260531 83600 120 7549
7551 0 452327 260756 83560 80 7550
7552 0 452269 260896 83520 51 7551
7553 0 452244 260960 83480 51 7552
7554 0 452199 261099 83440 51 7553
7555 6 452044 261341 83360 40 7554
7556 0 474644 231265 63640 102 4257
7557 0 474525 231282 63800 102 7556
7558 0 474459 231296 63920 75 7557
7559 0 474448 231356 64080 75 7558
7560 0 474398 231359 64120 75 7559
7561 0 474285 231380 64200 80 7560
7562 0 474136 231361 64320 96 7561
7563 0 473958 231334 64440 96 7562
7564 0 473618 231309 64600 102 7563
7565 0 473310 231331 64720 115 7564
7566 0 472968 231464 64920 101 7565
7567 0 472831 231524 65000 101 7566
7568 0 472641 231596 65160 71 7567
7569 0 472388 231667 65360 96 7568
7570 0 472172 231748 65520 81 7569
7571 0 472069 231814 65640 120 7570
7572 0 471752 231908 65800 98 7571
7573 0 471398 232045 66000 124 7572
7574 0 471158 232176 66160 124 7573
7575 0 471081 232294 66280 124 7574
7576 0 470922 232425 66480 108 7575
7577 0 470742 232569 66600 120 7576
7578 0 470522 232810 66720 98 7577
7579 0 470390 232948 66800 120 7578
7580 0 470339 233035 66920 124 7579
7581 0 470266 233210 67120 81 7580
7582 0 469956 233398 67200 81 7581
7583 0 469665 233421 67240 107 7582
7584 5 469471 233552 67280 115 7583
7585 0 469269 233683 67320 91 7584
7586 0 468826 234425 67560 51 7585
7587 5 468781 234448 67600 75 7586
7588 0 468692 234493 67680 75 7587
7589 5 468561 234573 67720 108 7588
7590 0 468450 234551 67880 108 7589
7591 5 467847 234453 68040 124 7590
7592 0 467702 234695 68200 189 7591
7593 0 467523 234730 68360 178 7592
7594 0 467347 235082 68600 90 7593
7595 0 467011 235212 68720 139 7594
7596 0 466890 235356 68760 122 7595
7597 0 466719 235471 68880 107 7596
7598 0 466516 235687 69000 120 7597
7599 0 466274 235871 69120 108 7598
7600 0 466149 235997 69240 102 7599
7601 0 466037 236021 69320 122 7600
7602 0 465904 236161 69400 122 7601
7603 0 465761 236293 69560 86 7602
7604 0 465581 236430 69680 115 7603
7605 0 465309 236530 69840 108 7604
7606 0 465029 236659 69960 108 7605
7607 0 464831 236755 70040 108 7606
7608 0 464719 236830 70160 86 7607
7609 0 464482 236948 70240 96 7608
7610 5 464050 237020 70320 124 7609
7611 0 464052 237038 70360 124 7610
7612 0 463995 237110 70400 120 7611
7613 0 464019 237133 70560 102 7612
7614 0 463933 237267 70760 71 7613
7615 0 463929 237355 70880 71 7614
7616 0 463850 237424 71080 60 7615
7617 0 463764 237463 71240 81 7616
7618 0 463722 237466 71440 98 7617
7619 0 463673 237484 71640 98 7618
7620 0 463626 237564 71840 131 7619
7621 0 463445 237529 72040 98 7620
7622 0 463314 237552 72240 75 7621
7623 0 462793 237668 72520 60 7622
7624 0 462416 237711 72680 71 7623
7625 0 462091 237847 72800 75 7624
7626 0 461834 237876 72960 81 7625
7627 0 461752 237928 73120 81 7626
7628 0 461733 238039 73280 71 7627
7629 0 461775 238152 73520 71 7628
7630 0 461738 238268 73760 71 7629
7631 0 461567 238394 73920 71 7630
7632 0 461260 238514 74080 32 7631
7633 0 460850 238582 74240 98 7632
7634 0 460534 238658 74400 104 7633
7635 0 460275 238733 74560 90 7634
7636 0 460187 238930 74840 90 7635
7637 0 460114 239032 75040 131 7636
7638 0 459995 239170 75240 96 7637
7639 0 459932 239290 75440 81 7638
7640 0 459905 239322 75600 60 7639
7641 0 459949 239573 75880 45 7640
7642 0 460018 239541 76080 71 7641
7643 0 459944 239520 76240 45 7642
7644 0 459925 239519 76400 45 7643
7645 0 459931 239637 76600 75 7644
7646 0 460024 239714 76760 60 7645
7647 0 460045 239774 76960 45 7646
7648 0 460047 239770 77160 45 7647
7649 0 460026 239700 77360 64 7648
7650 0 460058 239596 77560 96 7649
7651 0 460086 239592 77760 102 7650
7652 5 460038 239557 77800 102 7651
7653 0 459848 239416 77960 80 7652
7654 0 459808 239347 78080 80 7653
7655 0 460045 239344 78280 81 7654
7656 0 459949 239279 78360 81 7655
7657 0 459926 239365 78520 96 7656
7658 0 459928 239418 78720 96 7657
7659 0 459873 239310 78960 86 7658
7660 0 459736 239314 79160 80 7659
7661 0 459578 239371 79360 128 7660
7662 0 459490 239333 79600 86 7661
7663 0 459418 239264 79800 86 7662
7664 0 459428 239108 79960 32 7663
7665 0 459455 238985 80120 32 7664
7666 0 459566 238744 80320 135 7665
7667 0 459696 238485 80440 32 7666
7668 0 459496 238176 80640 96 7667
7669 0 459464 237945 80840 86 7668
7670 0 459445 237833 80920 163 7669
7671 0 459293 237817 81120 163 7670
7672 0 458797 237793 81200 32 7671
7673 0 458715 237756 81280 32 7672
7674 0 458631 237786 81440 32 7673
7675 0 458410 237803 81560 51 7674
7676 0 458224 237851 81760 45 7675
7677 0 458070 237828 81920 64 7676
7678 0 457882 237828 82080 81 7677
7679 0 457750 237894 82240 64 7678
7680 0 457648 237979 82400 64 7679
7681 0 457520 238099 82480 60 7680
7682 0 457160 238161 82560 51 7681
7683 0 456665 238236 82760 86 7682
7684 0 456528 238355 82920 64 7683
7685 0 456333 238568 83080 32 7684
7686 0 456067 238809 83160 98 7685
7687 0 455877 238940 83240 80 7686
7688 6 455908 239344 83360 51 7687
7689 0 393131 159899 189320 0 6205
7690 0 392403 159574 189280 0 7689
7691 0 391792 159085 189240 0 7690
7692 5 391682 158916 189160 0 7691
7693 0 391759 158769 189040 0 7692
7694 0 391897 158649 188920 0 7693
7695 0 392040 158539 188800 0 7694
7696 0 392131 158440 188760 0 7695
7697 0 392134 158208 188680 0 7696
7698 0 392098 157888 188560 0 7697
7699 0 392054 157713 188400 0 7698
7700 0 391904 157408 188200 0 7699
7701 0 391630 157148 188000 0 7700
7702 0 391422 156828 187760 0 7701
7703 0 391165 156501 187680 0 7702
7704 0 390794 156216 187600 0 7703
7705 0 390530 155792 187400 0 7704
7706 0 390123 155448 187320 0 7705
7707 0 389945 155165 187200 0 7706
7708 0 389529 155093 187160 0 7707
7709 0 389161 154895 187080 0 7708
7710 0 388865 154787 186920 0 7709
7711 0 388210 154697 186840 0 7710
7712 5 387645 154505 186880 0 7711
7713 0 387038 154297 186840 0 7712
7714 0 386933 154085 186880 0 7713
7715 0 386830 154064 186840 0 7714
7716 0 386653 153873 186720 0 7715
7717 0 386418 153593 186640 0 7716
7718 5 386098 153517 186680 0 7717
7719 0 385910 153297 186640 0 7718
7720 0 385702 153022 186520 0 7719
7721 0 385537 152822 186440 0 7720
7722 0 385497 152702 186360 0 7721
7723 0 385457 152553 186240 0 7722
7724 0 385330 152454 186160 0 7723
7725 0 385189 152328 186080 0 7724
7726 0 385198 152202 185960 0 7725
7727 0 384870 151911 185880 0 7726
7728 0 384541 151689 185800 0 7727
7729 0 384066 151659 185760 0 7728
7730 0 383842 151521 185680 0 7729
7731 5 383641 151379 185640 0 7730
7732 0 383809 151289 185480 0 7731
7733 0 383873 151185 185360 0 7732
7734 0 383778 150816 185200 0 7733
7735 0 383719 150721 185000 0 7734
7736 0 383627 150568 184840 0 7735
7737 0 383512 150354 184640 0 7736
7738 0 383385 150122 184520 0 7737
7739 0 383343 150044 184480 0 7738
7740 5 383243 149797 184400 0 7739
7741 0 382796 149219 184440 0 7740
7742 0 382539 149120 184520 0 7741
7743 0 382091 149141 184600 0 7742
7744 0 381730 149247 184560 0 7743
7745 0 381603 149116 184480 0 7744
7746 0 381372 149038 184400 0 7745
7747 0 381219 149052 184480 0 7746
7748 0 381067 149028 184440 0 7747
7749 0 380906 148960 184360 0 7748
7750 0 380802 148917 184240 0 7749
7751 0 380633 148838 184160 0 7750
7752 5 380506 148704 184080 0 7751
7753 0 380371 148741 184040 0 7752
7754 0 380388 148710 183960 0 7753
7755 0 380346 148674 183880 0 7754
7756 0 380387 148662 183800 0 7755
7757 0 380267 148734 183680 0 7756
7758 0 380275 148712 183560 0 7757
7759 0 380235 148782 183440 0 7758
7760 0 380201 148750 183320 0 7759
7761 0 380211 148662 183200 0 7760
7762 0 380281 148787 183080 0 7761
7763 0 380276 148862 182920 0 7762
7764 0 380292 148999 182720 0 7763
7765 0 380324 149158 182560 0 7764
7766 0 380363 149352 182400 0 7765
7767 0 380411 149527 182240 0 7766
7768 0 380527 149924 182040 0 7767
7769 0 380519 149790 182000 0 7768
7770 0 380559 149892 181920 0 7769
7771 0 380563 149920 181840 0 7770
7772 0 380543 149992 181760 0 7771
7773 0 380495 150044 181680 0 7772
7774 0 380519 150128 181560 0 7773
7775 0 380515 150220 181440 0 7774
7776 0 380499 150268 181360 0 7775
7777 0 380459 150340 181280 0 7776
7778 0 380575 150204 181200 0 7777
7779 0 380603 150224 181120 0 7778
7780 0 380751 150220 181040 0 7779
7781 0 380803 150128 180960 0 7780
7782 0 380895 150148 180880 0 7781
7783 0 380895 150160 180840 0 7782
7784 0 380823 150252 180800 0 7783
7785 0 380795 150272 180720 0 7784
7786 0 380787 150232 180640 0 7785
7787 0 380835 150216 180560 0 7786
7788 0 380871 150216 180480 0 7787
7789 0 380907 150240 180400 0 7788
7790 0 380887 150312 180280 0 7789
7791 0 380891 150368 180240 0 7790
7792 0 380955 150376 180200 0 7791
7793 0 380963 150360 180160 0 7792
7794 0 380943 150307 180040 0 7793
7795 0 380963 150300 179960 0 7794
7796 0 380887 150334 179880 0 7795
7797 0 380831 150362 179840 0 7796
7798 0 380769 150372 179800 0 7797
7799 0 380743 150376 179760 0 7798
7800 0 380729 150470 179680 0 7799
7801 0 380731 150510 179640 0 7800
7802 0 380725 150572 179560 0 7801
7803 0 380763 150616 179520 0 7802
7804 0 380825 150692 179440 0 7803
7805 0 380835 150755 179360 0 7804
7806 0 380853 150789 179280 0 7805
7807 0 380877 150873 179240 0 7806
7808 5 380979 151153 179240 0 7807
7809 0 381113 151181 179160 0 7808
7810 0 381227 151193 179160 0 7809
7811 0 381257 151195 179200 0 7810
7812 0 381345 151235 179240 0 7811
7813 0 381488 151236 179240 0 7812
7814 0 381828 151267 179240 0 7813
7815 0 381906 151279 179160 0 7814
7816 0 382022 151303 179080 0 7815
7817 0 382122 151303 179000 0 7816
7818 0 382254 151321 178920 0 7817
7819 0 382274 151321 178880 0 7818
7820 6 382276 151315 178840 0 7819
7821 0 475521 246698 71480 140 2743
7822 0 475149 246506 71560 98 7821
7823 0 474861 246318 71640 81 7822
7824 0 474613 246162 71720 128 7823
7825 0 474493 246074 71840 163 7824
7826 0 474365 245926 72000 135 7825
7827 0 473981 245770 72240 137 7826
7828 0 473833 245754 72440 137 7827
7829 0 473565 245722 72640 96 7828
7830 0 473349 245730 72720 134 7829
7831 5 473261 245770 72840 134 7830
7832 0 472761 246386 72880 120 7831
7833 0 472393 246998 72920 124 7832
7834 0 472009 247410 72960 128 7833
7835 0 471873 247626 73040 150 7834
7836 0 471653 247934 73200 163 7835
7837 5 471321 248454 73280 120 7836
7838 0 471133 248666 73400 122 7837
7839 0 471001 248822 73600 101 7838
7840 0 470829 248922 73720 75 7839
7841 0 470577 249058 73920 122 7840
7842 0 470293 249098 74080 148 7841
7843 0 470141 249210 74240 107 7842
7844 0 469977 249302 74400 137 7843
7845 0 469737 249606 75000 81 7844
7846 0 469737 249698 75120 81 7845
7847 0 469789 249846 75440 124 7846
7848 0 469777 249994 75680 108 7847
7849 5 469845 250146 75720 108 7848
7850 0 469833 250126 75840 108 7849
7851 0 469801 250174 76000 108 7850
7852 0 469453 250462 76080 96 7851
7853 0 469157 250534 76160 75 7852
7854 0 468945 250638 76320 98 7853
7855 0 468565 250746 76440 120 7854
7856 0 468205 250810 76520 81 7855
7857 0 467861 250858 76600 108 7856
7858 0 467613 250926 76720 107 7857
7859 0 467189 251022 76920 101 7858
7860 0 466853 251074 77120 101 7859
7861 0 466637 251166 77280 90 7860
7862 5 466389 251168 77320 86 7861
7863 0 466141 251170 77360 64 7862
7864 0 465617 251182 77400 71 7863
7865 5 465137 251326 77400 64 7864
7866 0 465061 251318 77480 81 7865
7867 0 464797 251378 77560 90 7866
7868 0 464397 251474 77600 96 7867
7869 0 464193 251530 77720 64 7868
7870 5 463413 251582 77800 75 7869
7871 0 463193 251558 77760 64 7870
7872 0 463021 251594 77640 64 7871
7873 0 462841 251670 77520 81 7872
7874 0 462661 251774 77400 81 7873
7875 0 462549 251850 77240 107 7874
7876 0 462389 251910 77120 107 7875
7877 0 462297 251938 77000 32 7876
7878 0 462201 251862 76880 32 7877
7879 0 462145 251738 76760 90 7878
7880 0 462137 251722 76560 98 7879
7881 0 461981 251734 76280 98 7880
7882 0 461901 251778 76040 96 7881
7883 0 461861 251726 75840 98 7882
7884 0 461801 251686 75640 98 7883
7885 5 461785 251674 75600 91 7884
7886 0 461745 251658 75560 91 7885
7887 0 461693 251658 75440 91 7886
7888 0 461613 251634 75320 71 7887
7889 0 461451 251654 75200 90 7888
7890 0 461435 251660 75040 90 7889
7891 0 461365 251646 74880 96 7890
7892 0 461291 251662 74600 64 7891
7893 0 461265 251660 74560 64 7892
7894 0 461229 251676 74440 64 7893
7895 5 461203 251684 74400 101 7894
7896 0 461109 251674 74360 101 7895
7897 0 461069 251674 74280 101 7896
7898 0 461037 251662 74160 90 7897
7899 0 460999 251570 73960 96 7898
7900 0 461019 251538 73800 96 7899
7901 0 460961 251562 73680 64 7900
7902 0 460901 251538 73560 64 7901
7903 0 460923 251538 73440 64 7902
7904 0 460869 251514 73320 71 7903
7905 0 460831 251458 73200 71 7904
7906 0 460799 251374 73080 75 7905
7907 5 460493 251246 73000 91 7906
7908 5 460373 251124 72920 81 7907
7909 0 460269 251057 72840 81 7908
7910 0 460217 251024 72800 81 7909
7911 0 460199 250992 72720 96 7910
7912 0 460161 250920 72520 96 7911
7913 0 460091 250906 72320 90 7912
7914 0 460023 250898 72160 96 7913
7915 0 459903 250880 72000 96 7914
7916 0 459803 250870 71800 104 7915
7917 0 459475 250774 71680 71 7916
7918 0 459191 250726 71560 96 7917
7919 0 458895 250670 71520 108 7918
7920 0 458653 250632 71360 135 7919
7921 0 458513 250622 71240 81 7920
7922 0 458328 250610 71120 71 7921
7923 0 458267 250606 71080 71 7922
7924 0 457829 250550 70720 60 7923
7925 0 457595 250590 70600 60 7924
7926 0 457653 250578 70480 45 7925
7927 0 457569 250630 70360 45 7926
7928 0 457449 250600 70200 45 7927
7929 0 457377 250626 70080 45 7928
7930 0 457259 250642 69920 45 7929
7931 0 457177 250674 69760 0 7930
7932 0 457087 250694 69600 0 7931
7933 0 456971 250708 69440 0 7932
7934 0 456925 250652 69280 0 7933
7935 0 456915 250636 69240 0 7934
7936 0 456835 250650 69120 0 7935
7937 0 456665 250714 68960 0 7936
7938 0 456737 250764 68800 0 7937
7939 0 456757 250782 68680 0 7938
7940 0 456759 250726 68480 0 7939
7941 0 456711 250756 68280 0 7940
7942 0 456573 250850 68160 0 7941
7943 0 456399 250876 68040 0 7942
7944 0 456283 250950 67920 0 7943
7945 0 456089 250950 67880 0 7944
7946 0 455887 250984 67760 0 7945
7947 5 455921 250982 67640 0 7946
7948 0 456017 250958 67600 0 7947
7949 0 456093 250958 67520 0 7948
7950 0 456249 250958 67400 0 7949
7951 0 456241 251102 67320 0 7950
7952 6 456281 251226 67240 0 7951
7953 0 471949 228697 61560 81 4268
7954 0 471503 228475 61520 91 7953
7955 0 471058 228333 61400 128 7954
7956 0 470808 228255 61280 137 7955
7957 0 470703 228204 61120 137 7956
7958 0 470430 228141 61000 86 7957
7959 0 470202 227865 60920 124 7958
7960 0 470127 227770 60840 124 7959
7961 0 470052 227674 60760 135 7960
7962 0 469876 227348 60560 81 7961
7963 0 469844 227277 60480 81 7962
7964 0 469784 227119 60320 32 7963
7965 0 469666 226981 60280 80 7964
7966 0 469466 227031 60240 80 7965
7967 0 469553 226930 60200 80 7966
7968 0 469334 226677 60040 81 7967
7969 0 468988 226468 59880 102 7968
7970 0 468591 226193 59680 107 7969
7971 0 468254 225928 59440 102 7970
7972 0 468070 225829 59320 102 7971
7973 0 467827 225572 59120 139 7972
7974 5 467494 225189 58920 136 7973
7975 0 467360 224640 58440 75 7974
7976 0 467392 224544 58200 71 7975
7977 0 467360 224480 57920 75 7976
7978 0 467328 224480 57640 101 7977
7979 0 467104 224416 57520 124 7978
7980 0 466944 224384 57320 122 7979
7981 0 466880 224384 57040 134 7980
7982 0 466944 224288 56800 135 7981
7983 0 466944 224128 56600 108 7982
7984 0 467072 224032 56360 90 7983
7985 0 467136 223968 56120 101 7984
7986 0 467296 223904 55880 120 7985
7987 0 467360 223808 55640 135 7986
7988 0 467424 223712 55400 81 7987
7989 0 467584 223712 55160 102 7988
7990 0 467808 223680 55000 71 7989
7991 0 468000 223552 54840 101 7990
7992 0 468224 223424 54840 60 7991
7993 0 468448 223296 54840 71 7992
7994 0 468672 223168 54840 51 7993
7995 0 468896 223008 54720 96 7994
7996 0 469024 222816 54600 107 7995
7997 0 469184 222656 54400 86 7996
7998 0 469440 222560 54360 102 7997
7999 0 469664 222496 54240 107 7998
8000 0 469856 222336 54080 115 7999
8001 0 470112 222240 54080 107 8000
8002 0 470368 222112 54120 122 8001
8003 0 470624 222080 54160 115 8002
8004 0 470848 222016 54280 81 8003
8005 0 471072 221920 54360 51 8004
8006 0 471296 221760 54360 98 8005
8007 0 471488 221600 54480 40 8006
8008 0 471712 221472 54560 71 8007
8009 0 471936 221344 54600 80 8008
8010 0 472160 221216 54680 71 8009
8011 0 472669 220787 54760 0 8010
8012 0 472853 220708 54880 0 8011
8013 0 473332 220378 54800 0 8012
8014 0 473479 219997 54600 0 8013
8015 0 473508 219533 54440 0 8014
8016 5 473530 218735 54360 0 8015
8017 0 473623 218414 54240 0 8016
8018 0 473769 218216 54320 0 8017
8019 5 474215 217979 54360 0 8018
8020 0 474228 217672 54240 0 8019
8021 0 474379 217403 54080 0 8020
8022 0 474497 217183 54000 0 8021
8023 0 474542 216764 53840 0 8022
8024 0 474783 216338 53680 0 8023
8025 0 474818 215831 53640 0 8024
8026 0 474866 215648 53520 0 8025
8027 0 474913 215652 53480 0 8026
8028 0 474893 215595 53400 0 8027
8029 0 474991 215461 53320 0 8028
8030 0 475001 215273 53200 0 8029
8031 5 474740 215009 53000 0 8030
8032 0 474176 214906 52880 0 8031
8033 0 473797 214809 52720 0 8032
8034 0 473176 214539 52560 0 8033
8035 0 472627 214400 52640 0 8034
8036 5 472352 214331 52680 0 8035
8037 0 471935 214031 52560 0 8036
8038 0 471677 213775 52400 0 8037
8039 0 471585 213570 52280 0 8038
8040 0 471273 213167 52120 0 8039
8041 0 471116 212976 51920 0 8040
8042 0 470929 212707 51720 0 8041
8043 0 470579 212331 51600 0 8042
8044 5 470110 212188 51520 0 8043
8045 0 470000 212196 51440 0 8044
8046 0 469699 212226 51280 0 8045
8047 0 469599 212100 51040 0 8046
8048 5 469447 211906 50960 0 8047
8049 0 469264 211914 50920 0 8048
8050 0 468714 211843 50960 0 8049
8051 0 468329 211938 51000 0 8050
8052 0 467601 211833 50960 0 8051
8053 0 467333 211681 51040 0 8052
8054 0 466932 211461 51160 0 8053
8055 0 466734 211293 51280 0 8054
8056 0 466626 211033 51440 0 8055
8057 0 466501 211013 51560 0 8056
8058 0 466264 210823 51720 0 8057
8059 0 466178 210611 51920 0 8058
8060 0 466030 210351 52080 0 8059
8061 0 466107 210206 52320 0 8060
8062 0 466138 210145 52520 0 8061
8063 0 466401 209345 52640 0 8062
8064 0 466464 208961 52840 0 8063
8065 0 466385 208804 52880 0 8064
8066 0 466316 208506 52960 0 8065
8067 0 466064 208177 53040 0 8066
8068 0 466023 207935 53120 0 8067
8069 0 466037 207803 53240 0 8068
8070 0 466062 207654 53360 0 8069
8071 0 466220 207589 53480 0 8070
8072 0 466689 207247 53560 0 8071
8073 0 466922 207055 53640 0 8072
8074 0 467263 206725 53560 0 8073
8075 0 467306 206605 53520 0 8074
8076 0 467341 206562 53480 0 8075
8077 0 467278 206511 53400 0 8076
8078 0 467393 206195 53480 0 8077
8079 6 467598 205925 53600 0 8078
8080 0 400291 139093 163440 0 1004
8081 0 400019 139070 163520 0 8080
8082 0 399576 139094 163600 0 8081
8083 0 399104 139172 163720 0 8082
8084 0 398546 139244 163840 0 8083
8085 0 398221 139380 164080 0 8084
8086 0 398142 139398 164160 0 8085
8087 0 397973 139465 164320 0 8086
8088 0 397537 139415 164400 0 8087
8089 0 396936 139164 164440 0 8088
8090 0 395778 139598 164400 0 8089
8091 0 394797 140160 164360 0 8090
8092 0 393545 140487 164320 0 8091
8093 5 392791 140443 164280 0 8092
8094 0 392892 140416 164160 0 8093
8095 0 392887 140363 164080 0 8094
8096 0 392794 140181 163800 0 8095
8097 0 392680 139853 163560 0 8096
8098 0 392581 139694 163320 0 8097
8099 0 392388 139630 163160 0 8098
8100 0 392277 139580 162960 0 8099
8101 0 392300 139418 162760 0 8100
8102 0 392160 139334 162600 0 8101
8103 0 391764 139075 162520 0 8102
8104 0 391658 139034 162480 0 8103
8105 0 391734 138770 162400 0 8104
8106 0 391739 138528 162280 0 8105
8107 0 391751 138198 162160 0 8106
8108 5 391746 138022 162120 0 8107
8109 0 391738 137838 162080 0 8108
8110 5 391738 137800 162040 0 8109
8111 0 391725 137676 161960 0 8110
8112 0 391760 137650 161880 0 8111
8113 5 391716 137243 161720 0 8112
8114 0 391682 137441 161640 0 8113
8115 0 391604 137415 161520 0 8114
8116 5 391792 137418 161480 0 8115
8117 0 392079 138511 161520 0 8116
8118 0 392225 138564 161440 0 8117
8119 0 392263 138622 161320 0 8118
8120 0 392347 138833 161240 0 8119
8121 0 392439 138923 161120 0 8120
8122 0 392585 138992 161040 0 8121
8123 0 392615 139018 160960 0 8122
8124 0 392647 139114 160880 0 8123
8125 0 392783 139186 160800 0 8124
8126 0 392803 139385 160760 0 8125
8127 0 393055 139625 160680 0 8126
8128 0 393135 139681 160560 0 8127
8129 0 393211 139650 160440 0 8128
8130 0 393341 139690 160360 0 8129
8131 0 393403 139716 160280 0 8130
8132 0 393493 139754 160200 0 8131
8133 0 393607 139892 160080 0 8132
8134 0 393649 140029 160000 0 8133
8135 5 393833 140087 159880 0 8134
8136 0 393861 140106 159760 0 8135
8137 0 393895 140104 159720 0 8136
8138 0 393936 140089 159640 0 8137
8139 0 393957 140082 159600 0 8138
8140 0 394057 140006 159520 0 8139
8141 0 393975 140172 159400 0 8140
8142 0 394055 140076 159360 0 8141
8143 0 394029 140212 159240 0 8142
8144 0 394037 140309 159160 0 8143
8145 0 394037 140309 159120 0 8144
8146 0 393997 140398 159080 0 8145
8147 0 393939 140341 159040 0 8146
8148 0 393963 140337 159000 0 8147
8149 0 393987 140333 158960 0 8148
8150 0 394026 140332 158920 0 8149
8151 0 394065 140331 158880 0 8150
8152 5 394091 140325 158800 0 8151
8153 0 394167 140303 158720 0 8152
8154 0 394353 140319 158640 0 8153
8155 0 394391 140267 158560 0 8154
8156 0 394517 140147 158480 0 8155
8157 5 394523 140137 158440 0 8156
8158 0 393999 140061 158440 0 8157
8159 0 393639 140143 158400 0 8158
8160 0 393545 140197 158400 0 8159
8161 0 393509 140219 158360 0 8160
8162 0 393453 140226 158280 0 8161
8163 0 393177 140462 158280 0 8162
8164 0 393103 140630 158280 0 8163
8165 0 392819 140850 158280 0 8164
8166 0 392699 140995 158360 0 8165
8167 0 392583 141063 158400 0 8166
8168 0 392203 141617 158400 0 8167
8169 0 392183 141689 158320 0 8168
8170 0 392115 141767 158240 0 8169
8171 0 392059 141783 158160 0 8170
8172 0 392023 141747 158080 0 8171
8173 0 392023 141759 158040 0 8172
8174 0 392023 141759 158000 0 8173
8175 0 392043 142043 158000 0 8174
8176 0 391775 142303 158000 0 8175
8177 0 391699 142543 158000 0 8176
8178 0 391627 142627 157920 0 8177
8179 0 391633 142630 157840 0 8178
8180 0 391699 142582 157760 0 8179
8181 0 391699 142590 157680 0 8180
8182 0 391685 142620 157600 0 8181
8183 0 391729 142802 157600 0 8182
8184 0 391769 142926 157520 0 8183
8185 0 391765 142968 157440 0 8184
8186 0 391823 143006 157400 0 8185
8187 0 391849 143074 157320 0 8186
8188 0 391913 143110 157280 0 8187
8189 0 391913 143112 157200 0 8188
8190 0 391883 143090 157160 0 8189
8191 0 391875 143090 157120 0 8190
8192 0 391847 143087 157040 0 8191
8193 0 391831 143071 157000 0 8192
8194 0 391893 143209 157000 0 8193
8195 0 391945 143229 156960 0 8194
8196 0 391989 143247 156880 0 8195
8197 6 392005 143263 156840 0 8196
8198 0 394045 165571 190720 0 3713
8199 0 393953 165551 190800 0 8198
8200 0 394065 165527 190960 0 8199
8201 0 394101 165503 191040 0 8200
8202 0 394083 165383 191200 0 8201
8203 0 394063 165307 191360 0 8202
8204 0 394031 165303 191480 0 8203
8205 0 394057 165191 191640 0 8204
8206 0 394057 165191 191760 0 8205
8207 0 394045 165275 191880 0 8206
8208 0 393937 165399 192000 0 8207
8209 5 393703 165559 192080 0 8208
8210 0 393811 165520 192200 0 8209
8211 0 393847 165507 192240 0 8210
8212 0 393957 165447 192360 0 8211
8213 5 393981 165487 192520 0 8212
8214 0 393853 165539 192760 0 8213
8215 0 393825 165527 192960 0 8214
8216 0 393651 165551 193040 0 8215
8217 0 393622 165571 193120 0 8216
8218 0 393563 165611 193280 0 8217
8219 0 393443 165627 193480 0 8218
8220 0 393417 165523 193640 0 8219
8221 0 393453 165471 193800 0 8220
8222 0 393483 165443 193960 0 8221
8223 0 393529 165311 194080 0 8222
8224 0 393521 165259 194280 0 8223
8225 0 393457 165191 194480 0 8224
8226 5 393397 165195 194520 0 8225
8227 0 393979 164939 194520 0 8226
8228 0 394019 164871 194640 0 8227
8229 0 394043 164763 194760 0 8228
8230 0 394135 164819 194920 0 8229
8231 0 394137 164847 195000 0 8230
8232 0 394237 164823 195120 0 8231
8233 0 394165 164775 195200 0 8232
8234 0 394207 164659 195320 0 8233
8235 0 394383 164563 195440 0 8234
8236 0 394615 164487 195600 0 8235
8237 0 394733 164547 195760 0 8236
8238 0 394873 164447 195880 0 8237
8239 0 394936 164408 196000 0 8238
8240 5 394972 164450 196160 0 8239
8241 0 395084 164606 196280 0 8240
8242 0 395108 164586 196320 0 8241
8243 5 395106 165030 196360 0 8242
8244 0 395128 164920 196400 0 8243
8245 5 394992 164676 196440 0 8244
8246 0 394696 163548 196440 0 8245
8247 5 394752 163228 196520 0 8246
8248 0 394952 163150 196520 0 8247
8249 5 395080 162890 196520 0 8248
8250 5 394892 162402 196520 0 8249
8251 0 395308 162286 196600 0 8250
8252 0 395508 162174 196680 0 8251
8253 0 395816 161990 196680 0 8252
8254 5 396156 162002 196680 0 8253
8255 0 396132 162008 196840 0 8254
8256 0 396268 162064 196960 0 8255
8257 0 396816 162226 197040 0 8256
8258 0 396908 162370 197120 0 8257
8259 0 396896 162438 197240 0 8258
8260 5 396924 162542 197320 0 8259
8261 0 396996 162578 197480 0 8260
8262 0 397016 162594 197600 0 8261
8263 0 397048 162594 197680 0 8262
8264 0 397032 162588 197800 0 8263
8265 0 397032 162540 197880 0 8264
8266 0 396976 162416 197920 0 8265
8267 0 396912 162224 197960 0 8266
8268 0 396920 162144 198080 0 8267
8269 0 396880 162056 198160 0 8268
8270 0 396828 161966 198240 0 8269
8271 0 396836 161970 198320 0 8270
8272 0 396788 161910 198400 0 8271
8273 0 396724 161894 198480 0 8272
8274 0 396548 161814 198560 0 8273
8275 0 396596 161794 198720 0 8274
8276 0 396564 161810 198880 0 8275
8277 0 396488 161834 199040 0 8276
8278 0 396408 161762 199200 0 8277
8279 0 396408 161702 199320 0 8278
8280 0 396432 161570 199480 0 8279
8281 0 396400 161194 199520 0 8280
8282 5 396692 160734 199520 0 8281
8283 0 396704 160390 199520 0 8282
8284 0 397068 160122 199520 0 8283
8285 0 397080 159954 199440 0 8284
8286 0 397066 159857 199400 0 8285
8287 0 397052 159760 199360 0 8286
8288 0 397052 159596 199320 0 8287
8289 0 397100 159568 199240 0 8288
8290 0 397068 159430 199160 0 8289
8291 5 397088 159350 199120 0 8290
8292 0 397204 159270 199120 0 8291
8293 0 397132 158766 199120 0 8292
8294 0 397200 158520 199040 0 8293
8295 0 397176 158448 198960 0 8294
8296 5 397172 158220 198840 0 8295
8297 5 397184 158184 198760 0 8296
8298 0 397616 158024 198760 0 8297
8299 0 397864 157874 198760 0 8298
8300 0 397996 157826 198840 0 8299
8301 0 398204 157726 198920 0 8300
8302 0 398308 157702 198920 0 8301
8303 0 398372 157598 198920 0 8302
8304 0 398360 157510 198840 0 8303
8305 0 398412 157422 198760 0 8304
8306 0 398484 157372 198680 0 8305
8307 0 398688 157248 198600 0 8306
8308 0 398796 157168 198520 0 8307
8309 0 398912 157030 198480 0 8308
8310 5 398920 156846 198440 0 8309
8311 0 399032 156526 198440 0 8310
8312 0 399024 156498 198480 0 8311
8313 6 399016 156470 198520 0 8312
8314 5 398895 157290 178920 0 901
8315 5 397677 156321 178800 0 8314
8316 0 397454 156167 178680 0 8315
8317 5 397422 156006 178520 0 8316
8318 0 397093 155640 178520 0 8317
8319 0 396733 155369 178360 0 8318
8320 0 396268 155071 178280 0 8319
8321 0 395584 154916 178280 0 8320
8322 5 394876 154365 178280 0 8321
8323 0 393954 153544 178320 0 8322
8324 0 393399 152622 178320 0 8323
8325 5 393195 152090 178400 0 8324
8326 0 392814 151787 178400 0 8325
8327 0 392754 151453 178400 0 8326
8328 0 392515 151019 178560 0 8327
8329 0 392192 150726 178560 0 8328
8330 5 391535 150766 178520 0 8329
8331 0 391755 150564 178400 0 8330
8332 0 391506 150225 178320 0 8331
8333 0 391467 149859 178200 0 8332
8334 5 391529 149893 177960 0 8333
8335 0 391487 149986 177760 0 8334
8336 0 391412 149943 177640 0 8335
8337 0 391411 149914 177440 0 8336
8338 5 391081 149788 177280 0 8337
8339 0 390578 149413 177280 0 8338
8340 0 390675 149244 177120 0 8339
8341 0 390705 149206 177040 0 8340
8342 0 390711 149137 177000 0 8341
8343 0 390714 149088 176960 0 8342
8344 0 390773 148820 176920 0 8343
8345 0 390626 149044 176880 0 8344
8346 0 390569 148891 176760 0 8345
8347 0 390586 148734 176640 0 8346
8348 0 390583 148643 176560 0 8347
8349 5 390455 148367 176600 0 8348
8350 0 390375 148394 176440 0 8349
8351 0 390216 148415 176360 0 8350
8352 0 389916 148408 176240 0 8351
8353 0 389481 148598 176000 0 8352
8354 0 389408 148594 175760 0 8353
8355 0 389312 148587 175480 0 8354
8356 0 389256 148629 175400 0 8355
8357 0 389201 148671 175320 0 8356
8358 0 389020 148684 175120 0 8357
8359 0 388931 148855 175000 0 8358
8360 0 388845 148946 174760 0 8359
8361 0 388626 148966 174560 0 8360
8362 0 388353 149107 174440 0 8361
8363 0 388033 149018 174200 0 8362
8364 0 387801 148882 174000 0 8363
8365 0 387572 148795 173880 0 8364
8366 0 387493 148747 173760 0 8365
8367 0 387285 148587 173720 0 8366
8368 5 385860 148748 173720 0 8367
8369 0 385859 148843 173680 0 8368
8370 0 385932 148906 173560 0 8369
8371 5 385876 149132 173480 0 8370
8372 0 385535 149311 173080 0 8371
8373 0 385532 149331 173000 0 8372
8374 0 385504 149340 172960 0 8373
8375 0 385489 149404 172800 0 8374
8376 0 385408 149495 172680 0 8375
8377 0 385367 149631 172480 0 8376
8378 0 385325 149774 172320 0 8377
8379 0 385184 149911 172160 0 8378
8380 0 385068 150032 171960 0 8379
8381 5 384795 150159 171640 0 8380
8382 0 384875 150207 171600 0 8381
8383 0 384727 150339 171480 0 8382
8384 0 384571 150537 171400 0 8383
8385 0 384379 150849 171320 0 8384
8386 0 384111 151025 171240 0 8385
8387 0 384015 151137 171120 0 8386
8388 0 383895 151321 171040 0 8387
8389 0 383875 151437 170960 0 8388
8390 0 383895 151519 170880 0 8389
8391 0 383879 151587 170840 0 8390
8392 0 383747 151659 170760 0 8391
8393 0 383651 151715 170640 0 8392
8394 5 383703 151809 170560 0 8393
8395 0 383687 151787 170520 0 8394
8396 0 383419 151563 170480 0 8395
8397 5 383131 151627 170440 0 8396
8398 0 382923 151369 170400 0 8397
8399 0 382327 151041 170440 0 8398
8400 0 382091 150839 170560 0 8399
8401 0 381955 150815 170720 0 8400
8402 0 381863 150793 170840 0 8401
8403 0 381811 150897 170920 0 8402
8404 0 381563 150925 171000 0 8403
8405 0 381455 150933 171120 0 8404
8406 5 381259 150865 171160 0 8405
8407 5 381335 150899 171200 0 8406
8408 0 381495 151103 171240 0 8407
8409 0 381531 151163 171320 0 8408
8410 0 381475 151167 171440 0 8409
8411 0 381395 151147 171520 0 8410
8412 0 381367 151175 171600 0 8411
8413 0 381399 151194 171640 0 8412
8414 0 381431 151212 171680 0 8413
8415 0 381405 151282 171760 0 8414
8416 0 381371 151332 171840 0 8415
8417 0 381367 151378 171920 0 8416
8418 0 381421 151388 172040 0 8417
8419 0 381523 151396 172080 0 8418
8420 0 381633 151442 172160 0 8419
8421 0 381699 151418 172280 0 8420
8422 0 381713 151412 172360 0 8421
8423 0 381701 151380 172400 0 8422
8424 0 381633 151308 172440 0 8423
8425 0 381553 151254 172520 0 8424
8426 0 381527 151272 172600 0 8425
8427 0 381499 151264 172720 0 8426
8428 0 381507 151242 172800 0 8427
8429 6 381509 151200 172840 0 8428
8430 5 388264 167197 191120 0 6507
8431 0 388158 167263 191160 0 8430
8432 0 387998 167295 191240 0 8431
8433 5 387966 167351 191360 0 8432
8434 0 387902 167519 191400 0 8433
8435 0 387702 167695 191400 0 8434
8436 0 387372 167957 191480 0 8435
8437 0 387044 168409 191520 0 8436
8438 0 386782 168475 191640 0 8437
8439 0 386766 168487 191720 0 8438
8440 0 386686 168479 191800 0 8439
8441 0 386686 168575 191880 0 8440
8442 0 386482 168747 191960 0 8441
8443 0 386330 168851 192080 0 8442
8444 5 386240 169193 192120 0 8443
8445 0 386088 169301 192200 0 8444
8446 0 385944 169325 192280 0 8445
8447 0 385860 169337 192360 0 8446
8448 0 385840 169341 192440 0 8447
8449 0 385790 169419 192520 0 8448
8450 0 385878 169339 192640 0 8449
8451 0 385743 169389 192720 0 8450
8452 0 385704 169425 192800 0 8451
8453 5 385690 169479 192840 0 8452
8454 0 385412 169841 192880 0 8453
8455 0 384716 170089 192880 0 8454
8456 0 384306 170211 192840 0 8455
8457 0 384098 170323 192760 0 8456
8458 0 383906 170459 192680 0 8457
8459 0 383736 170617 192600 0 8458
8460 0 383290 171179 192560 0 8459
8461 0 382452 171313 192560 0 8460
8462 0 381990 171647 192520 0 8461
8463 0 381454 171967 192560 0 8462
8464 0 381104 172001 192480 0 8463
8465 0 380836 172209 192440 0 8464
8466 0 380806 172303 192360 0 8465
8467 0 380782 172463 192280 0 8466
8468 0 380750 172747 192200 0 8467
8469 0 380610 172879 192120 0 8468
8470 0 380498 173023 192040 0 8469
8471 0 380550 173175 191880 0 8470
8472 0 380636 173333 191760 0 8471
8473 0 380692 173573 191640 0 8472
8474 0 380700 173789 191600 0 8473
8475 0 380754 173963 191520 0 8474
8476 5 380782 174047 191480 0 8475
8477 0 380704 174177 191400 0 8476
8478 0 380660 174205 191280 0 8477
8479 0 380628 174257 191200 0 8478
8480 0 380632 174305 191120 0 8479
8481 0 380612 174357 191040 0 8480
8482 0 380516 174381 190960 0 8481
8483 0 380360 174441 190840 0 8482
8484 0 380358 174445 190800 0 8483
8485 0 380356 174449 190760 0 8484
8486 0 380330 174547 190680 0 8485
8487 0 380278 174639 190600 0 8486
8488 0 380316 174653 190520 0 8487
8489 0 380332 174721 190400 0 8488
8490 0 380236 174841 190320 0 8489
8491 0 380192 175081 190280 0 8490
8492 0 380066 175231 190240 0 8491
8493 0 379978 175339 190160 0 8492
8494 0 379862 175487 190080 0 8493
8495 0 379798 175587 190000 0 8494
8496 0 379646 175699 189920 0 8495
8497 0 379454 175823 189840 0 8496
8498 0 379310 175967 189760 0 8497
8499 0 379186 176139 189600 0 8498
8500 0 379066 176063 189520 0 8499
8501 0 378902 176131 189400 0 8500
8502 0 378738 176123 189280 0 8501
8503 0 378658 176163 189120 0 8502
8504 0 378470 176179 188960 0 8503
8505 0 378234 176199 188800 0 8504
8506 0 378086 176267 188680 0 8505
8507 0 377870 176319 188560 0 8506
8508 0 377670 176327 188400 0 8507
8509 0 377494 176371 188280 0 8508
8510 0 377390 176387 188160 0 8509
8511 0 377230 176475 188040 0 8510
8512 0 377154 176547 187960 0 8511
8513 0 376922 176711 187800 0 8512
8514 0 376726 176867 187680 0 8513
8515 0 376526 177027 187600 0 8514
8516 0 376594 177035 187440 0 8515
8517 5 376622 177055 187360 0 8516
8518 0 376710 177395 187360 0 8517
8519 0 376722 177495 187320 0 8518
8520 0 376806 177623 187240 0 8519
8521 0 376846 177831 187120 0 8520
8522 0 376922 177943 187040 0 8521
8523 0 376978 178023 187000 0 8522
8524 0 377090 178091 186840 0 8523
8525 0 377198 178187 186760 0 8524
8526 0 377354 178291 186680 0 8525
8527 0 377490 178395 186600 0 8526
8528 0 377622 178479 186440 0 8527
8529 0 377634 178567 186280 0 8528
8530 0 377574 178459 186120 0 8529
8531 0 377578 178323 186000 0 8530
8532 0 377574 178295 185840 0 8531
8533 0 377482 178255 185760 0 8532
8534 0 377486 178147 185640 0 8533
8535 0 377534 178071 185520 0 8534
8536 0 377594 178031 185400 0 8535
8537 0 377746 177951 185240 0 8536
8538 0 377878 177859 185120 0 8537
8539 0 377934 177775 184960 0 8538
8540 0 377974 177683 184840 0 8539
8541 0 378050 177567 184720 0 8540
8542 0 378214 177547 184640 0 8541
8543 0 378338 177495 184560 0 8542
8544 6 378334 177375 184440 0 8543
8545 0 472782 269362 67720 81 7009
8546 0 472606 269446 67760 81 8545
8547 5 472267 269544 67840 101 8546
8548 0 472054 269669 67880 102 8547
8549 0 471746 269782 67960 71 8548
8550 5 471739 269748 68040 71 8549
8551 0 471554 270117 68080 81 8550
8552 0 471186 270432 68160 98 8551
8553 0 471075 270645 68320 120 8552
8554 0 470878 270954 68440 124 8553
8555 0 470787 271132 68560 124 8554
8556 0 470604 271540 68760 104 8555
8557 0 470251 271849 68960 120 8556
8558 0 469904 271985 69160 107 8557
8559 5 469518 271926 69360 122 8558
8560 0 469363 271873 69560 122 8559
8561 0 469023 271896 69720 96 8560
8562 0 468651 271913 69920 96 8561
8563 0 468411 271936 70160 81 8562
8564 0 468187 272066 70360 135 8563
8565 0 467973 272232 70600 101 8564
8566 0 467818 272258 70720 96 8565
8567 0 467531 272337 70920 96 8566
8568 0 467130 272321 71160 90 8567
8569 0 466680 272361 71320 96 8568
8570 0 466243 272306 71480 81 8569
8571 0 465759 272202 71680 75 8570
8572 0 465262 272010 71960 0 8571
8573 0 464878 271778 72320 96 8572
8574 0 464679 271741 72480 96 8573
8575 5 464235 271713 72600 102 8574
8576 0 464506 271686 72640 96 8575
8577 0 464531 271634 72720 96 8576
8578 0 464610 271629 72800 60 8577
8579 0 464658 271611 72920 60 8578
8580 0 464607 271598 73080 60 8579
8581 0 464630 271606 73160 60 8580
8582 0 464536 271642 73240 60 8581
8583 0 464391 271862 73280 71 8582
8584 0 464203 272082 73400 51 8583
8585 0 464163 272138 73480 51 8584
8586 0 464075 272182 73560 51 8585
8587 0 464025 272250 73680 51 8586
8588 0 463931 272344 73920 45 8587
8589 0 463861 272470 74240 64 8588
8590 5 463839 272678 74360 91 8589
8591 0 463843 272732 74480 91 8590
8592 0 463853 272924 74520 64 8591
8593 0 463953 273128 74680 64 8592
8594 0 463977 273286 74840 0 8593
8595 0 464053 273396 75000 0 8594
8596 0 464095 273452 75200 0 8595
8597 0 464067 273540 75360 0 8596
8598 0 464007 273544 75560 0 8597
8599 5 463959 273578 75760 0 8598
8600 0 463857 273552 75840 0 8599
8601 0 463799 273534 75960 0 8600
8602 0 463773 273534 76160 0 8601
8603 0 463677 273610 76520 0 8602
8604 0 463763 273554 76720 0 8603
8605 0 463731 273576 76840 0 8604
8606 0 463633 273658 77120 0 8605
8607 0 463469 273788 77480 0 8606
8608 0 463153 273946 77600 0 8607
8609 0 462995 274292 77880 45 8608
8610 0 463017 274552 78040 45 8609
8611 0 463015 274614 78120 45 8610
8612 0 463001 274668 78280 45 8611
8613 0 462937 274802 78400 71 8612
8614 0 462851 274902 78560 101 8613
8615 0 462797 274946 78720 101 8614
8616 0 462721 275074 78880 90 8615
8617 0 462765 275212 79080 98 8616
8618 0 462915 275428 79240 51 8617
8619 0 463171 275616 79280 51 8618
8620 0 463405 275784 79320 60 8619
8621 0 463563 275900 79360 60 8620
8622 0 463591 275984 79480 45 8621
8623 0 463529 276152 79560 45 8622
8624 0 463483 276418 79680 136 8623
8625 0 463423 276508 79760 136 8624
8626 0 463503 276626 79880 108 8625
8627 0 463551 276834 80040 98 8626
8628 0 463529 276912 80160 98 8627
8629 0 463483 276948 80280 98 8628
8630 0 463465 276960 80400 96 8629
8631 0 463491 276978 80560 51 8630
8632 0 463483 276908 80760 51 8631
8633 0 463461 276904 80920 115 8632
8634 0 463419 276912 81120 137 8633
8635 0 463489 276996 81240 137 8634
8636 0 463693 277144 81320 108 8635
8637 0 463811 277208 81440 141 8636
8638 0 463865 277270 81640 141 8637
8639 0 463889 277306 81800 81 8638
8640 0 464005 277410 82160 131 8639
8641 5 464117 277554 82320 131 8640
8642 0 464087 277576 82440 75 8641
8643 0 464019 277686 82560 75 8642
8644 0 463971 277712 82760 75 8643
8645 0 464061 277792 82920 75 8644
8646 0 464105 277682 82960 75 8645
8647 0 464089 277578 83040 75 8646
8648 5 464101 277478 83120 75 8647
8649 0 464039 277488 83200 75 8648
8650 0 463947 277506 83320 0 8649
8651 0 463885 277454 83400 0 8650
8652 0 463843 277334 83440 0 8651
8653 0 463833 277480 83480 0 8652
8654 0 463781 277514 83560 0 8653
8655 0 463713 277526 83640 0 8654
8656 6 463689 277514 83720 0 8655
8657 0 399087 144570 185160 0 5702
8658 0 399243 144462 185200 0 8657
8659 5 399493 144359 185240 0 8658
8660 0 399743 144256 185280 0 8659
8661 0 400283 144040 185320 0 8660
8662 0 400463 143998 185400 0 8661
8663 0 400911 143714 185480 0 8662
8664 0 400967 143694 185560 0 8663
8665 0 400939 143714 185640 0 8664
8666 0 400879 143750 185720 0 8665
8667 0 400767 143818 185840 0 8666
8668 5 400575 143772 185960 0 8667
8669 0 401231 143834 186000 0 8668
8670 0 401623 143622 186080 0 8669
8671 0 401779 143386 186160 0 8670
8672 0 401995 143226 186320 0 8671
8673 0 402259 143004 186400 0 8672
8674 5 402555 142944 186480 0 8673
8675 0 402623 142806 186560 0 8674
8676 0 402675 142634 186680 0 8675
8677 0 402947 142412 186800 0 8676
8678 0 403759 141996 186880 0 8677
8679 5 404243 141638 186840 0 8678
8680 0 404299 141456 186880 0 8679
8681 0 404299 141456 186920 0 8680
8682 0 404299 141456 187000 0 8681
8683 5 404299 141472 187120 0 8682
8684 0 404131 141600 187240 0 8683
8685 5 404099 141648 187320 0 8684
8686 0 403907 142040 187320 0 8685
8687 0 403883 142092 187400 0 8686
8688 0 403799 142204 187480 0 8687
8689 0 403671 142250 187560 0 8688
8690 0 403567 142326 187680 0 8689
8691 0 403555 142406 187840 0 8690
8692 0 403527 142410 188000 0 8691
8693 0 403427 142366 188120 0 8692
8694 0 403447 142338 188280 0 8693
8695 5 403519 142342 188440 0 8694
8696 5 403495 142382 188560 0 8695
8697 5 403479 142408 188640 0 8696
8698 0 403495 142410 188760 0 8697
8699 0 403495 142526 188840 0 8698
8700 0 403355 142578 188920 0 8699
8701 0 403339 142590 189040 0 8700
8702 0 403272 142629 189080 0 8701
8703 0 403139 142708 189160 0 8702
8704 0 402979 142816 189280 0 8703
8705 0 403183 142630 189360 0 8704
8706 0 403231 142578 189440 0 8705
8707 0 403251 142470 189560 0 8706
8708 0 403207 142346 189680 0 8707
8709 0 403300 142247 189800 0 8708
8710 0 403167 142164 189920 0 8709
8711 0 403079 142064 190040 0 8710
8712 0 403031 141980 190120 0 8711
8713 5 402951 141983 190160 0 8712
8714 0 403263 142046 190200 0 8713
8715 0 403303 142042 190280 0 8714
8716 0 403419 142010 190360 0 8715
8717 0 403467 142040 190440 0 8716
8718 0 403451 141984 190560 0 8717
8719 0 403399 141864 190640 0 8718
8720 0 403407 141788 190720 0 8719
8721 0 403435 141728 190840 0 8720
8722 0 403415 141692 190960 0 8721
8723 0 403439 141684 191000 0 8722
8724 0 403495 141692 191040 0 8723
8725 0 403499 141730 191160 0 8724
8726 0 403431 141730 191280 0 8725
8727 0 403243 141538 191400 0 8726
8728 0 403211 141554 191560 0 8727
8729 0 403087 141418 191680 0 8728
8730 0 403091 141182 191800 0 8729
8731 0 403099 141118 191920 0 8730
8732 0 403191 140938 192040 0 8731
8733 0 403263 140818 192160 0 8732
8734 0 403287 140778 192200 0 8733
8735 0 403211 140704 192280 0 8734
8736 0 403295 140644 192400 0 8735
8737 0 403355 140556 192560 0 8736
8738 0 403523 140568 192640 0 8737
8739 0 403647 140532 192760 0 8738
8740 0 403735 140592 192880 0 8739
8741 0 403827 140560 193000 0 8740
8742 0 403911 140502 193080 0 8741
8743 0 403955 140522 193200 0 8742
8744 0 404039 140442 193320 0 8743
8745 0 404047 140214 193440 0 8744
8746 0 404091 140054 193560 0 8745
8747 0 404035 139832 193760 0 8746
8748 0 403999 139800 193920 0 8747
8749 0 403987 139728 194040 0 8748
8750 0 404231 139604 194160 0 8749
8751 0 404519 139516 194280 0 8750
8752 0 404891 139352 194440 0 8751
8753 5 404787 139094 194560 0 8752
8754 0 404995 138656 194600 0 8753
8755 0 405339 138132 194640 0 8754
8756 0 405611 137878 194640 0 8755
8757 0 405747 137738 194720 0 8756
8758 0 405891 137588 194760 0 8757
8759 0 405903 137748 194920 0 8758
8760 0 405959 137744 194960 0 8759
8761 0 406087 137636 194920 0 8760
8762 0 406191 137520 194840 0 8761
8763 0 406151 137228 194760 0 8762
8764 0 406103 136946 194800 0 8763
8765 0 406063 136862 194880 0 8764
8766 6 406111 136742 195000 0 8765
8767 0 403344 145069 168200 0 971
8768 0 402766 145396 168200 0 8767
8769 0 402691 145446 168000 0 8768
8770 0 402609 145454 167840 0 8769
8771 0 402462 145745 167720 0 8770
8772 0 402154 146261 167560 0 8771
8773 0 401970 146481 167440 0 8772
8774 0 401841 146626 167360 0 8773
8775 0 401512 146660 167200 0 8774
8776 0 401134 146738 167080 0 8775
8777 0 400791 146871 166920 0 8776
8778 0 400718 146895 166880 0 8777
8779 0 400407 147017 166720 0 8778
8780 5 399641 146918 166600 0 8779
8781 5 400332 146928 166480 0 8780
8782 0 399589 147097 166440 0 8781
8783 0 398843 147558 166440 0 8782
8784 0 398622 147676 166520 0 8783
8785 0 398220 147769 166640 0 8784
8786 0 397652 148002 166680 0 8785
8787 0 396299 148697 166760 0 8786
8788 5 394832 148666 166760 0 8787
8789 0 395092 148778 166720 0 8788
8790 0 395228 148786 166640 0 8789
8791 0 395173 148784 166560 0 8790
8792 0 395213 148904 166440 0 8791
8793 0 395253 149008 166320 0 8792
8794 0 395325 149064 166200 0 8793
8795 0 395309 149224 166080 0 8794
8796 0 395293 149336 165960 0 8795
8797 0 395405 149424 165840 0 8796
8798 0 395509 149424 165720 0 8797
8799 0 395533 149368 165640 0 8798
8800 5 395677 149432 165600 0 8799
8801 0 395509 149344 165560 0 8800
8802 0 395445 149248 165440 0 8801
8803 0 395365 149200 165320 0 8802
8804 0 395177 149152 165200 0 8803
8805 0 394897 149064 165080 0 8804
8806 0 394649 149016 165000 0 8805
8807 0 394457 149024 164840 0 8806
8808 0 394417 149016 164720 0 8807
8809 0 394509 149032 164600 0 8808
8810 0 394217 149032 164480 0 8809
8811 0 394089 149032 164360 0 8810
8812 0 393761 148816 164240 0 8811
8813 0 393545 148664 164120 0 8812
8814 0 393337 148664 164000 0 8813
8815 0 393129 148672 163880 0 8814
8816 0 392689 148624 163760 0 8815
8817 0 392381 148608 163640 0 8816
8818 0 392165 148544 163440 0 8817
8819 0 392057 148520 163360 0 8818
8820 0 392049 148456 163320 0 8819
8821 0 391953 148384 163200 0 8820
8822 5 391865 148456 163080 0 8821
8823 5 391817 148392 163040 0 8822
8824 0 391805 148224 162920 0 8823
8825 0 391765 148104 162840 0 8824
8826 0 391827 148078 162760 0 8825
8827 0 391858 148065 162720 0 8826
8828 0 391833 148000 162600 0 8827
8829 0 391789 147952 162480 0 8828
8830 0 391837 147832 162320 0 8829
8831 0 391941 147712 162160 0 8830
8832 0 391989 147717 162120 0 8831
8833 0 392085 147728 162040 0 8832
8834 0 392269 147736 162000 0 8833
8835 0 392285 147928 161920 0 8834
8836 0 392333 148176 161840 0 8835
8837 0 392253 148176 161720 0 8836
8838 0 392253 148112 161600 0 8837
8839 0 392181 148232 161480 0 8838
8840 0 391989 148256 161360 0 8839
8841 0 391585 148454 161280 0 8840
8842 0 391381 148738 161240 0 8841
8843 0 391185 148766 161160 0 8842
8844 0 390949 148898 161080 0 8843
8845 0 390933 148868 161000 0 8844
8846 0 390953 148844 160920 0 8845
8847 0 390825 148832 160840 0 8846
8848 0 390685 148848 160800 0 8847
8849 0 390505 148840 160760 0 8848
8850 0 390325 148808 160680 0 8849
8851 0 390173 148788 160600 0 8850
8852 5 390021 148736 160480 0 8851
8853 0 389657 148804 160440 0 8852
8854 0 389533 148872 160360 0 8853
8855 0 389217 148848 160320 0 8854
8856 0 389085 148864 160280 0 8855
8857 0 388949 148972 160280 0 8856
8858 0 388609 149096 160280 0 8857
8859 0 388569 149308 160280 0 8858
8860 0 388277 149706 160280 0 8859
8861 5 387625 149866 160280 0 8860
8862 5 387585 149898 160320 0 8861
8863 0 387569 149936 160440 0 8862
8864 0 387498 149974 160480 0 8863
8865 0 387565 150024 160560 0 8864
8866 0 387657 150088 160640 0 8865
8867 5 387649 150004 160680 0 8866
8868 0 386765 149956 160680 0 8867
8869 0 386765 149956 160760 0 8868
8870 0 386857 149968 160880 0 8869
8871 0 386737 150006 161000 0 8870
8872 6 386673 150030 161080 0 8871
8873 0 401763 137891 162760 0 1009
8874 0 401786 137703 162920 0 8873
8875 5 401775 137485 162960 0 8874
8876 5 401818 137461 163080 0 8875
8877 0 401949 137417 163160 0 8876
8878 0 402185 137246 163280 0 8877
8879 0 402292 137025 163520 0 8878
8880 0 402208 136790 163640 0 8879
8881 0 402150 136426 163760 0 8880
8882 0 402100 136094 164080 0 8881
8883 0 402074 135825 164480 0 8882
8884 0 401826 135506 164640 0 8883
8885 0 401641 135187 164760 0 8884
8886 0 401618 134881 164880 0 8885
8887 0 401471 134698 164960 0 8886
8888 0 401397 134606 165000 0 8887
8889 0 401249 134486 165160 0 8888
8890 0 401057 134301 165200 0 8889
8891 0 400663 133980 165240 0 8890
8892 0 400390 133917 165360 0 8891
8893 0 399962 133781 165560 0 8892
8894 0 399597 133576 165720 0 8893
8895 0 399378 133293 165880 0 8894
8896 0 399169 132919 166000 0 8895
8897 0 399021 132670 166160 0 8896
8898 0 398867 132526 166280 0 8897
8899 0 398693 132464 166440 0 8898
8900 0 398580 132408 166640 0 8899
8901 0 398562 132321 166800 0 8900
8902 0 398586 132293 166880 0 8901
8903 0 398623 132196 167160 0 8902
8904 0 398893 131951 167400 0 8903
8905 0 399074 131777 167520 0 8904
8906 0 399303 131524 167720 0 8905
8907 0 399246 131349 167800 0 8906
8908 0 399235 131302 167880 0 8907
8909 0 399229 131058 168000 0 8908
8910 0 399173 130988 168080 0 8909
8911 0 399046 130819 168280 0 8910
8912 0 398904 130712 168480 0 8911
8913 0 398876 130690 168520 0 8912
8914 0 398717 130604 168680 0 8913
8915 0 398606 130532 168800 0 8914
8916 0 398846 130660 168880 0 8915
8917 0 398558 130676 169080 0 8916
8918 0 398350 130764 169160 0 8917
8919 0 398061 130979 169280 0 8918
8920 0 397813 130739 169360 0 8919
8921 5 397648 130326 169400 0 8920
8922 5 397267 129582 169400 0 8921
8923 0 396566 129366 169480 0 8922
8924 0 395982 129293 169560 0 8923
8925 5 395365 129060 169720 0 8924
8926 0 395525 129188 169760 0 8925
8927 0 395597 129236 169880 0 8926
8928 0 395637 129388 170080 0 8927
8929 0 395805 129435 170320 0 8928
8930 0 396143 129204 170440 0 8929
8931 0 396172 129005 170520 0 8930
8932 0 396109 128872 170680 0 8931
8933 0 395990 128875 170880 0 8932
8934 0 395924 128853 171000 0 8933
8935 0 395901 128860 171160 0 8934
8936 0 395836 128819 171320 0 8935
8937 0 395670 128743 171480 0 8936
8938 0 395447 128590 171600 0 8937
8939 0 395204 128567 171680 0 8938
8940 0 395106 128493 171800 0 8939
8941 0 395012 128392 171920 0 8940
8942 0 394989 128321 172080 0 8941
8943 5 394894 128190 172320 0 8942
8944 0 394804 128360 172360 0 8943
8945 0 394733 128292 172520 0 8944
8946 0 394661 128305 172680 0 8945
8947 0 394513 128100 172840 0 8946
8948 0 394224 127944 173000 0 8947
8949 0 394065 127717 173120 0 8948
8950 0 393904 127688 173320 0 8949
8951 0 393757 127652 173400 0 8950
8952 0 393631 127497 173560 0 8951
8953 0 393573 127486 173640 0 8952
8954 0 393529 127516 173720 0 8953
8955 0 393468 127564 173800 0 8954
8956 0 393366 127576 173920 0 8955
8957 0 393416 127637 174000 0 8956
8958 0 393403 127635 174160 0 8957
8959 0 393345 127647 174280 0 8958
8960 0 393201 127701 174440 0 8959
8961 0 392943 127792 174600 0 8960
8962 0 392824 127837 174720 0 8961
8963 0 392746 127829 174880 0 8962
8964 0 392573 127867 175040 0 8963
8965 0 392553 127772 175200 0 8964
8966 0 392583 127784 175320 0 8965
8967 0 392525 127786 175440 0 8966
8968 0 392426 127727 175560 0 8967
8969 0 392372 127689 175760 0 8968
8970 5 392153 127724 175920 0 8969
8971 0 391833 127755 175880 0 8970
8972 0 391817 127773 175800 0 8971
8973 0 391569 127789 175720 0 8972
8974 0 391496 127733 175760 0 8973
8975 6 391502 127751 175840 0 8974
8976 0 406539 135113 155280 0 1054
8977 0 406419 135182 155240 0 8976
8978 0 406371 135175 155160 0 8977
8979 0 406406 135128 155120 0 8978
8980 0 406122 135112 154960 0 8979
8981 0 405824 135110 154840 0 8980
8982 0 405484 135282 154720 0 8981
8983 0 405178 135240 154680 0 8982
8984 0 405000 134946 154520 0 8983
8985 0 404884 134846 154440 0 8984
8986 0 404720 134802 154320 0 8985
8987 0 404518 134800 154200 0 8986
8988 5 404099 134819 154160 0 8987
8989 0 404016 134682 153960 0 8988
8990 5 403986 134613 153840 0 8989
8991 5 403976 134590 153800 0 8990
8992 0 404646 134480 153760 0 8991
8993 0 404722 134485 153720 0 8992
8994 0 404874 134496 153640 0 8993
8995 0 404938 134608 153440 0 8994
8996 0 405006 134508 153280 0 8995
8997 0 405118 134356 153080 0 8996
8998 0 405178 134292 152960 0 8997
8999 0 405354 134280 152840 0 8998
9000 0 405446 134144 152680 0 8999
9001 0 405470 134028 152480 0 9000
9002 0 405414 133920 152320 0 9001
9003 0 405394 133828 152160 0 9002
9004 0 405450 133680 151920 0 9003
9005 0 405498 133696 151720 0 9004
9006 0 405618 133608 151520 0 9005
9007 0 405714 133644 151280 0 9006
9008 0 405762 133768 151040 0 9007
9009 0 405818 133740 150840 0 9008
9010 0 405830 133940 150680 0 9009
9011 0 406034 134408 150560 0 9010
9012 0 406362 134944 150400 0 9011
9013 0 406546 135308 150240 0 9012
9014 0 406402 135320 150160 0 9013
9015 0 406354 135404 150040 0 9014
9016 0 406354 135204 149960 0 9015
9017 0 406278 134900 149840 0 9016
9018 0 405946 134220 149640 0 9017
9019 0 405730 133916 149560 0 9018
9020 0 405742 133948 149440 0 9019
9021 0 405922 133780 149280 0 9020
9022 0 406042 133640 149120 0 9021
9023 0 406290 133476 148920 0 9022
9024 0 406742 133276 148840 0 9023
9025 0 406934 133068 148760 0 9024
9026 0 407122 132928 148640 0 9025
9027 0 407294 132868 148440 0 9026
9028 0 407394 132844 148280 0 9027
9029 0 407486 132812 148120 0 9028
9030 0 407710 132692 148080 0 9029
9031 0 407810 132472 147920 0 9030
9032 5 407874 132228 147840 0 9031
9033 0 407882 132192 147720 0 9032
9034 0 407958 132024 147640 0 9033
9035 0 408044 131906 147480 0 9034
9036 0 408152 131714 147280 0 9035
9037 0 408324 131646 147120 0 9036
9038 0 408328 131726 146960 0 9037
9039 0 408376 131778 146800 0 9038
9040 0 408548 131910 146640 0 9039
9041 0 408684 131866 146520 0 9040
9042 0 408840 131874 146480 0 9041
9043 0 408980 131838 146360 0 9042
9044 0 409096 131862 146200 0 9043
9045 0 409064 132018 146040 0 9044
9046 0 409120 131894 145840 0 9045
9047 0 409204 131894 145640 0 9046
9048 0 409340 131770 145480 0 9047
9049 0 409524 131918 145320 0 9048
9050 5 409600 132006 145160 0 9049
9051 0 409712 131778 145120 0 9050
9052 0 409896 131790 145040 0 9051
9053 0 410208 131654 144920 0 9052
9054 5 410548 131494 144800 0 9053
9055 0 410580 131398 144680 0 9054
9056 0 410472 131298 144480 0 9055
9057 0 410460 131146 144320 0 9056
9058 0 410600 131110 144200 0 9057
9059 0 410568 131106 144080 0 9058
9060 0 410558 131130 143960 0 9059
9061 0 410541 131172 143920 0 9060
9062 0 410400 131322 143760 0 9061
9063 0 410324 131522 143640 0 9062
9064 0 410340 131622 143520 0 9063
9065 0 410536 131546 143480 0 9064
9066 0 410656 131618 143360 0 9065
9067 0 410628 131682 143240 0 9066
9068 0 410548 131710 143120 0 9067
9069 0 410540 131666 142960 0 9068
9070 0 410572 131582 142800 0 9069
9071 0 410576 131642 142720 0 9070
9072 0 410576 131618 142680 0 9071
9073 0 410540 131570 142560 0 9072
9074 0 410496 131642 142480 0 9073
9075 0 410484 131674 142440 0 9074
9076 6 410340 131730 142360 0 9075
9077 5 382114 158022 190040 0 6541
9078 0 381514 157586 190080 0 9077
9079 0 381346 157434 190200 0 9078
9080 0 381225 157316 190400 0 9079
9081 0 381087 157204 190520 0 9080
9082 0 380983 157286 190640 0 9081
9083 0 380883 157375 190800 0 9082
9084 0 380772 157436 191000 0 9083
9085 0 380615 157397 191160 0 9084
9086 0 380367 157354 191320 0 9085
9087 0 380103 157402 191560 0 9086
9088 0 380083 157391 191640 0 9087
9089 0 380087 157398 191800 0 9088
9090 0 380107 157322 192000 0 9089
9091 0 380109 157294 192200 0 9090
9092 0 380108 157258 192320 0 9091
9093 0 380228 157208 192480 0 9092
9094 0 380317 157214 192680 0 9093
9095 0 380294 157230 192800 0 9094
9096 0 380320 157152 192920 0 9095
9097 0 380386 157066 193080 0 9096
9098 5 380413 157061 193200 0 9097
9099 0 380372 157100 193360 0 9098
9100 0 380305 157121 193440 0 9099
9101 0 380238 157087 193600 0 9100
9102 5 380181 157052 193680 0 9101
9103 0 380709 157256 193720 0 9102
9104 0 381046 157286 193840 0 9103
9105 0 381507 157323 193880 0 9104
9106 0 381948 157171 193920 0 9105
9107 0 382394 157063 193960 0 9106
9108 0 382592 156971 194080 0 9107
9109 0 382642 156985 194160 0 9108
9110 0 382714 156965 194240 0 9109
9111 0 382822 156785 194360 0 9110
9112 0 382958 156725 194440 0 9111
9113 0 383086 156713 194520 0 9112
9114 0 383394 156625 194560 0 9113
9115 0 383678 156629 194640 0 9114
9116 0 383880 156599 194720 0 9115
9117 0 384020 156615 194760 0 9116
9118 0 384144 156627 194840 0 9117
9119 0 384184 156647 194960 0 9118
9120 0 384272 156719 195080 0 9119
9121 0 384380 156819 195120 0 9120
9122 0 384772 156827 195120 0 9121
9123 0 384892 156899 195240 0 9122
9124 0 385058 156977 195320 0 9123
9125 0 385130 156969 195440 0 9124
9126 0 385202 156957 195600 0 9125
9127 0 385350 156949 195680 0 9126
9128 0 385442 156941 195760 0 9127
9129 0 385546 156937 195840 0 9128
9130 0 385898 157057 195840 0 9129
9131 0 386132 157103 196000 0 9130
9132 0 386200 157139 196200 0 9131
9133 0 386376 157167 196360 0 9132
9134 0 386712 157415 196480 0 9133
9135 0 386748 157435 196680 0 9134
9136 0 386908 157387 196880 0 9135
9137 0 387326 157337 197000 0 9136
9138 0 387518 157201 197040 0 9137
9139 0 387618 157213 197120 0 9138
9140 5 387714 157257 197160 0 9139
9141 0 388026 157281 197200 0 9140
9142 0 388170 157193 197320 0 9141
9143 0 388338 157149 197480 0 9142
9144 0 388546 157249 197680 0 9143
9145 0 388594 157303 197760 0 9144
9146 0 388654 157331 197880 0 9145
9147 5 388726 157367 197960 0 9146
9148 0 388854 157251 197960 0 9147
9149 0 389006 157133 198080 0 9148
9150 0 389218 157085 198160 0 9149
9151 0 389350 157093 198280 0 9150
9152 0 389478 157085 198400 0 9151
9153 0 389566 157013 198480 0 9152
9154 0 389694 156981 198560 0 9153
9155 0 389990 157001 198640 0 9154
9156 0 390206 157045 198720 0 9155
9157 0 390390 157125 198800 0 9156
9158 0 390490 157141 198920 0 9157
9159 0 390822 157233 199080 0 9158
9160 0 391134 157345 199200 0 9159
9161 0 391154 157323 199280 0 9160
9162 0 391238 157271 199360 0 9161
9163 0 391298 157215 199440 0 9162
9164 0 391374 157187 199480 0 9163
9165 0 391486 157183 199560 0 9164
9166 0 391610 157179 199680 0 9165
9167 0 391730 157107 199760 0 9166
9168 0 391878 156883 199800 0 9167
9169 0 391870 156795 199880 0 9168
9170 0 391872 156735 199920 0 9169
9171 0 391874 156675 199960 0 9170
9172 6 391942 156543 200000 0 9171
9173 0 408538 145337 179840 0 4428
9174 0 408514 145461 179920 0 9173
9175 0 408318 145641 180040 0 9174
9176 0 408308 145752 180160 0 9175
9177 0 408301 145826 180240 0 9176
9178 0 408298 145863 180280 0 9177
9179 5 408282 145891 180360 0 9178
9180 0 407729 146068 180400 0 9179
9181 0 407489 146120 180520 0 9180
9182 0 407421 146196 180640 0 9181
9183 0 407341 146308 180840 0 9182
9184 0 407101 146340 180920 0 9183
9185 0 406981 146540 181080 0 9184
9186 0 406953 146396 181200 0 9185
9187 0 406769 146576 181280 0 9186
9188 0 406727 146568 181320 0 9187
9189 0 406685 146560 181360 0 9188
9190 0 406529 146480 181480 0 9189
9191 0 406537 146468 181600 0 9190
9192 5 406641 146652 181720 0 9191
9193 0 406485 146452 181760 0 9192
9194 0 406365 146328 181880 0 9193
9195 0 406313 146312 182000 0 9194
9196 0 406081 146744 182040 0 9195
9197 0 406161 146248 182080 0 9196
9198 0 406081 146216 182160 0 9197
9199 0 405992 146196 182280 0 9198
9200 0 405852 146192 182400 0 9199
9201 0 405676 146096 182520 0 9200
9202 0 405592 146116 182680 0 9201
9203 0 405492 146176 182760 0 9202
9204 0 405400 146208 182880 0 9203
9205 5 405188 146332 182960 0 9204
9206 0 405184 146364 183080 0 9205
9207 0 405064 146436 183240 0 9206
9208 0 405060 146460 183400 0 9207
9209 0 405036 146548 183560 0 9208
9210 0 405080 146648 183720 0 9209
9211 0 405068 146760 183920 0 9210
9212 0 405000 146924 184080 0 9211
9213 0 404920 147000 184240 0 9212
9214 0 404772 147216 184320 0 9213
9215 0 404788 147384 184440 0 9214
9216 0 404752 147572 184640 0 9215
9217 0 404572 147648 184760 0 9216
9218 0 404456 147764 184840 0 9217
9219 0 404468 147928 184960 0 9218
9220 0 404364 147984 185120 0 9219
9221 0 404264 148064 185240 0 9220
9222 0 404128 148340 185400 0 9221
9223 5 404272 148524 185480 0 9222
9224 0 404164 148500 185520 0 9223
9225 0 404108 148564 185640 0 9224
9226 0 404064 148620 185800 0 9225
9227 0 404076 148684 186000 0 9226
9228 0 403924 148812 186160 0 9227
9229 0 403861 148869 186200 0 9228
9230 0 403736 148984 186280 0 9229
9231 5 403608 149076 186440 0 9230
9232 0 403464 149120 186520 0 9231
9233 0 403340 149224 186600 0 9232
9234 0 403576 149012 186720 0 9233
9235 0 403548 148920 186840 0 9234
9236 0 403484 148888 186960 0 9235
9237 0 403252 148896 187120 0 9236
9238 0 403120 148972 187280 0 9237
9239 0 403068 148960 187360 0 9238
9240 0 403012 148916 187520 0 9239
9241 0 403048 148920 187640 0 9240
9242 0 403056 148956 187800 0 9241
9243 0 403108 148948 187960 0 9242
9244 0 403188 149016 188080 0 9243
9245 0 403192 149040 188240 0 9244
9246 0 403344 149140 188320 0 9245
9247 0 403408 149280 188440 0 9246
9248 0 403380 149392 188560 0 9247
9249 0 403320 149452 188640 0 9248
9250 0 403344 149512 188760 0 9249
9251 0 403444 149640 188880 0 9250
9252 0 403488 149792 189040 0 9251
9253 0 403604 149984 189160 0 9252
9254 0 403596 150060 189280 0 9253
9255 0 403616 150368 189400 0 9254
9256 0 403600 150660 189360 0 9255
9257 0 403612 150852 189440 0 9256
9258 0 403654 150906 189480 0 9257
9259 0 403696 150960 189520 0 9258
9260 0 403720 151026 189560 0 9259
9261 0 403769 151159 189640 0 9260
9262 0 404069 151187 189760 0 9261
9263 0 404241 151295 189800 0 9262
9264 0 404477 151579 189880 0 9263
9265 0 404645 151839 190000 0 9264
9266 0 404809 152227 190120 0 9265
9267 6 405017 152279 190160 0 9266
9268 0 473603 228122 59680 71 4279
9269 0 473537 228099 59600 71 9268
9270 0 473529 228066 59520 71 9269
9271 0 473379 228020 59440 71 9270
9272 0 473233 228020 59280 115 9271
9273 0 473225 228041 59080 115 9272
9274 0 473136 228069 58880 120 9273
9275 0 473069 228045 58680 108 9274
9276 0 473071 227993 58480 122 9275
9277 0 473028 227925 58320 122 9276
9278 5 473052 227919 58120 143 9277
9279 0 473086 227904 57960 108 9278
9280 0 473101 227869 57920 108 9279
9281 0 473081 227838 57840 108 9280
9282 0 473061 227807 57760 122 9281
9283 0 472959 227701 57600 122 9282
9284 0 472861 227588 57440 107 9283
9285 0 472745 227543 57320 122 9284
9286 5 472604 227512 57280 122 9285
9287 0 472585 227493 57200 32 9286
9288 0 472568 227460 57160 32 9287
9289 5 472598 227418 57080 32 9288
9290 0 472635 227408 57000 32 9289
9291 0 472586 227344 56920 75 9290
9292 0 472510 227305 56800 75 9291
9293 0 472513 227261 56720 75 9292
9294 0 472515 227240 56680 75 9293
9295 0 472520 227199 56600 75 9294
9296 0 472514 226969 56480 96 9295
9297 0 472522 226886 56320 51 9296
9298 0 472509 226822 56160 51 9297
9299 0 472516 226805 56000 107 9298
9300 0 472566 226671 55840 71 9299
9301 0 472650 226557 55720 71 9300
9302 0 472755 226378 55600 81 9301
9303 0 472788 226311 55480 96 9302
9304 0 472810 226301 55360 96 9303
9305 0 472943 226241 55200 60 9304
9306 0 473090 226206 55120 60 9305
9307 0 473306 226081 55080 75 9306
9308 0 473361 226074 55040 81 9307
9309 0 473390 226111 54960 81 9308
9310 0 473428 226030 54920 81 9309
9311 0 473472 225936 54880 81 9310
9312 0 473520 225882 54840 81 9311
9313 0 473570 225845 54800 81 9312
9314 0 473592 225810 54760 81 9313
9315 0 473622 225779 54720 81 9314
9316 0 473725 225687 54600 0 9315
9317 0 473821 225658 54560 0 9316
9318 0 473868 225678 54520 0 9317
9319 0 473894 225674 54480 0 9318
9320 0 473929 225648 54440 0 9319
9321 0 473956 225648 54360 0 9320
9322 0 474067 225634 54280 0 9321
9323 0 474157 225589 54160 0 9322
9324 0 474293 225607 54040 0 9323
9325 0 474458 225646 53880 0 9324
9326 0 474815 225682 53800 0 9325
9327 0 475124 225754 53800 0 9326
9328 0 475267 225725 53760 0 9327
9329 0 475571 225706 53680 0 9328
9330 0 475857 225648 53680 0 9329
9331 0 475905 225649 53640 0 9330
9332 0 476061 225605 53520 0 9331
9333 0 476068 225618 53480 0 9332
9334 0 475878 225641 53440 0 9333
9335 0 476142 225527 53400 0 9334
9336 0 476149 225536 53360 0 9335
9337 0 476209 225546 53320 0 9336
9338 0 476337 225528 53240 0 9337
9339 0 476408 225519 53200 0 9338
9340 0 476600 225440 53160 0 9339
9341 0 476758 225381 53120 0 9340
9342 0 476775 225310 53080 0 9341
9343 5 476881 225145 53080 0 9342
9344 0 476903 225148 53040 45 9343
9345 0 476905 224957 53000 45 9344
9346 0 477047 224719 52960 45 9345
9347 0 477182 224718 52880 45 9346
9348 0 477220 224692 52800 45 9347
9349 0 477253 224665 52680 45 9348
9350 0 477352 224625 52600 60 9349
9351 0 477431 224548 52520 60 9350
9352 0 477474 224502 52480 60 9351
9353 0 477525 224422 52440 40 9352
9354 0 477574 224393 52400 40 9353
9355 0 477624 224372 52360 40 9354
9356 0 477631 224337 52320 75 9355
9357 0 477689 224317 52280 75 9356
9358 0 477798 224237 52200 75 9357
9359 0 477928 224178 52160 71 9358
9360 6 478218 224021 52000 71 9359
9361 0 400601 143777 186000 0 8668
9362 0 400627 143782 186040 0 9361
9363 0 400695 143902 186160 0 9362
9364 0 400715 143866 186280 0 9363
9365 0 400539 143858 186360 0 9364
9366 0 400451 143850 186440 0 9365
9367 0 400395 143874 186560 0 9366
9368 0 400399 143858 186680 0 9367
9369 0 400335 143850 186840 0 9368
9370 0 400255 143770 187000 0 9369
9371 0 400095 143786 187120 0 9370
9372 0 399939 143766 187240 0 9371
9373 0 399887 143726 187400 0 9372
9374 0 399879 143694 187600 0 9373
9375 0 399815 143714 187760 0 9374
9376 0 399663 143734 187880 0 9375
9377 0 399511 143786 188000 0 9376
9378 0 399487 143774 188160 0 9377
9379 0 399335 143770 188280 0 9378
9380 0 399239 143818 188400 0 9379
9381 0 399079 143808 188560 0 9380
9382 0 399067 143828 188720 0 9381
9383 0 398935 143948 188880 0 9382
9384 0 398803 144124 189040 0 9383
9385 0 398879 144272 189160 0 9384
9386 0 398807 144396 189280 0 9385
9387 0 398679 144232 189440 0 9386
9388 0 398671 144340 189560 0 9387
9389 0 398671 144480 189720 0 9388
9390 0 398615 144520 189920 0 9389
9391 0 398455 144576 190080 0 9390
9392 0 398407 144626 190240 0 9391
9393 0 398463 144720 190400 0 9392
9394 0 398583 144780 190600 0 9393
9395 0 398739 144995 190760 0 9394
9396 5 398563 144949 190880 0 9395
9397 0 398707 144949 191000 0 9396
9398 5 398843 144761 191080 0 9397
9399 0 398699 145021 191120 0 9398
9400 0 398731 145151 191160 0 9399
9401 0 398843 145311 191200 0 9400
9402 0 399079 145443 191280 0 9401
9403 0 399115 145573 191400 0 9402
9404 0 399363 145597 191520 0 9403
9405 0 399555 145629 191680 0 9404
9406 0 399671 145649 191920 0 9405
9407 0 399619 145685 192120 0 9406
9408 0 399635 145679 192200 0 9407
9409 0 399639 145751 192320 0 9408
9410 0 399739 145803 192440 0 9409
9411 0 399723 145839 192600 0 9410
9412 0 399639 145875 192760 0 9411
9413 0 399779 145911 192880 0 9412
9414 0 399923 146067 193000 0 9413
9415 0 400063 146167 193120 0 9414
9416 0 400131 146073 193200 0 9415
9417 0 400239 146341 193320 0 9416
9418 0 400299 146347 193400 0 9417
9419 0 400575 146391 193480 0 9418
9420 0 400759 146331 193600 0 9419
9421 0 400963 146363 193720 0 9420
9422 0 401215 146331 193840 0 9421
9423 0 401379 146341 194040 0 9422
9424 0 401515 146389 194240 0 9423
9425 0 401679 146537 194440 0 9424
9426 0 401779 146733 194720 0 9425
9427 0 401851 146861 194880 0 9426
9428 0 401731 146943 195040 0 9427
9429 0 401763 146939 195160 0 9428
9430 0 401899 146959 195280 0 9429
9431 0 402019 147183 195400 0 9430
9432 0 402067 147443 195560 0 9431
9433 0 402155 147523 195720 0 9432
9434 0 402241 147549 195760 0 9433
9435 0 402327 147575 195800 0 9434
9436 0 402379 147663 195880 0 9435
9437 5 402635 147715 195960 0 9436
9438 5 402919 147713 195920 0 9437
9439 0 402899 147529 195880 0 9438
9440 0 402891 147441 195800 0 9439
9441 0 402863 147347 195760 0 9440
9442 0 402878 147245 195680 0 9441
9443 0 402863 147197 195640 0 9442
9444 0 402927 147073 195560 0 9443
9445 0 403027 146994 195480 0 9444
9446 0 403061 146948 195400 0 9445
9447 0 403115 146856 195320 0 9446
9448 0 403219 146752 195240 0 9447
9449 0 403371 146636 195160 0 9448
9450 0 403373 146634 195160 0 9449
9451 0 403397 146576 195120 0 9450
9452 6 403393 146540 195080 0 9451
9453 0 504136 242495 72200 128 4686
9454 0 504372 242679 72200 71 9453
9455 0 504536 242739 72280 71 9454
9456 0 504820 242895 72360 71 9455
9457 0 504968 243075 72440 137 9456
9458 5 505016 243123 72520 137 9457
9459 0 505424 243311 72480 60 9458
9460 0 505900 243567 72440 60 9459
9461 0 506012 243663 72400 51 9460
9462 0 506516 243771 72440 166 9461
9463 5 506672 243907 72400 166 9462
9464 0 506780 244007 72440 166 9463
9465 0 506908 244163 72560 124 9464
9466 0 507032 244359 72680 75 9465
9467 5 507131 244440 72800 40 9466
9468 0 507164 244467 72840 40 9467
9469 0 507300 244635 72920 134 9468
9470 0 507484 245051 72960 107 9469
9471 0 507636 245359 73000 45 9470
9472 5 507912 245503 73080 45 9471
9473 0 508012 245967 73040 51 9472
9474 0 508164 246303 73120 51 9473
9475 5 508332 246607 73120 102 9474
9476 0 508348 246647 73240 102 9475
9477 0 508392 246743 73360 81 9476
9478 0 508356 246831 73480 81 9477
9479 0 508356 247015 73640 75 9478
9480 0 508284 247131 73800 81 9479
9481 0 508304 247231 73960 71 9480
9482 0 508292 247423 74120 51 9481
9483 0 508396 247743 74160 75 9482
9484 0 508460 247875 74320 51 9483
9485 0 508580 247919 74480 51 9484
9486 0 508664 247963 74640 75 9485
9487 0 508756 248035 74800 64 9486
9488 0 508908 248051 74840 64 9487
9489 0 509024 248095 74920 96 9488
9490 0 509072 248079 75040 96 9489
9491 0 509200 248043 75160 45 9490
9492 0 509260 248047 75280 45 9491
9493 0 509404 248079 75400 64 9492
9494 0 509436 248059 75560 64 9493
9495 0 509396 248051 75640 60 9494
9496 0 509484 248059 75800 60 9495
9497 0 509664 248023 75880 71 9496
9498 5 509740 248047 76000 71 9497
9499 0 509740 248083 76120 96 9498
9500 0 509744 248123 76240 96 9499
9501 0 509728 248147 76360 60 9500
9502 0 509740 248171 76480 60 9501
9503 0 509716 248211 76600 71 9502
9504 0 509696 248267 76720 71 9503
9505 0 509732 248291 76840 71 9504
9506 0 509732 248319 76960 81 9505
9507 0 509712 248327 77080 81 9506
9508 0 509748 248343 77200 81 9507
9509 0 509684 248267 77320 81 9508
9510 0 509620 248071 77440 164 9509
9511 5 509556 247967 77480 178 9510
9512 0 509632 247967 77640 164 9511
9513 0 509756 248015 77800 164 9512
9514 0 509752 248019 77960 154 9513
9515 0 509676 248059 78120 139 9514
9516 0 509644 248071 78240 139 9515
9517 0 509728 247919 78360 98 9516
9518 0 509648 247871 78480 98 9517
9519 0 509608 247887 78600 75 9518
9520 0 509540 247947 78720 75 9519
9521 0 509452 247959 78840 86 9520
9522 0 509328 247927 78960 86 9521
9523 0 509128 247943 79080 51 9522
9524 0 508988 247879 79160 51 9523
9525 0 508820 247891 79280 60 9524
9526 5 508624 247839 79400 60 9525
9527 0 508564 247851 79480 60 9526
9528 0 508372 247883 79560 60 9527
9529 0 508260 247915 79640 60 9528
9530 0 508212 247935 79760 60 9529
9531 0 507968 247875 79760 0 9530
9532 0 507852 247891 79840 0 9531
9533 0 507728 247935 79920 0 9532
9534 0 507612 247963 80040 0 9533
9535 0 507520 247963 80200 0 9534
9536 0 507384 247915 80280 0 9535
9537 0 507288 247899 80360 0 9536
9538 0 507196 247895 80480 0 9537
9539 0 507036 247875 80600 0 9538
9540 0 506916 247839 80720 0 9539
9541 0 506912 247863 80880 0 9540
9542 0 506888 247831 80960 0 9541
9543 0 506860 247827 81120 0 9542
9544 6 506824 247871 81280 0 9543
9545 0 489040 263102 91320 40 7149
9546 0 489268 263151 91240 40 9545
9547 0 489550 263210 91280 32 9546
9548 0 489597 263303 91320 71 9547
9549 0 489603 263368 91360 71 9548
9550 0 489667 263429 91480 71 9549
9551 0 489714 263748 91640 75 9550
9552 0 489623 263986 91720 86 9551
9553 0 489297 264585 91600 80 9552
9554 0 489269 264735 91480 80 9553
9555 0 489277 264885 91360 80 9554
9556 0 489166 265057 91200 0 9555
9557 0 489107 265157 91040 0 9556
9558 0 489264 265357 91000 0 9557
9559 0 489120 265229 90960 0 9558
9560 0 489064 265271 90920 0 9559
9561 0 489023 265349 90760 0 9560
9562 0 488993 265359 90720 0 9561
9563 0 488963 265367 90680 0 9562
9564 0 488929 265398 90640 0 9563
9565 0 488015 265564 90600 60 9564
9566 0 487917 265459 90560 60 9565
9567 0 487897 265490 90480 60 9566
9568 0 487883 265557 90360 60 9567
9569 0 487905 265582 90280 96 9568
9570 0 487963 265577 90160 96 9569
9571 0 487968 265612 90000 98 9570
9572 0 487978 265713 89840 98 9571
9573 0 487860 265837 89720 75 9572
9574 0 487785 265909 89560 101 9573
9575 5 487698 265943 89440 101 9574
9576 0 487669 265954 89400 101 9575
9577 0 487638 265962 89360 45 9576
9578 0 487625 265985 89200 45 9577
9579 5 487635 266029 89080 45 9578
9580 0 487638 266044 89040 40 9579
9581 0 487679 266228 88960 40 9580
9582 0 487729 266373 88880 128 9581
9583 0 487723 266430 88760 128 9582
9584 0 487768 266466 88720 128 9583
9585 0 487902 266487 88680 51 9584
9586 0 487892 266230 88640 51 9585
9587 0 487931 266308 88600 51 9586
9588 0 487985 266329 88560 51 9587
9589 0 488081 266331 88520 51 9588
9590 0 488013 266471 88480 51 9589
9591 0 488031 266537 88440 81 9590
9592 0 487970 266675 88400 64 9591
9593 0 487926 266718 88360 64 9592
9594 0 487885 266820 88280 64 9593
9595 0 487797 267025 88120 124 9594
9596 0 487749 267244 87960 136 9595
9597 0 487800 267331 87920 136 9596
9598 0 487738 267453 87760 178 9597
9599 0 487716 267601 87560 186 9598
9600 0 487654 267700 87440 136 9599
9601 0 487633 267824 87240 51 9600
9602 0 487587 267874 87200 51 9601
9603 0 487500 267912 87160 51 9602
9604 0 487536 267431 87120 136 9603
9605 0 487458 267766 87080 51 9604
9606 0 487355 267932 87000 51 9605
9607 0 487223 268095 86920 51 9606
9608 0 487171 268205 86840 51 9607
9609 0 487035 268338 86720 71 9608
9610 5 486981 268413 86640 71 9609
9611 0 486954 268450 86600 71 9610
9612 0 487048 268588 86560 71 9611
9613 0 487129 268666 86480 71 9612
9614 0 487277 268861 86360 136 9613
9615 0 487452 269071 86240 150 9614
9616 0 487560 269138 86080 150 9615
9617 0 487754 269391 86000 98 9616
9618 0 487851 269879 85840 102 9617
9619 0 487844 269997 85640 51 9618
9620 0 487788 270180 85480 81 9619
9621 0 487606 270318 85320 71 9620
9622 0 487378 270590 85160 101 9621
9623 5 487426 270895 85120 32 9622
9624 5 487351 271344 85200 108 9623
9625 0 487097 271717 85240 115 9624
9626 0 486451 272293 85160 71 9625
9627 0 486150 272440 85040 60 9626
9628 0 486054 272518 84840 51 9627
9629 0 485945 272657 84680 40 9628
9630 0 485690 272938 84600 90 9629
9631 0 485369 273211 84560 81 9630
9632 5 484970 273561 84440 71 9631
9633 0 484811 273723 84520 71 9632
9634 6 484613 273849 84600 71 9633
9635 0 481165 244922 83760 64 1865
9636 0 480597 245382 83760 64 9635
9637 0 480065 245694 83720 80 9636
9638 0 479953 245826 83640 102 9637
9639 0 479709 246114 83520 51 9638
9640 0 479577 246210 83480 51 9639
9641 0 479425 246326 83400 40 9640
9642 0 479297 246498 83280 60 9641
9643 0 479085 246610 83200 51 9642
9644 0 478849 246782 83040 60 9643
9645 0 478737 246978 82920 81 9644
9646 0 478557 247086 82800 81 9645
9647 0 478269 247194 82720 107 9646
9648 0 478037 247366 82600 135 9647
9649 0 477793 247546 82520 150 9648
9650 0 477573 247630 82400 150 9649
9651 0 477345 247826 82280 101 9650
9652 0 477337 247890 82120 101 9651
9653 0 477325 247986 81920 60 9652
9654 0 477349 248118 81720 75 9653
9655 0 477397 248242 81560 75 9654
9656 0 477433 248354 81360 122 9655
9657 0 477433 248442 81200 102 9656
9658 0 477505 248654 81040 108 9657
9659 0 477529 249018 80800 64 9658
9660 0 477521 249246 80600 64 9659
9661 0 477429 249454 80400 107 9660
9662 0 477309 249658 80280 128 9661
9663 0 477237 249770 80080 104 9662
9664 0 477113 249882 79920 104 9663
9665 0 477033 249962 79760 51 9664
9666 0 476929 250058 79600 75 9665
9667 0 476637 250258 79520 108 9666
9668 0 476449 250382 79400 115 9667
9669 0 476465 250398 79240 75 9668
9670 0 476573 250514 79040 32 9669
9671 0 476681 250610 78880 86 9670
9672 0 476777 250874 78760 75 9671
9673 0 476841 251146 78400 101 9672
9674 0 477033 251310 78360 120 9673
9675 0 477105 251482 78200 81 9674
9676 0 477121 251854 78080 51 9675
9677 5 477105 252178 77960 75 9676
9678 0 477221 252430 77920 104 9677
9679 0 477297 252590 77840 104 9678
9680 0 477325 252722 77800 75 9679
9681 0 477297 252866 77720 75 9680
9682 0 477321 253022 77600 120 9681
9683 0 477341 253094 77440 75 9682
9684 0 477453 253202 77360 75 9683
9685 0 477481 253326 77200 75 9684
9686 0 477541 253414 77040 81 9685
9687 0 477617 253414 76920 81 9686
9688 0 477745 253430 76800 98 9687
9689 5 477777 253402 76760 98 9688
9690 0 477701 253354 76720 98 9689
9691 0 477693 253282 76600 81 9690
9692 0 477653 253254 76480 81 9691
9693 0 477549 253134 76360 60 9692
9694 0 477445 253074 76280 60 9693
9695 5 477229 253018 76120 75 9694
9696 0 477001 253006 76040 75 9695
9697 0 476833 252974 76000 51 9696
9698 0 476497 252834 75960 64 9697
9699 5 475749 252838 75920 81 9698
9700 5 475333 253106 75960 107 9699
9701 0 475333 253106 76080 107 9700
9702 5 475213 253246 76200 140 9701
9703 0 475137 253542 76240 80 9702
9704 0 475153 253754 76360 98 9703
9705 0 475193 253970 76480 107 9704
9706 0 475177 254058 76640 71 9705
9707 0 475201 254074 76760 71 9706
9708 0 475221 254106 76880 71 9707
9709 0 475249 254202 77040 81 9708
9710 0 475285 254326 77160 60 9709
9711 0 475257 254426 77240 60 9710
9712 0 475233 254586 77360 81 9711
9713 0 475241 254674 77480 81 9712
9714 0 475109 254786 77640 71 9713
9715 0 475061 254826 77760 45 9714
9716 0 474933 254898 77880 45 9715
9717 0 474833 254994 78000 81 9716
9718 5 474721 255090 78120 40 9717
9719 0 474593 255406 78120 40 9718
9720 0 474661 255538 78160 40 9719
9721 0 474701 255578 78200 40 9720
9722 0 474785 255594 78280 40 9721
9723 6 474721 255670 78440 40 9722
9724 0 484049 242610 85880 98 1856
9725 0 484093 242502 85800 40 9724
9726 0 484085 242206 85840 120 9725
9727 0 484073 241942 85920 107 9726
9728 0 484105 241790 86000 107 9727
9729 0 484073 241698 86120 75 9728
9730 0 484037 241538 86240 80 9729
9731 5 484237 241342 86320 81 9730
9732 0 484173 241270 86400 81 9731
9733 0 484185 240938 86520 60 9732
9734 0 484261 240534 86560 98 9733
9735 0 484369 240410 86520 98 9734
9736 0 484421 240218 86560 40 9735
9737 0 484385 240078 86640 51 9736
9738 5 484445 239990 86680 45 9737
9739 0 484301 239682 86720 86 9738
9740 0 484321 239414 86800 60 9739
9741 0 484409 239158 86920 80 9740
9742 0 484365 238846 87000 75 9741
9743 0 484193 238598 87080 86 9742
9744 0 483377 238378 87000 81 9743
9745 0 483197 238290 86920 96 9744
9746 0 483073 238198 86800 96 9745
9747 0 483049 238146 86680 104 9746
9748 0 482973 238050 86520 122 9747
9749 5 482685 237910 86440 108 9748
9750 0 482213 237694 86400 108 9749
9751 0 481981 237646 86320 75 9750
9752 0 481621 237654 86240 81 9751
9753 0 481501 237658 86160 81 9752
9754 0 481369 237602 86040 86 9753
9755 0 481029 237502 85880 86 9754
9756 0 479885 237490 85840 91 9755
9757 0 479585 237478 85760 96 9756
9758 0 479289 237402 85640 81 9757
9759 0 479053 237338 85560 75 9758
9760 0 478821 237254 85440 75 9759
9761 0 478381 237130 85400 81 9760
9762 0 477961 237146 85320 96 9761
9763 0 477341 237246 85280 91 9762
9764 0 476773 237410 85240 96 9763
9765 0 476281 237482 85200 104 9764
9766 0 475533 237310 85160 75 9765
9767 0 475093 237418 85240 75 9766
9768 0 474489 237506 85320 75 9767
9769 0 473769 237570 85360 32 9768
9770 0 473265 237626 85520 32 9769
9771 0 473041 237614 85600 80 9770
9772 0 472553 237518 85720 81 9771
9773 0 472069 237430 85680 80 9772
9774 5 471833 237030 85600 102 9773
9775 0 471745 236746 85520 80 9774
9776 0 471701 236470 85400 80 9775
9777 0 471653 236270 85400 75 9776
9778 0 471769 236110 85360 75 9777
9779 0 471797 235898 85320 91 9778
9780 0 471681 235734 85240 75 9779
9781 0 471633 235566 85160 51 9780
9782 0 471449 235466 85040 51 9781
9783 0 471353 235374 84920 64 9782
9784 0 471333 235326 84800 32 9783
9785 0 471201 235318 84640 32 9784
9786 0 471165 235354 84520 75 9785
9787 0 471101 235354 84400 75 9786
9788 0 470865 235166 84360 40 9787
9789 0 470777 235142 84240 40 9788
9790 0 470661 235122 84080 40 9789
9791 0 470517 235046 84000 80 9790
9792 0 470353 234982 83880 128 9791
9793 0 470257 234902 83760 128 9792
9794 0 470253 234902 83600 131 9793
9795 0 470397 234938 83480 131 9794
9796 0 470445 234910 83360 131 9795
9797 0 470525 234886 83240 131 9796
9798 0 470649 234874 83080 122 9797
9799 0 470817 234838 82920 134 9798
9800 0 470929 234826 82760 128 9799
9801 0 471009 234810 82680 128 9800
9802 0 471081 234822 82520 128 9801
9803 0 471401 234854 82200 75 9802
9804 0 471685 234850 82000 96 9803
9805 0 471957 234838 81920 81 9804
9806 0 472193 234858 81760 64 9805
9807 0 472449 234894 81680 64 9806
9808 0 472725 234886 81640 64 9807
9809 0 472745 234886 81600 64 9808
9810 0 472825 234898 81480 64 9809
9811 5 472834 234898 81440 64 9810
9812 6 472973 234806 81440 0 9811
9813 0 384890 164382 195000 0 3754
9814 0 385000 164379 195120 0 9813
9815 0 385078 164040 195240 0 9814
9816 5 385168 163774 195320 0 9815
9817 0 385110 163812 195360 0 9816
9818 0 385066 163824 195440 0 9817
9819 0 385074 163880 195560 0 9818
9820 0 385082 163876 195720 0 9819
9821 0 385146 163732 195760 0 9820
9822 0 385194 163684 195840 0 9821
9823 0 385398 163528 196000 0 9822
9824 0 385478 163424 196120 0 9823
9825 0 385630 163344 196280 0 9824
9826 0 385778 163140 196400 0 9825
9827 5 385990 162936 196480 0 9826
9828 0 386190 162868 196560 0 9827
9829 0 386606 162696 196680 0 9828
9830 0 386934 162636 196840 0 9829
9831 0 387178 162444 196880 0 9830
9832 0 387242 162372 197000 0 9831
9833 0 387486 162284 197200 0 9832
9834 5 387726 162292 197240 0 9833
9835 0 387630 162312 197320 0 9834
9836 0 387574 162364 197440 0 9835
9837 0 387594 162332 197560 0 9836
9838 0 387634 162340 197600 0 9837
9839 0 387630 162364 197720 0 9838
9840 0 387598 162336 197840 0 9839
9841 0 387834 162320 198000 0 9840
9842 0 387930 162332 198160 0 9841
9843 0 388110 162404 198320 0 9842
9844 0 388202 162032 198360 0 9843
9845 0 388134 161896 198480 0 9844
9846 5 388134 161896 198600 0 9845
9847 0 389166 161676 198600 0 9846
9848 0 389398 161492 198600 0 9847
9849 0 389722 161532 198560 0 9848
9850 0 389922 161492 198480 0 9849
9851 0 390290 161208 198360 0 9850
9852 0 390698 160996 198440 0 9851
9853 0 391074 160832 198480 0 9852
9854 0 391186 160776 198560 0 9853
9855 0 391290 160740 198680 0 9854
9856 0 391506 160600 198800 0 9855
9857 0 391758 160484 198880 0 9856
9858 0 392086 160564 198960 0 9857
9859 5 392638 160548 199000 0 9858
9860 0 393062 160468 198960 0 9859
9861 0 393930 160204 198920 0 9860
9862 0 394290 160064 199040 0 9861
9863 0 394642 159828 199160 0 9862
9864 0 394894 159788 199240 0 9863
9865 0 394994 159684 199400 0 9864
9866 5 394858 159608 199440 0 9865
9867 0 394922 159456 199520 0 9866
9868 0 394866 159244 199640 0 9867
9869 0 394970 159140 199760 0 9868
9870 0 394846 158988 199960 0 9869
9871 0 394606 158908 200080 0 9870
9872 0 394726 159152 200200 0 9871
9873 5 394802 159436 200280 0 9872
9874 0 395181 159487 200480 0 9873
9875 0 395329 159271 200640 0 9874
9876 0 395249 158919 200840 0 9875
9877 0 395005 158647 201000 0 9876
9878 0 394949 158727 201280 0 9877
9879 0 394948 158730 201320 0 9878
9880 0 394945 158739 201440 0 9879
9881 5 394877 158707 201600 0 9880
9882 0 395141 158295 201520 0 9881
9883 0 395049 157667 201560 0 9882
9884 5 394901 157195 201600 0 9883
9885 0 395154 156880 201520 0 9884
9886 0 395281 156723 201480 0 9885
9887 0 396109 156391 201320 0 9886
9888 0 396313 156331 201520 0 9887
9889 5 396189 156211 201680 0 9888
9890 0 396401 156167 201640 0 9889
9891 0 396457 156171 201520 0 9890
9892 5 396501 156195 201400 0 9891
9893 0 396853 156147 201360 0 9892
9894 0 397073 155995 201280 0 9893
9895 0 397301 155791 201200 0 9894
9896 0 397581 155627 201160 0 9895
9897 0 397881 155447 201080 0 9896
9898 0 398137 155279 201000 0 9897
9899 6 398149 155007 200960 0 9898
9900 0 391097 150666 178520 0 8330
9901 0 390806 150646 178480 0 9900
9902 0 390682 150576 178400 0 9901
9903 0 390442 150631 178280 0 9902
9904 0 390152 150718 178160 0 9903
9905 0 389736 150717 178120 0 9904
9906 0 389008 151022 178080 0 9905
9907 0 388786 151124 177960 0 9906
9908 0 388466 151264 177960 0 9907
9909 0 387859 151205 177960 0 9908
9910 5 387457 151125 178080 0 9909
9911 5 386270 151432 178080 0 9910
9912 0 385508 151587 178240 0 9911
9913 0 385407 151700 178360 0 9912
9914 0 385382 151811 178400 0 9913
9915 0 385333 152034 178480 0 9914
9916 0 385308 152145 178520 0 9915
9917 0 385266 152108 178640 0 9916
9918 0 385185 152005 178800 0 9917
9919 0 385169 151998 178840 0 9918
9920 0 385088 151962 179040 0 9919
9921 5 385068 151951 179080 0 9920
9922 0 385008 151920 179200 0 9921
9923 5 384988 151909 179240 0 9922
9924 5 384968 151898 179280 0 9923
9925 0 385121 152294 179360 0 9924
9926 5 384971 152744 179480 0 9925
9927 5 384967 152744 179600 0 9926
9928 0 384926 152743 179720 0 9927
9929 0 384926 152712 179880 0 9928
9930 0 384978 152857 180040 0 9929
9931 0 385151 152980 180200 0 9930
9932 0 385046 153072 180360 0 9931
9933 0 384917 153072 180560 0 9932
9934 0 385033 153108 180760 0 9933
9935 0 385398 153229 180880 0 9934
9936 0 385258 153345 181080 0 9935
9937 0 385224 153344 181240 0 9936
9938 0 385154 153449 181400 0 9937
9939 0 384925 153433 181520 0 9938
9940 0 384609 153520 181600 0 9939
9941 0 384441 153535 181680 0 9940
9942 0 384505 153552 181840 0 9941
9943 0 384537 153561 181920 0 9942
9944 0 384847 154047 182040 0 9943
9945 0 384767 153858 182120 0 9944
9946 5 384646 153575 182240 0 9945
9947 0 384641 153622 182280 0 9946
9948 0 384634 153676 182480 0 9947
9949 0 384586 153893 182680 0 9948
9950 0 384719 153929 182760 0 9949
9951 0 384713 154012 182840 0 9950
9952 5 384671 154201 182920 0 9951
9953 5 384462 154488 182880 0 9952
9954 0 384513 154637 182800 0 9953
9955 0 384619 154801 182680 0 9954
9956 0 384747 155025 182600 0 9955
9957 0 384681 155225 182560 0 9956
9958 5 384597 155573 182520 0 9957
9959 5 384127 156013 182560 0 9958
9960 0 384027 156001 182640 0 9959
9961 0 383775 156109 182760 0 9960
9962 0 383755 156129 182880 0 9961
9963 0 383887 155937 183040 0 9962
9964 0 383963 155893 183200 0 9963
9965 0 384111 155949 183360 0 9964
9966 0 384415 156149 183480 0 9965
9967 0 384493 156405 183600 0 9966
9968 0 384525 156541 183760 0 9967
9969 0 384621 156785 183880 0 9968
9970 0 384525 157277 183880 0 9969
9971 0 384455 157489 183680 0 9970
9972 0 384625 157769 183680 0 9971
9973 0 384649 158013 183760 0 9972
9974 0 384679 158345 183840 0 9973
9975 0 384603 158565 183920 0 9974
9976 0 384641 158653 183840 0 9975
9977 0 384707 159025 183880 0 9976
9978 0 384751 159229 183960 0 9977
9979 0 384833 159485 184120 0 9978
9980 0 384869 159673 184200 0 9979
9981 0 384927 159929 184320 0 9980
9982 0 384874 160011 184360 0 9981
9983 5 384821 160093 184400 0 9982
9984 0 384541 160177 184400 0 9983
9985 0 384535 160337 184440 0 9984
9986 6 384531 160449 184560 0 9985
9987 0 484745 233720 69080 192 4232
9988 0 484741 233716 68960 192 9987
9989 0 484757 233736 68640 150 9988
9990 0 484681 233724 68120 163 9989
9991 0 484653 233760 67680 96 9990
9992 0 484769 233804 67280 71 9991
9993 0 484749 233640 67160 71 9992
9994 0 484669 233600 66960 91 9993
9995 0 484549 233448 66720 98 9994
9996 0 484493 233440 66560 45 9995
9997 0 484641 233500 66520 45 9996
9998 0 484633 233476 66440 45 9997
9999 0 484569 233480 66280 60 9998
10000 0 484605 233484 66160 60 9999
10001 0 484713 233448 66040 90 10000
10002 0 484765 233420 65960 90 10001
10003 0 484765 233368 65800 60 10002
10004 0 484821 233368 65680 60 10003
10005 0 484913 233344 65560 64 10004
10006 0 484981 233340 65360 90 10005
10007 5 485053 233358 65240 90 10006
10008 0 485077 233364 65200 51 10007
10009 0 485273 233312 65080 51 10008
10010 0 485457 233264 64880 81 10009
10011 0 485541 233088 64760 75 10010
10012 5 485581 233080 64720 75 10011
10013 0 485701 233008 64680 107 10012
10014 0 485809 232868 64600 107 10013
10015 0 486069 232804 64400 102 10014
10016 0 486221 232688 64200 98 10015
10017 0 486229 232552 64000 102 10016
10018 5 486009 232332 63840 124 10017
10019 0 486017 232360 63760 124 10018
10020 0 486049 232296 63640 81 10019
10021 0 486209 232252 63560 81 10020
10022 0 486453 232188 63360 71 10021
10023 5 486477 232192 63320 71 10022
10024 0 486517 232076 63240 32 10023
10025 0 486597 231896 63120 81 10024
10026 0 486797 231740 63000 81 10025
10027 0 486889 231368 62960 40 10026
10028 0 486913 231288 62920 40 10027
10029 0 487009 231280 62840 90 10028
10030 0 487073 231296 62680 90 10029
10031 0 486949 231216 62520 122 10030
10032 0 486953 231200 62400 122 10031
10033 0 487033 231228 62240 60 10032
10034 0 486733 231260 62080 60 10033
10035 0 486589 231284 62000 60 10034
10036 0 486481 231284 61880 51 10035
10037 0 486433 231056 61680 60 10036
10038 0 486305 230920 61440 86 10037
10039 0 486269 230672 61240 80 10038
10040 0 486133 230548 61120 75 10039
10041 0 486077 230436 61080 75 10040
10042 0 486173 230372 61040 75 10041
10043 0 486121 230300 61000 75 10042
10044 0 486049 230272 60840 75 10043
10045 0 485969 230208 60680 60 10044
10046 0 485493 230104 60480 51 10045
10047 0 485297 230116 60440 81 10046
10048 5 485121 230113 60360 80 10047
10049 5 485037 230120 60320 80 10048
10050 0 484437 229924 60240 75 10049
10051 0 483977 229596 60040 75 10050
10052 0 483769 229488 59880 75 10051
10053 0 483397 229380 59720 32 10052
10054 0 483381 229296 59680 32 10053
10055 0 483369 229128 59640 51 10054
10056 0 483421 228940 59600 51 10055
10057 5 483429 228852 59560 150 10056
10058 5 483573 228588 59480 150 10057
10059 0 484141 228364 59520 60 10058
10060 0 484249 228288 59560 60 10059
10061 0 484701 228056 59560 71 10060
10062 0 485014 227796 59520 81 10061
10063 0 485142 227693 59480 32 10062
10064 0 485324 227473 59400 80 10063
10065 0 485589 227408 59480 75 10064
10066 0 485749 227387 59560 51 10065
10067 0 486021 227416 59680 40 10066
10068 0 486599 227263 59840 75 10067
10069 0 487149 227070 59960 60 10068
10070 0 487393 226934 59920 60 10069
10071 5 487779 226721 59960 60 10070
10072 0 487854 226679 60000 60 10071
10073 6 487927 226711 60080 60 10072
10074 0 549641 246632 65720 0 1582
10075 0 549666 246648 65680 0 10074
10076 0 549682 246788 65600 0 10075
10077 0 550002 247063 65560 0 10076
10078 0 550247 247440 65440 0 10077
10079 0 550345 247655 65320 0 10078
10080 0 550409 247841 65160 0 10079
10081 0 550486 248232 65080 0 10080
10082 0 550364 248624 64960 0 10081
10083 0 550218 248849 64800 0 10082
10084 0 550073 248990 64640 0 10083
10085 0 550056 248879 64480 0 10084
10086 0 550168 248930 64280 0 10085
10087 0 549898 249131 64160 0 10086
10088 0 549761 249240 64040 0 10087
10089 0 549680 249417 63920 0 10088
10090 0 549630 249545 63800 0 10089
10091 0 549674 249690 63680 0 10090
10092 0 549631 249868 63520 0 10091
10093 0 549583 250114 63280 0 10092
10094 0 549624 250226 63080 0 10093
10095 0 549681 250338 62840 0 10094
10096 0 549692 250415 62720 0 10095
10097 0 549641 250472 62640 0 10096
10098 0 549708 250587 62560 0 10097
10099 0 549675 250676 62440 0 10098
10100 0 549576 250838 62240 0 10099
10101 0 549549 250938 62040 0 10100
10102 0 549514 251100 61840 0 10101
10103 0 549453 251159 61640 0 10102
10104 0 549348 251252 61440 0 10103
10105 0 549259 251249 61240 0 10104
10106 0 549499 251405 61040 0 10105
10107 0 549745 251414 60880 0 10106
10108 0 549845 251515 60680 0 10107
10109 0 549858 251408 60480 0 10108
10110 0 549903 251258 60320 0 10109
10111 0 549761 251107 60160 0 10110
10112 0 549944 250966 60120 0 10111
10113 0 549875 250793 60080 0 10112
10114 0 549869 250896 60040 0 10113
10115 0 549846 251048 60000 0 10114
10116 0 549832 251068 59960 0 10115
10117 0 549830 251107 59840 0 10116
10118 0 550075 251107 59680 0 10117
10119 0 550125 251158 59560 0 10118
10120 0 550169 251171 59400 0 10119
10121 0 550295 251162 59200 0 10120
10122 0 550388 251239 59000 0 10121
10123 0 550392 251501 58880 0 10122
10124 0 550437 251626 58760 0 10123
10125 0 550494 251747 58680 0 10124
10126 0 550725 251907 58520 0 10125
10127 0 551058 252100 58440 0 10126
10128 0 551483 252311 58320 0 10127
10129 0 551723 252580 58240 0 10128
10130 0 551909 252937 58080 0 10129
10131 0 552092 253245 58000 0 10130
10132 0 552132 253381 57960 0 10131
10133 0 552395 253778 57920 0 10132
10134 0 552962 254007 58000 0 10133
10135 0 553658 254366 57920 0 10134
10136 0 554522 254978 57840 0 10135
10137 0 555165 255169 57640 0 10136
10138 0 555675 255242 57480 0 10137
10139 0 556243 255301 57280 0 10138
10140 5 556530 255359 57160 0 10139
10141 0 556722 255397 57080 0 10140
10142 0 557550 255612 56920 0 10141
10143 0 557950 255789 56960 0 10142
10144 0 558428 255847 56880 0 10143
10145 0 558643 255939 56760 0 10144
10146 0 558961 256062 56720 0 10145
10147 0 558988 256060 56680 0 10146
10148 0 559257 256173 56640 0 10147
10149 0 559583 256333 56600 0 10148
10150 0 559692 256420 56520 0 10149
10151 0 559860 256523 56400 0 10150
10152 0 560248 256903 56360 0 10151
10153 0 560931 257270 56280 0 10152
10154 0 560985 257354 56200 0 10153
10155 0 560995 257461 56120 0 10154
10156 0 561248 257575 55880 0 10155
10157 0 561685 257728 55760 0 10156
10158 6 562025 257728 55680 0 10157
10159 0 471505 229958 33520 90 2156
10160 0 471333 229654 33480 108 10159
10161 0 471377 229406 33400 75 10160
10162 0 471365 229158 33280 128 10161
10163 0 471333 229094 33160 86 10162
10164 0 471325 228938 33040 60 10163
10165 0 471413 228870 32800 60 10164
10166 0 471233 228726 32560 60 10165
10167 0 470885 228618 32480 40 10166
10168 0 470637 228438 32400 60 10167
10169 5 470417 228238 32280 101 10168
10170 0 469881 228042 32280 96 10169
10171 0 469429 227946 32280 75 10170
10172 0 469297 227794 32200 75 10171
10173 0 468797 227506 32160 128 10172
10174 0 468729 227470 32080 128 10173
10175 0 468657 227398 31920 75 10174
10176 0 468361 227282 31760 51 10175
10177 0 468113 227086 31680 51 10176
10178 0 467945 226894 31560 32 10177
10179 0 467805 226774 31520 71 10178
10180 0 467613 226714 31440 71 10179
10181 0 467437 226634 31360 98 10180
10182 0 467185 226478 31400 96 10181
10183 0 466925 226374 31480 32 10182
10184 0 466769 226354 31560 98 10183
10185 0 466617 226338 31680 98 10184
10186 0 466485 226238 31800 115 10185
10187 0 466377 226202 31880 51 10186
10188 0 466177 226174 32000 122 10187
10189 0 466033 226078 32160 122 10188
10190 0 465837 225874 32240 81 10189
10191 0 465541 225806 32240 51 10190
10192 0 465109 225234 32280 96 10191
10193 0 464977 224650 32240 80 10192
10194 0 464973 224106 32280 166 10193
10195 0 465013 223746 32360 104 10194
10196 0 464989 223562 32480 141 10195
10197 0 465021 223450 32520 141 10196
10198 0 465105 223374 32680 185 10197
10199 0 465061 223134 32800 120 10198
10200 0 464777 222658 32800 102 10199
10201 0 464653 222466 32680 102 10200
10202 0 464365 222158 32640 75 10201
10203 0 464317 221894 32560 168 10202
10204 5 464229 221786 32440 122 10203
10205 0 464153 221590 32320 75 10204
10206 0 464069 221506 32280 86 10205
10207 0 463945 221338 32200 86 10206
10208 0 463881 221098 32160 51 10207
10209 0 463885 220698 32160 101 10208
10210 0 464009 220486 32120 71 10209
10211 0 464109 220298 32040 51 10210
10212 0 464153 220146 31960 51 10211
10213 0 464153 220062 31880 51 10212
10214 0 464169 219982 31840 51 10213
10215 0 464225 219878 31760 51 10214
10216 0 464237 219722 31680 107 10215
10217 0 464099 219672 31640 107 10216
10218 0 464291 219575 31600 107 10217
10219 0 464393 219406 31520 107 10218
10220 5 464486 219208 31480 51 10219
10221 0 464671 218911 31440 80 10220
10222 0 465140 218347 31360 51 10221
10223 0 465355 218194 31320 51 10222
10224 0 465653 217931 31400 86 10223
10225 0 465802 217618 31480 86 10224
10226 0 465824 217457 31440 86 10225
10227 0 465840 217389 31400 64 10226
10228 0 465865 217133 31360 64 10227
10229 0 465926 216745 31400 86 10228
10230 0 465888 216317 31440 51 10229
10231 0 465950 216118 31520 51 10230
10232 0 465997 216102 31600 51 10231
10233 0 466451 216552 31640 86 10232
10234 5 466029 215893 31680 51 10233
10235 0 465805 215624 31600 51 10234
10236 0 465720 215264 31560 0 10235
10237 0 465706 214876 31520 0 10236
10238 0 465722 214625 31440 0 10237
10239 0 465880 214371 31320 0 10238
10240 0 466090 214027 31240 0 10239
10241 0 466276 213869 31200 0 10240
10242 6 466240 213772 31040 0 10241
10243 0 488545 243730 73240 32 1913
10244 0 488509 243642 73200 32 10243
10245 0 488497 243618 73120 32 10244
10246 0 488468 243600 73080 32 10245
10247 0 488445 243507 72960 60 10246
10248 0 488500 243382 72760 60 10247
10249 0 488455 243200 72640 71 10248
10250 0 488362 243104 72520 45 10249
10251 0 488173 242974 72320 107 10250
10252 0 487566 243048 72200 60 10251
10253 0 487171 243152 72160 75 10252
10254 0 487024 243140 72120 86 10253
10255 5 486660 243027 71920 148 10254
10256 0 486624 242948 71880 148 10255
10257 0 486614 242906 71760 71 10256
10258 0 486566 242795 71640 71 10257
10259 0 486459 242680 71560 71 10258
10260 0 486353 242529 71440 71 10259
10261 0 486284 242424 71320 71 10260
10262 0 486326 242275 71280 75 10261
10263 5 486401 241958 71240 51 10262
10264 0 486281 241706 71080 45 10263
10265 0 486294 241614 70960 81 10264
10266 0 486223 241475 70840 81 10265
10267 0 486045 241318 70760 71 10266
10268 0 485961 241198 70600 60 10267
10269 0 485917 240955 70520 60 10268
10270 5 485730 240705 70480 91 10269
10271 0 485678 240467 70440 91 10270
10272 0 485155 240205 70320 75 10271
10273 0 484616 239946 70240 81 10272
10274 0 484052 239656 70080 71 10273
10275 0 483564 239536 69960 60 10274
10276 0 483017 239391 69880 96 10275
10277 0 482518 239259 69800 96 10276
10278 0 481227 238804 69840 90 10277
10279 0 480099 238661 69880 196 10278
10280 5 479521 238638 69840 40 10279
10281 0 479394 238699 69880 45 10280
10282 0 478818 238940 70040 104 10281
10283 0 478523 239102 70320 124 10282
10284 0 478400 239238 70440 107 10283
10285 0 478214 239413 70640 51 10284
10286 0 478086 239542 70760 128 10285
10287 5 477712 239728 70840 51 10286
10288 0 477618 239751 70880 51 10287
10289 0 477383 239830 70760 51 10288
10290 0 477164 239920 70680 96 10289
10291 0 477027 239951 70560 81 10290
10292 0 476813 240024 70360 98 10291
10293 0 476356 240117 70240 107 10292
10294 0 475894 240186 70040 81 10293
10295 0 475511 240222 69800 81 10294
10296 0 475257 240196 69560 96 10295
10297 0 474734 240263 69360 75 10296
10298 0 474268 240259 69160 45 10297
10299 0 473671 240384 69120 98 10298
10300 5 473182 240408 69040 207 10299
10301 5 473101 240477 69400 175 10300
10302 0 472835 240738 69440 64 10301
10303 0 472692 240741 69520 32 10302
10304 0 472511 240795 69600 60 10303
10305 0 472333 240883 69680 60 10304
10306 0 471989 241014 69800 64 10305
10307 0 471713 241158 69880 75 10306
10308 5 471552 241236 69960 75 10307
10309 0 471608 241177 70000 75 10308
10310 0 471568 241177 70160 96 10309
10311 0 471394 241249 70360 60 10310
10312 0 471314 241352 70520 60 10311
10313 0 471164 241363 70720 75 10312
10314 0 470848 241376 71360 45 10313
10315 0 470688 241504 71560 71 10314
10316 0 470528 241536 71760 45 10315
10317 0 470368 241696 71960 45 10316
10318 0 470176 241824 72160 60 10317
10319 0 469984 241984 72280 45 10318
10320 0 469824 242112 72440 64 10319
10321 0 469632 242240 72560 75 10320
10322 0 469408 242368 72680 60 10321
10323 0 469216 242528 72840 91 10322
10324 0 469056 242560 73080 45 10323
10325 6 468992 242624 73200 51 10324
10326 0 473269 234842 44800 75 2083
10327 0 472437 234610 44760 96 10326
10328 0 472081 234538 44840 75 10327
10329 0 471721 234522 44920 101 10328
10330 0 471101 234530 44960 80 10329
10331 0 470441 234614 44960 64 10330
10332 0 470109 234530 44880 101 10331
10333 0 469665 234562 44840 102 10332
10334 0 469081 234818 44800 102 10333
10335 0 468729 234890 44760 0 10334
10336 0 468305 234874 44680 0 10335
10337 0 468249 234826 44520 0 10336
10338 0 467889 234790 44360 0 10337
10339 0 467653 234754 44280 32 10338
10340 0 467461 234742 44160 32 10339
10341 0 467345 234778 44040 32 10340
10342 0 467153 234814 43960 32 10341
10343 0 466961 234878 43840 32 10342
10344 5 466733 235094 43800 120 10343
10345 0 466521 235262 43840 120 10344
10346 0 466489 235394 43960 60 10345
10347 0 466505 235450 44080 80 10346
10348 5 466341 235762 44120 81 10347
10349 0 465925 235858 44120 91 10348
10350 0 465593 236126 44160 71 10349
10351 0 465401 236386 44240 86 10350
10352 0 465113 236682 44200 90 10351
10353 0 465045 236834 44160 108 10352
10354 0 465025 236838 44080 108 10353
10355 0 464957 236898 43920 91 10354
10356 0 464805 237126 43840 81 10355
10357 0 464765 237182 43800 81 10356
10358 0 464745 237226 43680 81 10357
10359 0 464761 237370 43640 64 10358
10360 0 464713 237646 43560 71 10359
10361 0 464565 237854 43480 71 10360
10362 0 464369 238334 43440 108 10361
10363 0 464169 238482 43360 90 10362
10364 0 463913 238602 43240 81 10363
10365 0 463813 238766 43160 122 10364
10366 0 463729 238930 43080 122 10365
10367 0 463637 239058 43000 108 10366
10368 0 463557 239154 42920 81 10367
10369 0 463273 239346 42880 64 10368
10370 0 462973 239522 42800 51 10369
10371 0 462745 239606 42720 75 10370
10372 0 462249 239946 42640 71 10371
10373 0 461793 240070 42600 71 10372
10374 0 461477 240190 42520 51 10373
10375 0 461145 240286 42440 80 10374
10376 0 460829 240410 42360 80 10375
10377 0 460645 240462 42200 32 10376
10378 0 460545 240578 42000 32 10377
10379 0 460485 240666 41920 60 10378
10380 0 460337 240986 41760 80 10379
10381 0 459997 241242 41720 60 10380
10382 0 459941 241486 41640 60 10381
10383 0 460033 241674 41560 51 10382
10384 0 460041 241946 41400 86 10383
10385 0 460057 242090 41240 80 10384
10386 0 460049 242302 41120 32 10385
10387 0 459929 242402 40920 60 10386
10388 0 459729 242550 40760 96 10387
10389 0 459437 242634 40600 71 10388
10390 0 459293 242750 40600 71 10389
10391 0 459117 242802 40520 71 10390
10392 0 458917 242806 40440 71 10391
10393 0 458773 242862 40360 0 10392
10394 0 458517 242946 40240 0 10393
10395 0 458461 243062 40120 0 10394
10396 0 458357 243146 40040 0 10395
10397 0 458217 243154 39960 0 10396
10398 0 458217 243202 39840 0 10397
10399 0 458165 243198 39720 0 10398
10400 0 458101 243198 39600 0 10399
10401 0 458049 243294 39480 0 10400
10402 0 457973 243430 39360 0 10401
10403 0 457961 243594 39320 0 10402
10404 0 457945 243862 39200 0 10403
10405 5 457953 244002 39120 0 10404
10406 0 458213 243942 39120 0 10405
10407 6 458361 243842 39080 0 10406
10408 0 397371 155876 178440 0 8317
10409 0 397659 156415 178360 0 10408
10410 5 397718 156460 178280 0 10409
10411 0 397778 156506 178200 0 10410
10412 0 397875 156573 178080 0 10411
10413 0 397842 156585 178040 0 10412
10414 0 397741 156622 177920 0 10413
10415 0 397821 156699 177760 0 10414
10416 0 397991 156872 177600 0 10415
10417 0 397907 156966 177440 0 10416
10418 0 397900 157013 177280 0 10417
10419 0 397819 157119 177160 0 10418
10420 0 397823 157102 177080 0 10419
10421 0 397831 157067 176920 0 10420
10422 0 397862 157137 176760 0 10421
10423 5 397894 157180 176680 0 10422
10424 0 397927 157223 176600 0 10423
10425 0 397970 157183 176400 0 10424
10426 5 398137 157316 176240 0 10425
10427 0 397951 157228 176160 0 10426
10428 0 397981 157171 175960 0 10427
10429 0 397999 157027 175800 0 10428
10430 0 398103 156890 175640 0 10429
10431 0 398089 156735 175480 0 10430
10432 0 398031 156520 175400 0 10431
10433 0 397977 156369 175280 0 10432
10434 0 398057 156186 175160 0 10433
10435 0 398293 155866 175040 0 10434
10436 0 398601 155662 174880 0 10435
10437 0 398473 155486 174720 0 10436
10438 0 398200 155151 174720 0 10437
10439 0 398317 154968 174520 0 10438
10440 0 398324 154930 174320 0 10439
10441 0 398361 154833 174200 0 10440
10442 0 398373 154801 174160 0 10441
10443 5 398398 154736 174080 0 10442
10444 0 398389 154734 174040 0 10443
10445 5 398380 154733 174000 0 10444
10446 0 397299 155376 174000 0 10445
10447 0 397197 155455 173880 0 10446
10448 0 396851 155865 173840 0 10447
10449 0 396695 156078 173760 0 10448
10450 0 396801 156064 173640 0 10449
10451 0 396836 156060 173600 0 10450
10452 0 396839 156096 173400 0 10451
10453 0 396761 156263 173160 0 10452
10454 0 396754 156504 173080 0 10453
10455 0 396625 156792 172920 0 10454
10456 0 396592 156898 172840 0 10455
10457 0 396575 156951 172800 0 10456
10458 0 396563 157002 172760 0 10457
10459 5 396711 156884 172680 0 10458
10460 0 396788 156820 172640 0 10459
10461 0 396953 156658 172480 0 10460
10462 5 397015 156740 172400 0 10461
10463 0 397345 157228 172360 0 10462
10464 0 397460 157240 172280 0 10463
10465 0 397575 157252 172200 0 10464
10466 0 397582 157395 172080 0 10465
10467 0 397818 156980 172080 0 10466
10468 0 398109 156842 171920 0 10467
10469 0 398109 156706 171720 0 10468
10470 0 398454 156534 171520 0 10469
10471 0 399034 156301 171400 0 10470
10472 0 399148 156245 171360 0 10471
10473 0 399376 156134 171280 0 10472
10474 0 399538 156017 171160 0 10473
10475 0 399786 155836 171000 0 10474
10476 0 400024 155780 170800 0 10475
10477 0 400314 155666 170720 0 10476
10478 0 400479 155435 170560 0 10477
10479 0 400722 155150 170360 0 10478
10480 0 400801 154986 170280 0 10479
10481 0 401062 154658 170160 0 10480
10482 0 401197 154301 170040 0 10481
10483 5 401419 153953 169880 0 10482
10484 0 401509 153694 169880 0 10483
10485 0 401514 153684 169840 0 10484
10486 0 401490 153640 169800 0 10485
10487 6 401492 153591 169760 0 10486
10488 0 496265 242082 90600 203 1828
10489 0 496101 242026 90480 203 10488
10490 0 496113 241966 90240 203 10489
10491 0 496253 241966 90040 0 10490
10492 0 496381 241966 89760 0 10491
10493 0 496313 241930 89440 0 10492
10494 0 496281 241994 89360 0 10493
10495 0 496325 242050 89280 0 10494
10496 0 496381 242066 89160 0 10495
10497 0 496410 242061 89120 0 10496
10498 0 496522 242038 89000 0 10497
10499 0 496553 242147 88800 0 10498
10500 0 496595 242136 88760 0 10499
10501 0 496561 242039 88720 0 10500
10502 0 496340 242560 88640 60 10501
10503 0 496317 242684 88600 60 10502
10504 0 495930 242823 88520 51 10503
10505 0 495972 242833 88440 51 10504
10506 0 495862 242876 88320 45 10505
10507 0 495814 242965 88120 45 10506
10508 0 495786 243004 88000 45 10507
10509 0 495786 243004 87920 45 10508
10510 0 495799 243048 87760 75 10509
10511 5 495778 243056 87640 75 10510
10512 0 495764 243061 87560 71 10511
10513 0 495780 243070 87520 71 10512
10514 0 495736 243116 87400 71 10513
10515 0 495714 243163 87320 51 10514
10516 0 495649 243271 87200 51 10515
10517 0 495559 243292 87080 81 10516
10518 0 495560 243283 87000 81 10517
10519 0 495515 243265 86880 81 10518
10520 0 495521 243267 86760 101 10519
10521 0 495584 243293 86640 101 10520
10522 0 495718 243382 86440 90 10521
10523 0 495751 243473 86240 71 10522
10524 0 495795 243563 86040 124 10523
10525 0 495692 243710 85840 176 10524
10526 0 495486 243791 85640 200 10525
10527 0 495424 243866 85440 200 10526
10528 5 495306 243883 85360 190 10527
10529 0 495247 243891 85320 190 10528
10530 0 495014 243923 85120 96 10529
10531 0 494667 244132 85080 108 10530
10532 5 494438 244228 85040 120 10531
10533 0 494210 244323 85000 101 10532
10534 5 493954 244490 84960 120 10533
10535 0 493699 244657 84920 115 10534
10536 5 493576 244830 84880 120 10535
10537 0 493453 245002 84840 104 10536
10538 0 493368 245177 84680 104 10537
10539 0 493387 245391 84600 91 10538
10540 0 493360 245714 84440 107 10539
10541 0 493304 245845 84360 107 10540
10542 5 493220 246305 84320 71 10541
10543 5 493154 246523 84280 91 10542
10544 0 493089 246741 84240 91 10543
10545 0 492378 246885 84200 96 10544
10546 0 492238 246926 84120 96 10545
10547 0 491975 247226 84000 51 10546
10548 0 491913 247277 83920 51 10547
10549 0 491741 247440 83760 75 10548
10550 0 491846 247627 83560 71 10549
10551 0 491761 247852 83360 32 10550
10552 0 491692 247884 83320 32 10551
10553 0 491649 247859 83280 0 10552
10554 0 491592 247909 83200 0 10553
10555 0 491430 247991 83080 0 10554
10556 0 491364 248105 82960 0 10555
10557 5 491408 248189 82840 0 10556
10558 0 491429 248347 82960 0 10557
10559 0 491626 248470 83040 0 10558
10560 0 491721 248592 83120 0 10559
10561 0 491776 248640 83200 45 10560
10562 0 491776 248896 83320 40 10561
10563 0 491968 249120 83320 40 10562
10564 0 492160 249312 83360 51 10563
10565 0 492352 249472 83400 45 10564
10566 6 492608 249568 83440 40 10565
10567 0 398135 143996 182640 0 5683
10568 0 398083 143946 182600 0 10567
10569 0 398027 143976 182480 0 10568
10570 0 397859 144004 182360 0 10569
10571 5 397746 144073 182280 0 10570
10572 0 397690 144107 182240 0 10571
10573 0 397614 144101 182120 0 10572
10574 0 397510 144153 182040 0 10573
10575 0 397546 144045 182000 0 10574
10576 0 397358 144169 181880 0 10575
10577 0 397409 144179 181760 0 10576
10578 0 397441 144189 181680 0 10577
10579 0 397493 144225 181600 0 10578
10580 0 397565 144277 181520 0 10579
10581 0 397701 144317 181400 0 10580
10582 0 397909 144251 181280 0 10581
10583 0 398169 144095 181160 0 10582
10584 0 398537 144021 181040 0 10583
10585 5 399017 143809 180960 0 10584
10586 0 399209 143811 180880 0 10585
10587 0 399405 143659 180800 0 10586
10588 0 399533 143571 180720 0 10587
10589 0 399621 143477 180640 0 10588
10590 0 399905 143383 180520 0 10589
10591 0 400089 143275 180400 0 10590
10592 0 400393 143265 180280 0 10591
10593 0 400613 143129 180160 0 10592
10594 0 400629 143135 180120 0 10593
10595 0 400485 143035 180080 0 10594
10596 0 400549 143079 180000 0 10595
10597 0 400789 142907 179920 0 10596
10598 0 400849 142831 179800 0 10597
10599 5 400825 142907 179640 0 10598
10600 0 401109 143079 179600 0 10599
10601 0 401229 143115 179560 0 10600
10602 0 401225 143145 179520 0 10601
10603 0 401117 143053 179520 0 10602
10604 0 401129 143037 179440 0 10603
10605 0 401121 143080 179400 0 10604
10606 0 401097 143137 179360 0 10605
10607 0 401073 143194 179320 0 10606
10608 0 401025 143186 179200 0 10607
10609 0 401051 143198 179080 0 10608
10610 0 401067 143226 179000 0 10609
10611 0 401207 143262 178920 0 10610
10612 0 401339 143228 178880 0 10611
10613 0 401383 143180 178840 0 10612
10614 0 401399 143141 178760 0 10613
10615 0 401415 143147 178680 0 10614
10616 0 401445 143149 178600 0 10615
10617 0 401437 143197 178520 0 10616
10618 0 401441 143211 178440 0 10617
10619 0 401463 143227 178360 0 10618
10620 0 401473 143259 178280 0 10619
10621 0 401441 143321 178240 0 10620
10622 0 401467 143253 178200 0 10621
10623 0 401437 143265 178120 0 10622
10624 0 401439 143267 178040 0 10623
10625 0 401477 143307 177920 0 10624
10626 0 401473 143372 177840 0 10625
10627 0 401433 143412 177760 0 10626
10628 0 401451 143392 177640 0 10627
10629 0 401463 143382 177560 0 10628
10630 0 401471 143384 177480 0 10629
10631 0 401473 143426 177400 0 10630
10632 0 401537 143460 177320 0 10631
10633 0 401611 143480 177200 0 10632
10634 0 401683 143436 177120 0 10633
10635 0 401641 143384 177040 0 10634
10636 0 401587 143332 177000 0 10635
10637 0 401557 143340 176960 0 10636
10638 0 401521 143368 176920 0 10637
10639 0 401537 143492 176920 0 10638
10640 0 401491 143546 176880 0 10639
10641 0 401449 143486 176800 0 10640
10642 0 401415 143438 176720 0 10641
10643 0 401429 143424 176640 0 10642
10644 6 401447 143432 176600 0 10643
10645 0 402450 140959 166480 0 981
10646 0 402378 140851 166600 0 10645
10647 0 402282 140819 166720 0 10646
10648 0 402150 140703 166800 0 10647
10649 0 402078 140715 166920 0 10648
10650 0 401950 140711 167080 0 10649
10651 0 402154 140663 167160 0 10650
10652 0 402266 140667 167200 0 10651
10653 0 402334 140675 167320 0 10652
10654 0 402258 140815 167440 0 10653
10655 0 402226 140795 167560 0 10654
10656 0 402162 140787 167600 0 10655
10657 0 402162 140775 167760 0 10656
10658 0 402278 140667 167840 0 10657
10659 0 402290 140687 167960 0 10658
10660 0 402294 140735 168040 0 10659
10661 5 402294 140719 168200 0 10660
10662 0 401997 140749 168440 0 10661
10663 0 401985 140781 168520 0 10662
10664 0 402122 140676 168560 0 10663
10665 0 402033 140457 168640 0 10664
10666 0 401757 140353 168760 0 10665
10667 0 401649 140481 168880 0 10666
10668 0 401469 140425 169080 0 10667
10669 0 401589 140301 169200 0 10668
10670 0 401685 140229 169320 0 10669
10671 0 401701 140169 169440 0 10670
10672 0 401809 140137 169520 0 10671
10673 0 401737 140001 169680 0 10672
10674 0 401805 139921 169760 0 10673
10675 5 401841 139637 169800 0 10674
10676 0 401448 139668 169920 0 10675
10677 5 401369 139713 170000 0 10676
10678 0 401577 139689 170080 0 10677
10679 0 401864 139744 170120 0 10678
10680 5 402069 139673 170160 0 10679
10681 5 402113 139689 170360 0 10680
10682 0 402197 139653 170440 0 10681
10683 0 402381 139596 170680 0 10682
10684 0 402461 139544 170800 0 10683
10685 0 402481 139480 170920 0 10684
10686 0 402605 139480 171000 0 10685
10687 0 402725 139472 171160 0 10686
10688 0 402801 139360 171240 0 10687
10689 5 402917 139304 171280 0 10688
10690 0 402925 139424 171360 0 10689
10691 0 402893 139612 171440 0 10690
10692 0 402913 139660 171560 0 10691
10693 0 402849 139720 171640 0 10692
10694 0 402833 139792 171720 0 10693
10695 0 402833 139828 171840 0 10694
10696 0 402761 139924 171880 0 10695
10697 0 402793 139920 172000 0 10696
10698 0 402725 139840 172080 0 10697
10699 0 402709 139816 172240 0 10698
10700 0 402673 139752 172400 0 10699
10701 0 402673 139596 172560 0 10700
10702 0 402705 139572 172680 0 10701
10703 0 402777 139400 172800 0 10702
10704 0 402713 139280 172920 0 10703
10705 0 402685 139268 172960 0 10704
10706 0 402629 139244 173040 0 10705
10707 0 402617 139112 173120 0 10706
10708 0 402577 139156 173280 0 10707
10709 0 402457 139092 173400 0 10708
10710 0 402385 139048 173520 0 10709
10711 0 402269 139048 173640 0 10710
10712 0 402365 139180 173760 0 10711
10713 0 402369 139196 173840 0 10712
10714 0 402285 139216 173960 0 10713
10715 0 402049 139276 173960 0 10714
10716 0 401833 139304 174000 0 10715
10717 0 401761 139404 174040 0 10716
10718 0 401708 139392 174080 0 10717
10719 0 401601 139368 174160 0 10718
10720 0 401529 139304 174200 0 10719
10721 6 401425 139252 174320 0 10720
10722 0 458877 232418 49600 51 4043
10723 0 458801 232378 49800 32 10722
10724 0 458433 232278 49920 102 10723
10725 0 458101 232242 50000 40 10724
10726 0 458041 232002 50120 40 10725
10727 0 458341 231530 50280 32 10726
10728 0 458457 231322 50320 32 10727
10729 0 458401 231078 50360 32 10728
10730 0 458421 230842 50400 0 10729
10731 0 458383 230883 50440 0 10730
10732 0 458388 230917 50480 32 10731
10733 0 458407 230940 50520 32 10732
10734 0 458362 230897 50560 0 10733
10735 0 458336 230885 50600 0 10734
10736 0 458292 230924 50640 0 10735
10737 0 458314 230880 50720 0 10736
10738 0 458312 230734 50760 0 10737
10739 0 458314 230669 50800 0 10738
10740 0 458333 230592 50840 0 10739
10741 0 458630 230428 50880 0 10740
10742 0 458631 230325 50920 0 10741
10743 0 458628 230043 50960 45 10742
10744 0 458583 229880 51000 45 10743
10745 0 458587 229801 51040 45 10744
10746 0 458556 229651 51120 45 10745
10747 0 458558 229548 51160 51 10746
10748 0 458512 229504 51240 51 10747
10749 0 458528 229221 51280 71 10748
10750 0 458398 228839 51320 60 10749
10751 0 458320 228448 51400 60 10750
10752 0 458288 228220 51480 86 10751
10753 0 458151 227939 51600 91 10752
10754 5 458055 227564 51560 91 10753
10755 0 457859 227267 51600 115 10754
10756 0 457536 227006 51640 75 10755
10757 0 457400 226797 51680 128 10756
10758 5 457446 226587 51720 128 10757
10759 0 457478 226315 51760 128 10758
10760 0 457601 225961 51720 51 10759
10761 0 457711 225548 51680 64 10760
10762 0 457709 225210 51640 86 10761
10763 0 457768 224856 51720 81 10762
10764 0 457852 224748 51840 60 10763
10765 0 457865 224536 51920 75 10764
10766 0 457824 224386 52000 71 10765
10767 0 457791 224232 52200 71 10766
10768 0 457858 223989 52360 60 10767
10769 0 458046 223717 52400 81 10768
10770 0 458213 223634 52440 81 10769
10771 0 458233 223475 52320 122 10770
10772 0 458331 223242 52200 60 10771
10773 0 458351 223002 52160 51 10772
10774 0 458312 222907 52200 51 10773
10775 0 458256 222738 52240 51 10774
10776 0 458205 222270 52280 202 10775
10777 0 458148 222110 52240 202 10776
10778 0 458066 221962 52080 150 10777
10779 0 457898 221599 52000 60 10778
10780 0 457838 221203 51800 131 10779
10781 0 457969 221068 51600 60 10780
10782 0 458051 220804 51440 81 10781
10783 0 457883 220583 51240 98 10782
10784 0 457899 220447 51040 98 10783
10785 0 458088 220058 51120 75 10784
10786 0 458117 219695 51040 40 10785
10787 0 458093 219520 51000 71 10786
10788 0 458089 219384 50920 71 10787
10789 0 458133 219311 50880 71 10788
10790 0 457907 219273 50840 71 10789
10791 0 457941 219218 50800 71 10790
10792 0 458009 219107 50640 71 10791
10793 0 457926 218790 50480 0 10792
10794 0 457924 218829 50320 0 10793
10795 0 457886 218858 50280 0 10794
10796 6 457868 218833 50200 0 10795
10797 0 466549 251170 77360 90 7862
10798 0 466461 251150 77480 86 10797
10799 0 466389 251158 77560 60 10798
10800 0 466381 251122 77680 60 10799
10801 0 466317 251102 77800 60 10800
10802 0 466305 251110 77920 64 10801
10803 0 466193 251122 78040 32 10802
10804 0 466185 251098 78080 32 10803
10805 0 466185 251074 78200 32 10804
10806 0 466229 251102 78280 32 10805
10807 0 466289 251266 78320 32 10806
10808 0 466345 251306 78400 32 10807
10809 0 466393 251338 78520 32 10808
10810 0 466493 251402 78680 101 10809
10811 0 466569 251430 78720 101 10810
10812 0 466685 251496 78880 101 10811
10813 5 466767 251600 79040 101 10812
10814 0 466827 251570 79120 101 10813
10815 0 466939 251550 79200 75 10814
10816 0 467071 251588 79320 75 10815
10817 0 467135 251650 79520 115 10816
10818 5 467065 251616 79640 115 10817
10819 0 467095 251688 79720 104 10818
10820 0 467101 251708 79760 104 10819
10821 0 467121 251750 79800 104 10820
10822 0 467169 251742 79840 104 10821
10823 0 467285 251564 79880 64 10822
10824 0 467193 251756 79920 64 10823
10825 0 467205 251756 80040 64 10824
10826 0 467215 251818 80200 90 10825
10827 0 467255 251772 80280 90 10826
10828 0 467345 251788 80400 120 10827
10829 5 467553 251774 80480 120 10828
10830 0 467633 251814 80600 124 10829
10831 0 467805 251906 80760 115 10830
10832 5 467901 251922 80800 115 10831
10833 0 467773 251882 80840 115 10832
10834 0 467789 251866 80920 115 10833
10835 0 467829 252034 81000 81 10834
10836 0 467853 252274 81160 71 10835
10837 0 467521 252862 81200 107 10836
10838 0 466949 253394 81280 137 10837
10839 5 466525 253706 81440 120 10838
10840 5 465981 254158 81400 131 10839
10841 5 465689 254734 81360 64 10840
10842 0 465753 254638 81200 64 10841
10843 0 465817 254938 81160 60 10842
10844 0 465833 255050 81120 60 10843
10845 0 465801 255146 81040 45 10844
10846 0 465845 255162 80960 45 10845
10847 0 465837 255202 80840 45 10846
10848 0 465885 255202 80720 45 10847
10849 0 465957 255206 80600 45 10848
10850 0 465997 255182 80480 45 10849
10851 0 466033 255178 80400 45 10850
10852 0 466037 255166 80320 45 10851
10853 0 466025 255194 80200 45 10852
10854 0 465989 255222 80040 45 10853
10855 0 466021 255198 80000 45 10854
10856 0 466025 255154 79920 45 10855
10857 0 465413 255982 79880 0 10856
10858 0 466037 255154 79840 45 10857
10859 0 466113 255194 79760 45 10858
10860 0 466097 255234 79640 0 10859
10861 0 466177 255238 79520 0 10860
10862 0 466253 255226 79440 0 10861
10863 0 466389 255464 79280 0 10862
10864 0 466395 255616 79200 0 10863
10865 5 466347 255868 79200 0 10864
10866 0 466267 256076 79200 0 10865
10867 0 466233 256224 79120 0 10866
10868 0 466241 256264 79040 0 10867
10869 0 466227 256324 78920 0 10868
10870 0 466199 256338 78840 0 10869
10871 6 466151 256328 78800 0 10870
10872 0 484203 256261 92400 75 7418
10873 0 484216 255978 92480 75 10872
10874 0 484311 255890 92560 75 10873
10875 0 484365 255846 92640 75 10874
10876 0 484474 255719 92760 0 10875
10877 0 484591 255662 92800 0 10876
10878 0 484785 255573 92880 81 10877
10879 0 485142 255552 92920 81 10878
10880 0 485485 255409 92960 90 10879
10881 5 485544 255370 92880 86 10880
10882 0 485574 255350 92840 86 10881
10883 0 485698 255287 92720 60 10882
10884 0 485829 255211 92640 60 10883
10885 0 485942 255142 92600 51 10884
10886 0 486056 255001 92680 51 10885
10887 0 486193 254873 92720 60 10886
10888 0 486307 254775 92760 86 10887
10889 0 486361 254694 92840 86 10888
10890 5 486499 254621 92880 81 10889
10891 0 486774 254474 92960 71 10890
10892 0 486878 254364 93000 51 10891
10893 0 487000 254200 93120 51 10892
10894 0 487201 254093 93200 102 10893
10895 0 487434 253944 93240 60 10894
10896 0 487676 253629 93280 81 10895
10897 0 487783 253524 93360 81 10896
10898 0 488048 253308 93440 90 10897
10899 0 488223 253173 93520 45 10898
10900 0 488272 253117 93640 45 10899
10901 0 488408 253031 93680 32 10900
10902 0 488590 252876 93760 75 10901
10903 0 488725 252704 93800 40 10902
10904 0 488756 252622 93720 40 10903
10905 0 488934 252622 93840 32 10904
10906 0 489141 252660 93960 32 10905
10907 0 489250 252629 94080 45 10906
10908 0 489462 252569 94200 71 10907
10909 0 489903 252330 94360 64 10908
10910 0 490121 252267 94480 64 10909
10911 0 490595 252329 94680 80 10910
10912 0 491077 252294 94840 128 10911
10913 0 491725 252123 94960 120 10912
10914 0 491997 251966 95160 176 10913
10915 0 492088 251884 95320 176 10914
10916 0 492131 251944 95520 160 10915
10917 0 492417 252076 95760 51 10916
10918 0 492886 252606 95960 0 10917
10919 0 492895 252790 96040 0 10918
10920 0 492881 252861 96160 0 10919
10921 0 492868 252890 96360 0 10920
10922 0 492877 252740 96600 0 10921
10923 0 492922 252970 96680 0 10922
10924 0 493046 253096 96760 0 10923
10925 0 492937 253130 96920 0 10924
10926 0 492881 253130 97080 0 10925
10927 5 492877 253193 97280 0 10926
10928 5 492946 253237 97320 0 10927
10929 0 493349 253250 97360 0 10928
10930 0 493687 253398 97440 0 10929
10931 5 493742 253455 97520 0 10930
10932 0 493660 253502 97640 0 10931
10933 0 493698 253614 97800 0 10932
10934 0 493765 253662 97840 0 10933
10935 0 493688 253670 98040 0 10934
10936 0 493672 253871 98240 0 10935
10937 0 493729 253946 98480 0 10936
10938 0 493839 254128 98640 0 10937
10939 0 493957 254300 98760 0 10938
10940 0 494313 254571 98880 0 10939
10941 0 494603 254768 98760 0 10940
10942 5 494740 255048 98720 0 10941
10943 0 494787 255145 98680 0 10942
10944 0 494953 255198 98600 0 10943
10945 0 495089 255156 98480 0 10944
10946 6 495248 255061 98320 0 10945
10947 0 382961 163584 194920 0 3755
10948 0 382905 163507 194800 0 10947
10949 0 382807 163506 194720 0 10948
10950 0 382590 163504 194680 0 10949
10951 5 382398 163383 194600 0 10950
10952 5 382486 163321 194480 0 10951
10953 0 382326 163352 194360 0 10952
10954 5 382262 163461 194280 0 10953
10955 0 382198 163570 194200 0 10954
10956 0 382086 163762 194160 0 10955
10957 5 381673 163992 194080 0 10956
10958 5 380669 164292 194040 0 10957
10959 5 379956 164275 194080 0 10958
10960 0 379800 164291 194000 0 10959
10961 0 379698 164270 193840 0 10960
10962 5 379625 164373 193680 0 10961
10963 5 379354 164439 193600 0 10962
10964 0 379167 164626 193560 0 10963
10965 0 379150 164740 193440 0 10964
10966 0 379127 164769 193320 0 10965
10967 0 378874 164806 193200 0 10966
10968 0 378759 164923 193120 0 10967
10969 0 378743 164940 192920 0 10968
10970 0 378849 164828 192840 0 10969
10971 0 378886 164825 192680 0 10970
10972 5 378854 165042 192600 0 10971
10973 5 378222 165357 192640 0 10972
10974 0 378230 165465 192560 0 10973
10975 5 378208 165515 192520 0 10974
10976 0 378102 165377 192480 0 10975
10977 0 378066 165349 192400 0 10976
10978 0 378038 165293 192320 0 10977
10979 0 377966 165181 192280 0 10978
10980 0 377826 165121 192200 0 10979
10981 0 377458 165005 192080 0 10980
10982 5 377146 164997 191960 0 10981
10983 0 377130 164957 191880 0 10982
10984 0 377130 164949 191760 0 10983
10985 0 377070 164949 191640 0 10984
10986 0 377094 164929 191520 0 10985
10987 0 377066 164913 191360 0 10986
10988 0 377054 164801 191160 0 10987
10989 0 377010 164721 191000 0 10988
10990 0 376986 164653 190920 0 10989
10991 0 376890 164625 190760 0 10990
10992 0 376726 164561 190640 0 10991
10993 0 376654 164577 190400 0 10992
10994 0 376506 164637 190280 0 10993
10995 0 376574 164769 190120 0 10994
10996 0 376622 164877 190000 0 10995
10997 0 376598 164897 189840 0 10996
10998 0 376694 164893 189760 0 10997
10999 0 376706 164993 189640 0 10998
11000 0 376770 165001 189480 0 10999
11001 0 376830 164965 189400 0 11000
11002 0 376886 164897 189280 0 11001
11003 0 377082 164901 189200 0 11002
11004 0 377002 164933 189040 0 11003
11005 0 376918 164817 188920 0 11004
11006 0 377030 164693 188800 0 11005
11007 0 377186 164573 188680 0 11006
11008 0 377374 164457 188600 0 11007
11009 0 377702 164373 188520 0 11008
11010 0 377958 164173 188440 0 11009
11011 0 378214 163829 188360 0 11010
11012 5 378038 163904 188280 0 11011
11013 0 377986 163904 188160 0 11012
11014 0 378034 163904 188000 0 11013
11015 0 378170 163924 187840 0 11014
11016 0 378070 164056 187760 0 11015
11017 0 377846 164168 187680 0 11016
11018 0 377718 164168 187560 0 11017
11019 6 377686 164220 187440 0 11018
11020 0 394994 154398 178200 0 8322
11021 0 395002 154530 178080 0 11020
11022 0 394558 154694 177960 0 11021
11023 0 394310 154994 177880 0 11022
11024 5 394210 155090 177760 0 11023
11025 0 393874 155486 177720 0 11024
11026 0 393562 155546 177680 0 11025
11027 5 393302 155778 177720 0 11026
11028 0 393254 155770 177840 0 11027
11029 0 393102 155778 177960 0 11028
11030 0 392998 155882 178080 0 11029
11031 0 392942 155894 178160 0 11030
11032 0 392838 155914 178320 0 11031
11033 0 392750 155942 178400 0 11032
11034 0 392634 155926 178520 0 11033
11035 0 392558 155990 178600 0 11034
11036 0 392290 156026 178600 0 11035
11037 5 391310 156238 178600 0 11036
11038 5 391118 156298 178480 0 11037
11039 0 390830 156282 178400 0 11038
11040 0 390810 156290 178360 0 11039
11041 5 390782 156328 178240 0 11040
11042 0 389750 156506 178240 0 11041
11043 0 389202 156710 178280 0 11042
11044 0 388830 156642 178320 0 11043
11045 5 388278 156626 178360 0 11044
11046 5 387638 156762 178360 0 11045
11047 0 387542 156782 178440 0 11046
11048 0 387270 156678 178520 0 11047
11049 0 386906 156614 178560 0 11048
11050 0 386426 156586 178600 0 11049
11051 0 386110 156610 178520 0 11050
11052 0 385790 156534 178440 0 11051
11053 0 385394 156546 178360 0 11052
11054 0 384894 156486 178400 0 11053
11055 0 384578 156470 178480 0 11054
11056 0 384090 156354 178560 0 11055
11057 0 383738 156354 178520 0 11056
11058 0 383470 156218 178480 0 11057
11059 0 383102 156334 178440 0 11058
11060 0 382678 156430 178480 0 11059
11061 0 382494 156418 178560 0 11060
11062 0 382330 156450 178480 0 11061
11063 0 382190 156522 178400 0 11062
11064 0 381930 156558 178320 0 11063
11065 0 381746 156982 178320 0 11064
11066 0 381534 157270 178280 0 11065
11067 0 381378 157494 178240 0 11066
11068 0 381246 157738 178160 0 11067
11069 0 381166 157766 178040 0 11068
11070 0 381186 157930 178000 0 11069
11071 0 381182 158134 177920 0 11070
11072 0 381066 158434 177840 0 11071
11073 0 380966 158678 177800 0 11072
11074 0 380882 158850 177640 0 11073
11075 0 380874 159050 177600 0 11074
11076 0 380834 159134 177680 0 11075
11077 0 380702 159182 177760 0 11076
11078 5 380570 159254 177800 0 11077
11079 0 380402 159486 177760 0 11078
11080 0 380386 159750 177680 0 11079
11081 0 380438 159818 177600 0 11080
11082 0 380278 159898 177560 0 11081
11083 5 380122 159866 177520 0 11082
11084 0 379842 159694 177480 0 11083
11085 0 379694 159626 177560 0 11084
11086 0 379318 159578 177600 0 11085
11087 0 379178 159574 177680 0 11086
11088 0 378998 159566 177760 0 11087
11089 0 378882 159522 177840 0 11088
11090 0 378766 159486 177920 0 11089
11091 0 378730 159438 178040 0 11090
11092 6 378666 159374 178160 0 11091
11093 0 458585 237970 50640 75 4021
11094 0 458461 238038 50600 51 11093
11095 0 458401 238006 50520 51 11094
11096 0 458245 237894 50400 40 11095
11097 0 458167 238007 50360 51 11096
11098 0 458182 238047 50320 51 11097
11099 0 458127 238167 50200 51 11098
11100 0 457914 238437 50160 51 11099
11101 0 457738 238661 50120 0 11100
11102 0 457626 238777 50080 0 11101
11103 0 457544 239047 50000 0 11102
11104 0 457336 239360 49960 0 11103
11105 0 457656 239272 49920 0 11104
11106 0 457671 239547 49880 0 11105
11107 0 457612 239690 49920 0 11106
11108 0 457243 239996 49960 0 11107
11109 0 457025 240141 50040 0 11108
11110 0 456768 240249 50080 40 11109
11111 0 456370 240277 50120 40 11110
11112 0 456177 240451 50040 45 11111
11113 0 455926 240674 50000 122 11112
11114 0 455752 240867 49960 122 11113
11115 0 456013 240639 49920 122 11114
11116 0 456025 240656 49880 122 11115
11117 0 455980 240749 49760 122 11116
11118 0 455915 240757 49640 32 11117
11119 0 455777 240801 49600 32 11118
11120 0 455665 240929 49520 175 11119
11121 0 455750 240805 49360 175 11120
11122 0 455932 240861 49160 150 11121
11123 0 456054 240957 49000 168 11122
11124 0 456192 241122 48800 172 11123
11125 0 456231 241334 48600 154 11124
11126 0 456230 241482 48480 134 11125
11127 0 456177 241749 48440 134 11126
11128 0 456069 242345 48480 104 11127
11129 5 456083 242483 48520 104 11128
11130 0 455879 242485 48560 101 11129
11131 0 455509 242713 48640 80 11130
11132 0 454813 243033 48760 60 11131
11133 0 454658 243110 48880 45 11132
11134 0 454473 243189 49040 45 11133
11135 0 454033 243291 49120 45 11134
11136 0 453354 243297 49160 0 11135
11137 0 452904 243415 49320 0 11136
11138 0 452667 243482 49440 0 11137
11139 5 452207 243553 49640 0 11138
11140 0 451946 243704 49600 0 11139
11141 0 451860 243867 49440 0 11140
11142 5 451697 244072 49280 0 11141
11143 0 451707 244098 49240 0 11142
11144 0 451718 244125 49040 0 11143
11145 0 451684 244167 48880 0 11144
11146 0 451616 244125 48680 32 11145
11147 0 451553 244086 48480 32 11146
11148 0 451557 244108 48240 32 11147
11149 0 451367 243888 48040 32 11148
11150 0 451170 243795 47920 60 11149
11151 0 451319 243857 47760 60 11150
11152 0 451655 243919 47560 71 11151
11153 0 451941 243716 47440 75 11152
11154 0 452195 243482 47320 98 11153
11155 0 452298 243894 47120 120 11154
11156 0 452217 243652 47080 120 11155
11157 0 452269 243718 47040 120 11156
11158 0 452208 244023 46880 86 11157
11159 0 452288 244019 46840 86 11158
11160 0 452336 244100 46720 98 11159
11161 0 452426 244340 46600 128 11160
11162 5 452480 244498 46440 81 11161
11163 0 452403 244565 46320 81 11162
11164 0 452245 244739 46200 51 11163
11165 6 452206 244786 46160 51 11164
11166 0 400636 154785 178280 0 904
11167 0 400724 154713 178360 0 11166
11168 0 400897 154673 178480 0 11167
11169 0 400916 154649 178560 0 11168
11170 5 401044 154673 178840 0 11169
11171 0 401876 154185 178840 0 11170
11172 0 402392 154349 178840 0 11171
11173 0 402712 154285 178920 0 11172
11174 0 402816 154277 179120 0 11173
11175 5 402784 154237 179240 0 11174
11176 0 402800 154257 179480 0 11175
11177 0 402801 154263 179520 0 11176
11178 0 402804 154289 179680 0 11177
11179 0 402940 154169 179800 0 11178
11180 0 403000 154145 179920 0 11179
11181 0 403008 154117 180040 0 11180
11182 0 403208 154225 180240 0 11181
11183 0 403128 154329 180480 0 11182
11184 0 403164 154449 180640 0 11183
11185 0 403252 154609 180720 0 11184
11186 0 403256 154757 180840 0 11185
11187 0 403292 154937 181000 0 11186
11188 0 403244 155041 181160 0 11187
11189 0 403172 155097 181200 0 11188
11190 0 402972 155349 181320 0 11189
11191 0 402932 155481 181440 0 11190
11192 0 402840 155529 181520 0 11191
11193 0 402788 155601 181640 0 11192
11194 0 402692 155629 181720 0 11193
11195 0 402652 155689 181880 0 11194
11196 0 402680 155705 182080 0 11195
11197 0 402584 155737 182280 0 11196
11198 0 402468 155773 182480 0 11197
11199 0 402208 156061 182520 0 11198
11200 0 402112 156121 182680 0 11199
11201 0 402068 156065 182880 0 11200
11202 0 402084 155973 182960 0 11201
11203 5 402068 155781 183040 0 11202
11204 0 402041 155754 183160 0 11203
11205 5 402032 155745 183200 0 11204
11206 0 401956 155705 183280 0 11205
11207 0 401948 155679 183320 0 11206
11208 0 401940 155653 183360 0 11207
11209 0 401904 155649 183480 0 11208
11210 5 401896 155641 183680 0 11209
11211 0 401856 155693 183760 0 11210
11212 0 401752 155821 183880 0 11211
11213 0 401564 155949 184000 0 11212
11214 0 401592 155933 184120 0 11213
11215 5 401528 155957 184200 0 11214
11216 0 401692 155857 184240 0 11215
11217 0 401732 155781 184320 0 11216
11218 0 401816 155793 184440 0 11217
11219 0 401964 155913 184600 0 11218
11220 0 402056 155981 184760 0 11219
11221 5 402228 156157 184960 0 11220
11222 0 402136 156225 185080 0 11221
11223 0 402096 156305 185240 0 11222
11224 0 401984 156421 185400 0 11223
11225 0 401900 156469 185560 0 11224
11226 0 401764 156505 185680 0 11225
11227 0 401696 156477 185800 0 11226
11228 0 401532 156481 185880 0 11227
11229 0 401336 156365 186000 0 11228
11230 0 401208 156301 186120 0 11229
11231 0 400940 156309 186160 0 11230
11232 0 400820 156365 186280 0 11231
11233 0 400712 156257 186400 0 11232
11234 0 400636 156045 186480 0 11233
11235 0 400232 155933 186520 0 11234
11236 6 399956 155925 186600 0 11235
11237 0 459749 240458 55960 71 3978
11238 0 460137 240198 55920 60 11237
11239 0 460557 240134 55920 98 11238
11240 0 460789 239986 55840 71 11239
11241 0 461197 239918 55840 51 11240
11242 0 461573 239970 55880 91 11241
11243 0 461989 240082 55920 81 11242
11244 0 462469 240306 55920 107 11243
11245 0 462637 240418 55840 75 11244
11246 0 462821 240554 55760 60 11245
11247 0 462985 240646 55680 75 11246
11248 0 463253 240742 55560 86 11247
11249 0 463541 240746 55400 64 11248
11250 0 463777 240666 55280 75 11249
11251 0 464037 240730 55120 101 11250
11252 0 464249 240786 54960 102 11251
11253 0 464453 240662 54840 96 11252
11254 0 464609 240658 54600 96 11253
11255 0 464697 240618 54440 96 11254
11256 0 464773 240554 54320 124 11255
11257 0 464889 240502 54200 124 11256
11258 0 465065 240518 54040 124 11257
11259 0 465257 240530 53960 71 11258
11260 0 465509 240486 53480 102 11259
11261 0 465517 240466 53360 102 11260
11262 5 465977 240122 53200 157 11261
11263 0 466025 240114 53040 157 11262
11264 0 466321 239802 52960 120 11263
11265 0 466637 239666 52880 71 11264
11266 0 467261 239570 52880 71 11265
11267 0 467453 239550 52960 71 11266
11268 0 467565 239730 53000 0 11267
11269 0 467721 239718 53080 0 11268
11270 0 468121 239614 53160 0 11269
11271 0 468413 239534 53120 0 11270
11272 0 468613 239422 53080 0 11271
11273 0 468713 239310 53000 0 11272
11274 0 468893 238918 52960 0 11273
11275 0 468993 238886 52920 0 11274
11276 0 469297 238734 52880 0 11275
11277 0 469793 238502 52840 0 11276
11278 0 470201 238238 52880 71 11277
11279 0 470381 238186 52920 71 11278
11280 0 470409 238198 52960 71 11279
11281 0 470449 238462 53000 71 11280
11282 0 470661 238374 53080 71 11281
11283 0 470773 238306 53160 81 11282
11284 0 470825 238198 53240 64 11283
11285 0 470857 238186 53280 64 11284
11286 0 470889 238174 53320 64 11285
11287 0 470949 238134 53400 64 11286
11288 0 470773 238190 53440 64 11287
11289 0 471033 238150 53480 60 11288
11290 0 471181 238102 53560 60 11289
11291 0 471325 238110 53680 90 11290
11292 0 471409 238070 53800 90 11291
11293 0 471473 238098 53920 60 11292
11294 0 471481 238078 54000 60 11293
11295 0 471489 238110 54160 90 11294
11296 0 471561 238146 54280 90 11295
11297 0 471709 238294 54360 51 11296
11298 0 471773 238394 54480 60 11297
11299 0 471889 238526 54640 71 11298
11300 0 471997 238570 54800 71 11299
11301 0 472089 238614 54920 71 11300
11302 0 472179 238740 55040 71 11301
11303 0 472209 238782 55080 71 11302
11304 0 472237 238878 55200 71 11303
11305 0 472349 239018 55320 0 11304
11306 0 472501 239090 55440 0 11305
11307 6 472693 239186 55480 0 11306
11308 0 482455 261492 81840 75 2353
11309 0 482368 261259 81760 0 11308
11310 0 482305 261026 81600 40 11309
11311 0 482206 260879 81640 40 11310
11312 0 482182 260809 81720 40 11311
11313 0 482116 260736 81760 40 11312
11314 0 482102 260677 81720 40 11313
11315 0 482087 260508 81600 75 11314
11316 5 482238 260181 81560 91 11315
11317 0 482582 259653 81520 80 11316
11318 0 482898 259261 81440 86 11317
11319 0 483115 258993 81360 98 11318
11320 0 483324 258618 81200 80 11319
11321 0 483516 258257 81240 80 11320
11322 0 483542 258166 81320 80 11321
11323 0 483526 257997 81440 60 11322
11324 0 483560 257956 81560 71 11323
11325 0 483556 257868 81640 71 11324
11326 0 483416 257776 81720 71 11325
11327 0 483224 257696 81800 51 11326
11328 0 483132 257644 81880 40 11327
11329 0 483056 257572 81960 40 11328
11330 0 482788 257428 82080 32 11329
11331 0 482280 257088 82120 81 11330
11332 0 482264 257036 82200 81 11331
11333 0 481956 256572 82240 81 11332
11334 0 481676 256456 82320 86 11333
11335 0 481584 256352 82400 81 11334
11336 0 481538 256350 82440 81 11335
11337 0 480990 256498 82440 64 11336
11338 0 480750 256858 82440 51 11337
11339 0 480586 257010 82360 75 11338
11340 0 480402 257066 82280 75 11339
11341 0 480038 257054 82280 60 11340
11342 0 479870 257018 82320 60 11341
11343 0 479466 256926 82360 124 11342
11344 0 479346 256886 82440 124 11343
11345 5 479293 256882 82480 183 11344
11346 5 479186 256874 82560 183 11345
11347 0 478658 256770 82560 40 11346
11348 0 478518 256754 82640 32 11347
11349 0 478260 256732 82720 51 11348
11350 0 478000 256708 82800 51 11349
11351 0 477972 256712 82840 51 11350
11352 0 477796 256736 82840 51 11351
11353 0 477684 256756 82920 51 11352
11354 0 477592 256784 83000 51 11353
11355 0 477492 256852 83080 51 11354
11356 0 477384 256944 83160 0 11355
11357 0 477232 257168 83200 0 11356
11358 0 476708 257400 83160 0 11357
11359 0 476620 257420 83240 0 11358
11360 0 476152 257572 83280 0 11359
11361 5 475936 257612 83240 0 11360
11362 0 475910 257642 83160 0 11361
11363 0 475850 257726 83080 0 11362
11364 0 475766 257782 83040 0 11363
11365 0 475698 257814 83000 0 11364
11366 0 475726 257830 82920 0 11365
11367 0 475698 257802 82840 0 11366
11368 0 475598 257814 82720 0 11367
11369 0 475510 257814 82600 0 11368
11370 0 475362 257754 82520 0 11369
11371 0 475266 257734 82440 0 11370
11372 0 475178 257698 82360 0 11371
11373 0 475054 257686 82280 0 11372
11374 0 475022 257670 82240 0 11373
11375 0 474930 257642 82160 0 11374
11376 0 474834 257618 82080 0 11375
11377 0 474666 257598 82040 0 11376
11378 6 474586 257522 82160 0 11377
11379 0 463639 272018 72600 80 8575
11380 0 463235 272003 72680 80 11379
11381 0 462947 271958 72800 64 11380
11382 0 462670 271735 72960 90 11381
11383 0 462378 271438 73160 115 11382
11384 0 461966 271294 73480 45 11383
11385 0 461526 271250 73520 75 11384
11386 0 460946 271254 73600 64 11385
11387 0 460574 271230 73720 60 11386
11388 0 459970 270986 74040 51 11387
11389 0 459582 270758 74240 75 11388
11390 0 459094 270634 74320 64 11389
11391 0 458370 270474 74400 71 11390
11392 0 457642 270518 74400 0 11391
11393 0 457422 270482 74480 0 11392
11394 0 457082 270458 74600 0 11393
11395 0 456750 270430 74720 0 11394
11396 0 456374 270354 74840 0 11395
11397 0 455886 270278 74960 0 11396
11398 0 455554 270294 75040 0 11397
11399 0 455274 270430 75160 0 11398
11400 0 454542 270534 75240 0 11399
11401 5 453994 270510 75280 0 11400
11402 5 453730 270476 75240 0 11401
11403 0 453466 270442 75200 0 11402
11404 0 453250 270402 75080 0 11403
11405 0 453212 270356 75040 0 11404
11406 0 453146 270308 74960 0 11405
11407 0 453056 270250 74840 0 11406
11408 0 452851 270217 74720 0 11407
11409 0 452565 270161 74560 0 11408
11410 0 452419 270042 74400 0 11409
11411 0 452257 269953 74280 0 11410
11412 0 452089 269845 74200 0 11411
11413 0 451837 269804 74040 0 11412
11414 0 451739 269694 73840 0 11413
11415 0 451708 269584 73640 0 11414
11416 0 451619 269348 73560 0 11415
11417 0 451791 269227 73400 0 11416
11418 0 451826 269151 73280 0 11417
11419 0 451685 268992 73120 0 11418
11420 0 451666 268949 73040 0 11419
11421 0 451673 268925 72920 0 11420
11422 0 451672 268875 72720 0 11421
11423 0 451674 268777 72560 0 11422
11424 0 451713 268735 72360 0 11423
11425 0 451744 268714 72200 64 11424
11426 0 451734 268721 72000 64 11425
11427 0 451782 268749 71960 64 11426
11428 0 451793 268754 71840 64 11427
11429 0 451745 268767 71640 64 11428
11430 0 451720 268778 71440 134 11429
11431 0 451651 268812 71200 148 11430
11432 0 451631 268844 71000 148 11431
11433 0 451577 268841 70760 40 11432
11434 0 451578 268798 70560 32 11433
11435 0 451664 268894 70440 32 11434
11436 0 451530 269066 70280 51 11435
11437 0 451381 269071 70080 96 11436
11438 0 451458 269007 69880 96 11437
11439 0 451016 269128 69640 45 11438
11440 0 450947 269147 69520 81 11439
11441 0 450934 269124 69360 81 11440
11442 0 450904 269041 69160 71 11441
11443 0 450871 269110 68960 51 11442
11444 0 451060 269005 68760 51 11443
11445 0 451017 269097 68640 51 11444
11446 0 450879 269276 68480 51 11445
11447 0 450649 269441 68280 0 11446
11448 6 450265 269517 68080 0 11447
11449 0 390361 148156 176680 0 8349
11450 0 390323 148059 176800 0 11449
11451 0 390327 147914 176880 0 11450
11452 0 390396 147534 176920 0 11451
11453 0 390367 147714 176960 0 11452
11454 0 390508 147703 177040 0 11453
11455 0 390636 147564 177160 0 11454
11456 0 390936 147107 177200 0 11455
11457 0 390936 146592 177160 0 11456
11458 5 390864 146150 177120 0 11457
11459 5 390808 146135 177040 0 11458
11460 0 389936 145279 177000 0 11459
11461 0 389448 145487 177000 0 11460
11462 5 388488 145199 177040 0 11461
11463 0 388247 145280 177160 0 11462
11464 0 388056 145263 177320 0 11463
11465 5 387911 145264 177440 0 11464
11466 0 387504 144128 177400 0 11465
11467 0 387295 143847 177520 0 11466
11468 0 387086 143686 177680 0 11467
11469 5 387063 143648 177880 0 11468
11470 0 386958 143465 178000 0 11469
11471 0 386934 143418 178120 0 11470
11472 0 386895 143281 178200 0 11471
11473 0 386791 143209 178280 0 11472
11474 0 386806 143160 178400 0 11473
11475 0 386775 143151 178520 0 11474
11476 0 386736 143095 178640 0 11475
11477 0 386726 142936 178720 0 11476
11478 0 386688 142777 178800 0 11477
11479 0 386842 142637 178840 0 11478
11480 0 386974 142590 178920 0 11479
11481 0 386997 142600 179040 0 11480
11482 0 386869 142579 179120 0 11481
11483 0 386771 142495 179240 0 11482
11484 0 386720 142455 179360 0 11483
11485 0 386690 142303 179480 0 11484
11486 0 386706 142127 179680 0 11485
11487 0 386746 142013 179720 0 11486
11488 0 386786 141901 179760 0 11487
11489 0 386904 141861 179840 0 11488
11490 0 387012 141751 179920 0 11489
11491 0 387105 141616 180040 0 11490
11492 0 387285 141603 180160 0 11491
11493 0 387553 141402 180360 0 11492
11494 5 387833 141198 180400 0 11493
11495 0 387949 141070 180360 0 11494
11496 0 388009 141107 180280 0 11495
11497 5 387985 141015 180160 0 11496
11498 0 387705 140775 180160 0 11497
11499 0 387404 140759 180120 0 11498
11500 0 387049 140737 180040 0 11499
11501 0 386901 140679 179960 0 11500
11502 0 386818 140696 179840 0 11501
11503 0 386625 140689 179600 0 11502
11504 0 386485 140699 179440 0 11503
11505 0 386277 140707 179320 0 11504
11506 0 386017 140870 179280 0 11505
11507 0 385910 140870 179240 0 11506
11508 0 385678 140826 179160 0 11507
11509 0 385413 140839 179040 0 11508
11510 0 385436 141038 178800 0 11509
11511 0 385265 141194 178680 0 11510
11512 0 385170 141210 178600 0 11511
11513 0 385073 141233 178520 0 11512
11514 0 385060 141270 178400 0 11513
11515 0 384992 141240 178320 0 11514
11516 0 384920 141181 178240 0 11515
11517 6 384872 141235 178160 0 11516
11518 0 399124 146370 166480 0 8780
11519 0 398980 146073 166600 0 11518
11520 0 398854 146015 166640 0 11519
11521 0 398678 145618 166880 0 11520
11522 0 398541 145482 167120 0 11521
11523 0 398205 145307 167280 0 11522
11524 0 398091 145009 167520 0 11523
11525 0 397973 144910 167800 0 11524
11526 0 397715 144741 167960 0 11525
11527 0 397457 144496 168040 0 11526
11528 0 397345 144034 168200 0 11527
11529 5 397297 143617 168240 0 11528
11530 5 397214 143474 168160 0 11529
11531 0 396545 142795 168200 0 11530
11532 0 396273 142713 168320 0 11531
11533 0 395610 142674 168360 0 11532
11534 0 394974 142218 168360 0 11533
11535 0 394757 141873 168240 0 11534
11536 0 394652 141816 168000 0 11535
11537 5 394642 142161 167960 0 11536
11538 0 394066 142856 168000 0 11537
11539 5 393415 142912 168040 0 11538
11540 0 392757 142552 168000 0 11539
11541 0 392815 142272 168040 0 11540
11542 0 392710 142156 168120 0 11541
11543 0 392491 142028 168240 0 11542
11544 5 392618 142236 168320 0 11543
11545 5 392500 142076 168360 0 11544
11546 0 392754 141748 168320 0 11545
11547 0 392730 141364 168400 0 11546
11548 0 392754 141237 168520 0 11547
11549 0 392625 141026 168640 0 11548
11550 0 392396 140906 168720 0 11549
11551 0 392164 140612 168800 0 11550
11552 0 392149 140265 168760 0 11551
11553 0 392075 139974 168840 0 11552
11554 0 391895 139497 168920 0 11553
11555 5 391769 138665 168920 0 11554
11556 0 391658 138300 169000 0 11555
11557 0 391497 138141 169160 0 11556
11558 0 391290 137964 169280 0 11557
11559 0 390918 137846 169400 0 11558
11560 0 390601 137710 169600 0 11559
11561 0 390608 137560 169760 0 11560
11562 0 390548 137460 169960 0 11561
11563 5 390620 137142 170000 0 11562
11564 0 390298 136644 169960 0 11563
11565 0 390256 136278 170000 0 11564
11566 0 390114 135984 170040 0 11565
11567 0 390131 135765 170160 0 11566
11568 0 390209 135637 170360 0 11567
11569 0 390330 135541 170520 0 11568
11570 0 390390 135445 170720 0 11569
11571 0 390121 135274 170960 0 11570
11572 0 389804 135477 171160 0 11571
11573 0 389506 135502 171120 0 11572
11574 0 389418 135570 171000 0 11573
11575 0 388870 135647 170960 0 11574
11576 0 388368 135806 171000 0 11575
11577 0 387874 135860 170920 0 11576
11578 0 387638 135905 170880 0 11577
11579 0 387348 136145 170880 0 11578
11580 5 387130 136196 170840 0 11579
11581 0 387018 136345 170880 0 11580
11582 0 387036 136403 170960 0 11581
11583 0 387119 136502 171120 0 11582
11584 6 387123 136528 171160 0 11583
11585 0 489361 244139 65680 0 1947
11586 0 489194 244156 65720 0 11585
11587 0 489155 244169 65760 0 11586
11588 0 488885 244263 65840 0 11587
11589 0 488774 244319 65840 0 11588
11590 0 488617 244327 65800 0 11589
11591 0 488592 244353 65720 0 11590
11592 0 488373 244285 65720 0 11591
11593 0 488236 244250 65760 0 11592
11594 0 487867 244104 65760 0 11593
11595 0 487653 244092 65680 0 11594
11596 5 487588 244100 65600 0 11595
11597 0 487580 244096 65520 0 11596
11598 0 487672 244023 65360 0 11597
11599 0 487728 243916 65160 0 11598
11600 0 487874 243701 64960 0 11599
11601 5 487921 243676 64880 0 11600
11602 0 488152 243607 64800 0 11601
11603 0 488354 243556 64760 0 11602
11604 0 488517 243547 64720 0 11603
11605 0 488834 243560 64680 0 11604
11606 0 489280 243629 64680 0 11605
11607 0 489567 243581 64680 0 11606
11608 0 489846 243530 64560 0 11607
11609 0 490523 243346 64400 0 11608
11610 0 490832 243170 64400 0 11609
11611 5 490997 242960 64600 0 11610
11612 0 491063 242660 64600 0 11611
11613 0 491183 242450 64440 0 11612
11614 0 491312 242334 64280 0 11613
11615 0 491552 242175 64120 0 11614
11616 0 491848 241875 63960 0 11615
11617 0 492105 241596 63960 0 11616
11618 0 492157 241485 63960 0 11617
11619 0 492663 241172 64080 0 11618
11620 0 493044 240966 64200 0 11619
11621 0 493357 240739 64360 0 11620
11622 0 493653 240610 64520 0 11621
11623 0 493807 240353 64680 0 11622
11624 0 493842 240036 64840 0 11623
11625 0 493837 239843 65000 0 11624
11626 0 493962 239787 65000 0 11625
11627 0 494167 239680 65160 0 11626
11628 0 494240 239470 65320 0 11627
11629 0 494523 239114 65640 0 11628
11630 0 494652 239033 65800 0 11629
11631 0 494913 238964 66000 0 11630
11632 0 495582 238720 66240 0 11631
11633 0 496118 238574 66480 0 11632
11634 0 496470 238454 66720 0 11633
11635 0 497091 238205 66840 0 11634
11636 0 497430 238137 66760 0 11635
11637 0 498047 237897 66760 0 11636
11638 5 498176 237841 66680 0 11637
11639 0 498647 237661 66400 0 11638
11640 0 498763 237605 66120 0 11639
11641 0 498776 237524 65680 0 11640
11642 0 498793 237511 65640 0 11641
11643 0 498926 237438 65320 0 11642
11644 0 499102 237369 64960 0 11643
11645 0 499372 237284 64480 0 11644
11646 0 499573 237181 64080 0 11645
11647 0 499380 237073 63640 0 11646
11648 0 499398 237048 63440 0 11647
11649 0 499543 237039 63040 0 11648
11650 0 499659 236966 62880 0 11649
11651 6 499668 236962 62720 0 11650
11652 0 473173 245738 73040 134 7831
11653 5 473177 245674 73160 134 11652
11654 0 473365 245606 73200 134 11653
11655 0 473381 245562 73280 134 11654
11656 0 473273 245502 73400 134 11655
11657 0 473221 245414 73520 0 11656
11658 0 473005 245318 73600 0 11657
11659 0 472941 245302 73720 0 11658
11660 0 472901 245234 73840 0 11659
11661 0 472811 245172 73880 0 11660
11662 0 472707 245118 73960 0 11661
11663 0 472621 245004 74040 0 11662
11664 0 472569 244924 74120 64 11663
11665 0 472557 244816 74240 64 11664
11666 0 472499 244734 74360 64 11665
11667 0 472383 244692 74480 64 11666
11668 0 472351 244638 74640 64 11667
11669 0 472285 244618 74800 64 11668
11670 0 472217 244640 75040 71 11669
11671 0 472259 244624 75200 71 11670
11672 0 472307 244644 75320 64 11671
11673 0 472393 244626 75480 64 11672
11674 0 472473 244638 75640 64 11673
11675 0 472529 244682 75800 71 11674
11676 0 472559 244732 76000 71 11675
11677 0 472621 244762 76160 45 11676
11678 0 472775 244790 76280 32 11677
11679 0 472859 244814 76440 108 11678
11680 0 473097 244686 76480 75 11679
11681 5 473255 244610 76600 75 11680
11682 0 473701 244562 76640 60 11681
11683 5 473855 244402 76680 71 11682
11684 0 473871 244332 76760 71 11683
11685 0 473955 244206 76880 45 11684
11686 0 474043 244118 76960 45 11685
11687 0 474179 244112 77080 45 11686
11688 0 474313 244138 77160 60 11687
11689 0 474367 244134 77240 60 11688
11690 0 474417 244080 77280 60 11689
11691 0 474456 244046 77320 81 11690
11692 0 474495 244012 77360 81 11691
11693 0 474541 244000 77440 81 11692
11694 0 474569 243860 77560 81 11693
11695 0 474525 243720 77600 81 11694
11696 0 474433 243616 77680 81 11695
11697 0 474381 243506 77760 81 11696
11698 0 474309 243396 77880 0 11697
11699 0 474169 243318 78000 0 11698
11700 0 473987 243126 78040 0 11699
11701 0 473699 242944 78080 0 11700
11702 0 473391 242794 78040 0 11701
11703 0 473181 242730 78080 0 11702
11704 0 473047 242692 78160 0 11703
11705 0 472959 242680 78200 0 11704
11706 0 473033 242644 78280 0 11705
11707 0 473007 242616 78320 0 11706
11708 0 472935 242576 78400 0 11707
11709 5 472905 242520 78480 0 11708
11710 0 473085 242262 78520 0 11709
11711 0 473225 242038 78600 0 11710
11712 0 473299 241868 78560 0 11711
11713 0 473423 241764 78640 0 11712
11714 0 473611 241668 78600 0 11713
11715 0 473673 241492 78520 0 11714
11716 5 473723 241382 78480 0 11715
11717 0 473729 241310 78520 0 11716
11718 6 473779 241218 78560 0 11717
11719 5 392259 142509 190040 0 5746
11720 0 392275 141917 189960 0 11719
11721 0 392451 140707 189960 0 11720
11722 0 392347 140543 189960 0 11721
11723 0 392475 140311 189960 0 11722
11724 0 392515 140167 189880 0 11723
11725 0 392575 139715 189880 0 11724
11726 0 392783 139369 189840 0 11725
11727 0 392807 139293 189760 0 11726
11728 5 393267 138757 189760 0 11727
11729 0 393243 138643 189680 0 11728
11730 5 393243 138587 189640 0 11729
11731 0 392871 137271 189640 0 11730
11732 0 392943 137009 189640 0 11731
11733 0 392983 136853 189560 0 11732
11734 0 393003 136609 189520 0 11733
11735 0 392971 136273 189440 0 11734
11736 0 393039 135997 189520 0 11735
11737 0 393051 135547 189560 0 11736
11738 0 392999 135183 189480 0 11737
11739 0 392859 134737 189480 0 11738
11740 0 392819 134353 189480 0 11739
11741 0 392671 134165 189400 0 11740
11742 0 392519 134007 189320 0 11741
11743 0 392427 133851 189160 0 11742
11744 0 392335 133677 189040 0 11743
11745 0 392275 133521 188960 0 11744
11746 0 392223 133373 188840 0 11745
11747 0 392195 133149 188720 0 11746
11748 0 392079 132995 188640 0 11747
11749 0 392031 132895 188520 0 11748
11750 0 392003 132899 188360 0 11749
11751 0 392007 132795 188240 0 11750
11752 0 392043 132695 188080 0 11751
11753 0 392079 132575 187920 0 11752
11754 0 392027 132371 187800 0 11753
11755 0 391823 132049 187760 0 11754
11756 0 391631 131797 187680 0 11755
11757 0 391479 131505 187600 0 11756
11758 0 391359 131289 187480 0 11757
11759 0 391335 131151 187360 0 11758
11760 0 391291 131087 187240 0 11759
11761 0 391255 131049 187160 0 11760
11762 0 391159 131025 187040 0 11761
11763 0 391067 130973 186920 0 11762
11764 0 391063 130957 186800 0 11763
11765 0 391051 130941 186760 0 11764
11766 0 390487 130721 186760 0 11765
11767 0 390475 130571 186600 0 11766
11768 0 390503 130483 186480 0 11767
11769 0 390563 130483 186360 0 11768
11770 0 390591 130467 186320 0 11769
11771 0 390659 130411 186240 0 11770
11772 0 390735 130291 186160 0 11771
11773 0 390767 130103 186080 0 11772
11774 0 390755 130019 185960 0 11773
11775 0 390739 129823 185840 0 11774
11776 0 390731 129641 185760 0 11775
11777 0 390691 129517 185680 0 11776
11778 0 390587 129297 185560 0 11777
11779 0 390435 129081 185440 0 11778
11780 0 390531 129021 185320 0 11779
11781 0 390579 128897 185160 0 11780
11782 0 390623 128771 185040 0 11781
11783 6 390603 128715 184960 0 11782
11784 0 466703 224350 58840 120 7974
11785 0 465774 224090 58840 107 11784
11786 0 465315 223797 58760 108 11785
11787 0 465143 223510 58560 124 11786
11788 0 465190 223233 58480 139 11787
11789 5 465203 223109 58280 139 11788
11790 0 465391 222892 58240 139 11789
11791 0 465387 222828 58200 139 11790
11792 0 465505 222691 58120 139 11791
11793 0 465516 222665 58080 0 11792
11794 0 465586 222287 58080 64 11793
11795 5 465701 222202 58040 64 11794
11796 0 465851 222056 58040 64 11795
11797 0 465866 222015 58000 64 11796
11798 0 465987 221920 57920 64 11797
11799 0 466142 221816 57880 96 11798
11800 0 466458 221598 57800 150 11799
11801 0 466805 221168 57640 51 11800
11802 0 467081 220734 57520 60 11801
11803 0 467413 220082 57520 60 11802
11804 0 467753 219883 57520 91 11803
11805 0 467768 219755 57560 91 11804
11806 0 467752 219531 57640 51 11805
11807 0 467883 219335 57680 120 11806
11808 0 468023 219247 57800 101 11807
11809 0 468213 219150 57840 101 11808
11810 0 468175 219053 57880 101 11809
11811 0 468149 219026 57920 40 11810
11812 0 468185 218912 57960 40 11811
11813 0 468248 218633 58040 75 11812
11814 0 468235 218582 58120 115 11813
11815 0 468219 218560 58200 115 11814
11816 0 468239 218542 58320 115 11815
11817 0 468340 218407 58480 75 11816
11818 0 468396 218196 58600 40 11817
11819 0 468355 218138 58720 45 11818
11820 0 468346 218043 58880 45 11819
11821 0 468323 217862 58960 51 11820
11822 0 468379 217573 59000 71 11821
11823 0 468390 217444 59040 71 11822
11824 0 468411 217389 59120 71 11823
11825 0 468482 217109 59240 81 11824
11826 0 468611 216812 59400 136 11825
11827 0 468906 216617 59560 75 11826
11828 0 469074 216320 59400 71 11827
11829 0 469311 215997 59320 71 11828
11830 0 469726 215719 59320 98 11829
11831 0 470124 215115 59320 51 11830
11832 0 470331 214880 59360 91 11831
11833 0 470824 214637 59480 163 11832
11834 0 471007 214490 59560 80 11833
11835 0 471117 214091 59520 101 11834
11836 0 471612 213828 59400 75 11835
11837 0 471748 213484 59360 60 11836
11838 0 471859 213271 59320 75 11837
11839 0 472052 212899 59240 80 11838
11840 0 472312 212607 59200 107 11839
11841 0 472531 212347 59240 71 11840
11842 0 472643 212195 59320 71 11841
11843 0 472898 211894 59440 81 11842
11844 5 472858 211322 59440 86 11843
11845 0 472992 211075 59400 75 11844
11846 0 473009 210812 59280 32 11845
11847 0 472943 210696 59240 32 11846
11848 6 472785 210648 59200 32 11847
11849 0 412844 138512 181400 0 6858
11850 0 412760 138388 181280 0 11849
11851 0 412806 138095 181240 0 11850
11852 0 412762 138155 181200 0 11851
11853 0 412672 138028 181120 0 11852
11854 0 412554 137850 181040 0 11853
11855 0 412482 137566 181040 0 11854
11856 5 412218 137474 181040 0 11855
11857 0 412024 137191 180880 0 11856
11858 0 412068 137109 180760 0 11857
11859 0 412060 136989 180640 0 11858
11860 0 411844 136857 180520 0 11859
11861 0 411772 136833 180440 0 11860
11862 0 411648 136745 180360 0 11861
11863 0 411520 136677 180320 0 11862
11864 0 411532 136613 180200 0 11863
11865 0 411508 136643 180120 0 11864
11866 0 411453 136601 180120 0 11865
11867 0 411287 136521 180040 0 11866
11868 0 411228 136503 179920 0 11867
11869 0 411128 136531 179800 0 11868
11870 5 411354 136486 179680 0 11869
11871 5 411296 136659 179560 0 11870
11872 0 411000 136991 179560 0 11871
11873 0 410264 137243 179560 0 11872
11874 0 410012 137415 179400 0 11873
11875 5 409444 137356 179400 0 11874
11876 0 409236 137493 179520 0 11875
11877 0 409240 137491 179560 0 11876
11878 0 409244 137489 179600 0 11877
11879 0 409072 137577 179680 0 11878
11880 0 408976 137473 179800 0 11879
11881 0 408812 137445 179880 0 11880
11882 0 408700 137397 179960 0 11881
11883 0 408732 137385 180040 0 11882
11884 0 408711 137426 180040 0 11883
11885 5 408679 137506 180160 0 11884
11886 0 408363 137454 180240 0 11885
11887 0 408123 137542 180440 0 11886
11888 0 407931 137574 180600 0 11887
11889 0 407715 137582 180800 0 11888
11890 0 407563 137574 180920 0 11889
11891 0 407283 137390 181080 0 11890
11892 0 406939 137310 181200 0 11891
11893 0 406359 137434 181320 0 11892
11894 0 406055 137170 181440 0 11893
11895 0 405839 137074 181640 0 11894
11896 0 405599 137026 181720 0 11895
11897 0 405183 136914 181880 0 11896
11898 0 404539 136734 182000 0 11897
11899 0 404370 137101 182040 0 11898
11900 0 404402 136725 182080 0 11899
11901 0 404331 136574 182240 0 11900
11902 0 404063 136522 182360 0 11901
11903 0 403775 136418 182520 0 11902
11904 0 403607 136338 182680 0 11903
11905 0 403415 136170 182840 0 11904
11906 0 402979 136182 182840 0 11905
11907 0 402731 136238 183000 0 11906
11908 0 402594 136317 183120 0 11907
11909 0 402790 136137 183320 0 11908
11910 0 402998 136129 183440 0 11909
11911 0 403294 136249 183560 0 11910
11912 6 403510 136241 183680 0 11911
11913 0 499412 236367 84160 178 4174
11914 0 499412 236255 84280 108 11913
11915 0 499548 236223 84400 108 11914
11916 0 499580 236143 84520 122 11915
11917 0 499596 236047 84640 122 11916
11918 0 499612 235975 84760 64 11917
11919 0 499624 235883 84920 64 11918
11920 0 499660 235741 85000 32 11919
11921 0 499658 235603 85120 32 11920
11922 0 499690 235523 85320 51 11921
11923 0 499770 235517 85440 98 11922
11924 0 499806 235445 85560 98 11923
11925 0 499814 235297 85720 45 11924
11926 0 499894 235301 85960 64 11925
11927 0 499810 235245 86160 51 11926
11928 0 499594 234901 86400 51 11927
11929 0 499568 234719 86560 51 11928
11930 0 499480 234537 86600 51 11929
11931 0 499440 234399 86680 40 11930
11932 0 499412 234161 86800 64 11931
11933 0 499328 233987 86880 64 11932
11934 0 499392 233675 86920 75 11933
11935 0 499352 233409 86960 71 11934
11936 0 499546 233285 87000 71 11935
11937 0 499758 233121 87080 75 11936
11938 0 499942 232465 87120 91 11937
11939 0 500306 232153 87080 135 11938
11940 5 500774 232085 87000 32 11939
11941 0 500958 232057 87080 80 11940
11942 0 501066 232009 87240 108 11941
11943 0 501214 231913 87320 108 11942
11944 0 501278 231821 87520 181 11943
11945 0 501322 231789 87600 181 11944
11946 0 501470 231721 87840 164 11945
11947 0 501538 231585 88080 124 11946
11948 0 501710 231321 88240 135 11947
11949 0 501918 231041 88320 102 11948
11950 5 501930 230857 88360 128 11949
11951 0 502030 230313 88360 104 11950
11952 0 502070 230033 88480 98 11951
11953 0 502270 229729 88560 80 11952
11954 0 502422 229289 88640 80 11953
11955 0 502770 228881 88720 107 11954
11956 0 502470 228257 88640 166 11955
11957 0 502438 228145 88560 166 11956
11958 0 502350 227973 88320 107 11957
11959 0 502318 227909 88160 45 11958
11960 5 502354 227993 88040 45 11959
11961 0 502142 227829 88000 141 11960
11962 0 501858 227757 87880 81 11961
11963 0 501722 227641 87720 115 11962
11964 0 501526 227561 87520 115 11963
11965 0 501430 227497 87320 115 11964
11966 0 501318 227473 87080 164 11965
11967 5 501276 227404 86880 122 11966
11968 0 501242 227349 86720 75 11967
11969 0 501054 227145 86400 98 11968
11970 0 501020 227089 86320 98 11969
11971 0 500998 227291 86280 98 11970
11972 0 500954 227329 86200 45 11971
11973 0 500934 227445 86080 51 11972
11974 0 500952 227513 86000 51 11973
11975 0 500948 227533 85960 51 11974
11976 6 500970 227537 85920 51 11975
11977 0 372443 160595 187040 0 6595
11978 0 372551 160971 186960 0 11977
11979 0 372655 161135 186880 0 11978
11980 0 372707 161294 186800 0 11979
11981 0 372771 161392 186760 0 11980
11982 0 372947 161663 186720 0 11981
11983 0 372971 161701 186680 0 11982
11984 0 372995 161739 186640 0 11983
11985 0 373035 161872 186560 0 11984
11986 0 373187 162002 186520 0 11985
11987 0 373333 162054 186480 0 11986
11988 0 373437 162118 186400 0 11987
11989 0 373413 162109 186320 0 11988
11990 0 373417 162097 186240 0 11989
11991 0 373469 162053 186160 0 11990
11992 0 373513 162037 186120 0 11991
11993 0 373529 162035 186080 0 11992
11994 0 373529 162057 186000 0 11993
11995 0 373567 162099 185920 0 11994
11996 0 373641 162113 185880 0 11995
11997 0 373729 162085 185840 0 11996
11998 0 373749 162075 185800 0 11997
11999 0 373767 162019 185760 0 11998
12000 0 373733 161969 185680 0 11999
12001 0 373725 161961 185600 0 12000
12002 0 373765 161958 185520 0 12001
12003 0 373779 161966 185440 0 12002
12004 0 373779 161966 185400 0 12003
12005 0 373751 161964 185320 0 12004
12006 0 373733 161906 185240 0 12005
12007 0 373731 161882 185160 0 12006
12008 0 373755 161888 185080 0 12007
12009 0 373761 161824 185000 0 12008
12010 0 373755 161765 184920 0 12009
12011 0 373755 161675 184840 0 12010
12012 0 373791 161587 184760 0 12011
12013 0 373791 161538 184680 0 12012
12014 0 373805 161510 184600 0 12013
12015 0 373807 161464 184480 0 12014
12016 0 373831 161441 184400 0 12015
12017 0 373815 161324 184320 0 12016
12018 0 373807 161284 184280 0 12017
12019 0 373823 161250 184240 0 12018
12020 0 373833 161188 184200 0 12019
12021 0 373825 161136 184160 0 12020
12022 0 373813 161112 184080 0 12021
12023 0 373803 161143 184000 0 12022
12024 0 373773 161121 183920 0 12023
12025 0 373815 161147 183840 0 12024
12026 0 373829 161181 183800 0 12025
12027 0 373863 161253 183760 0 12026
12028 0 373879 161251 183680 0 12027
12029 0 373789 161325 183600 0 12028
12030 0 373727 161513 183560 0 12029
12031 0 373799 161725 183600 0 12030
12032 0 373839 161839 183720 0 12031
12033 0 373909 162032 183800 0 12032
12034 0 373975 162130 183840 0 12033
12035 0 373901 162512 183840 0 12034
12036 0 373925 162681 183880 0 12035
12037 0 373921 162695 183920 0 12036
12038 0 373917 162709 183960 0 12037
12039 6 373901 162751 184040 0 12038
12040 0 401948 136698 159720 0 1029
12041 0 401562 136679 159640 0 12040
12042 5 401266 136669 159520 0 12041
12043 0 400846 136438 159520 0 12042
12044 0 400585 136361 159600 0 12043
12045 0 400431 136359 159760 0 12044
12046 0 400327 136379 159800 0 12045
12047 0 400079 136383 159920 0 12046
12048 0 399859 136333 160080 0 12047
12049 0 399819 136309 160160 0 12048
12050 0 399799 136297 160200 0 12049
12051 5 399791 136269 160320 0 12050
12052 0 399491 136157 160480 0 12051
12053 0 399015 136057 160720 0 12052
12054 0 398363 135987 160880 0 12053
12055 0 398091 135793 160840 0 12054
12056 5 397007 135399 160840 0 12055
12057 0 397007 135363 160800 0 12056
12058 0 397103 135363 160720 0 12057
12059 5 397207 135429 160600 0 12058
12060 0 396907 135153 160560 0 12059
12061 0 396791 135057 160520 0 12060
12062 0 396598 134941 160440 0 12061
12063 0 396466 134853 160320 0 12062
12064 0 396342 134797 160200 0 12063
12065 0 396166 134739 160040 0 12064
12066 0 396074 134719 160000 0 12065
12067 0 395866 134763 159920 0 12066
12068 0 395710 134791 159800 0 12067
12069 0 395614 134815 159680 0 12068
12070 0 395542 134811 159560 0 12069
12071 0 395474 134743 159400 0 12070
12072 0 395478 134743 159240 0 12071
12073 0 395406 134707 159080 0 12072
12074 5 395310 134723 158960 0 12073
12075 0 395618 134695 158920 0 12074
12076 0 395750 134619 158840 0 12075
12077 0 395740 134604 158720 0 12076
12078 0 395758 134523 158480 0 12077
12079 0 395790 134467 158360 0 12078
12080 0 395790 134435 158280 0 12079
12081 0 395826 134257 158160 0 12080
12082 0 395942 134053 158080 0 12081
12083 5 396038 133929 158000 0 12082
12084 0 396086 133911 157920 0 12083
12085 0 396280 133830 157840 0 12084
12086 0 396296 133867 157800 0 12085
12087 0 396370 133747 157680 0 12086
12088 0 396398 133683 157560 0 12087
12089 5 396569 133694 157480 0 12088
12090 0 396273 133636 157440 0 12089
12091 0 396173 133640 157360 0 12090
12092 0 396161 133724 157280 0 12091
12093 0 396233 133724 157200 0 12092
12094 0 396361 133652 157120 0 12093
12095 0 396385 133688 157040 0 12094
12096 0 396549 133620 156960 0 12095
12097 0 396589 133560 156840 0 12096
12098 0 396693 133482 156760 0 12097
12099 0 396701 133540 156600 0 12098
12100 0 396629 133652 156480 0 12099
12101 0 396589 133640 156360 0 12100
12102 6 396573 133616 156280 0 12101
12103 0 489033 244478 76440 75 1898
12104 0 489337 244522 76320 71 12103
12105 0 489409 244510 76200 104 12104
12106 0 489509 244554 76120 104 12105
12107 5 489593 244688 76080 75 12106
12108 0 489677 244822 76040 75 12107
12109 0 489561 245266 76120 71 12108
12110 0 489309 245682 76200 64 12109
12111 0 488997 245986 76320 71 12110
12112 0 488829 246178 76440 45 12111
12113 0 488629 246318 76560 98 12112
12114 0 488389 246590 76640 71 12113
12115 0 487989 246994 76680 115 12114
12116 0 487465 247402 76720 156 12115
12117 0 487313 247566 76800 163 12116
12118 0 487181 247622 76920 86 12117
12119 0 487057 247702 77040 86 12118
12120 0 486909 247818 77160 98 12119
12121 0 486625 247994 77400 81 12120
12122 0 486537 248090 77560 81 12121
12123 0 486461 248170 77720 90 12122
12124 0 486417 248266 77880 98 12123
12125 0 486373 248358 78040 75 12124
12126 0 486233 248478 78160 75 12125
12127 0 486057 248538 78280 122 12126
12128 0 486105 248462 78400 122 12127
12129 0 485989 248558 78520 120 12128
12130 0 485857 248658 78640 120 12129
12131 0 485721 248742 78760 115 12130
12132 0 485629 248862 78880 51 12131
12133 0 485433 249158 78960 71 12132
12134 0 485453 249690 79000 136 12133
12135 0 485481 250294 78960 163 12134
12136 0 485397 250470 79000 115 12135
12137 5 485037 250782 79160 86 12136
12138 5 484837 250890 79280 86 12137
12139 0 484861 251022 79400 86 12138
12140 0 484873 251238 79520 45 12139
12141 5 484809 251338 79720 45 12140
12142 0 484781 251542 79840 45 12141
12143 0 484717 251762 79920 45 12142
12144 0 484733 252058 80040 101 12143
12145 0 484685 252390 80120 120 12144
12146 0 484593 252614 80080 120 12145
12147 0 484509 252746 80000 91 12146
12148 0 484449 252806 79880 75 12147
12149 0 484369 252906 79760 75 12148
12150 0 484329 252946 79640 108 12149
12151 0 484257 253038 79480 98 12150
12152 0 484101 253114 79320 98 12151
12153 0 483809 253094 79280 60 12152
12154 0 483777 253104 79240 60 12153
12155 0 483745 253114 79200 60 12154
12156 0 483733 253162 79120 60 12155
12157 0 483645 253170 79040 60 12156
12158 0 483317 253310 78960 60 12157
12159 0 483065 253422 78880 60 12158
12160 0 482981 253510 78800 60 12159
12161 0 482853 253566 78720 60 12160
12162 0 482837 253634 78680 60 12161
12163 5 482753 253822 78640 0 12162
12164 0 482697 253950 78680 0 12163
12165 6 482677 253974 78720 0 12164
12166 0 393918 158792 190200 0 6219
12167 5 393918 158752 190320 0 12166
12168 0 394414 157877 190320 0 12167
12169 0 394598 157501 190400 0 12168
12170 0 394622 157365 190480 0 12169
12171 0 394822 157277 190520 0 12170
12172 5 394798 156717 190520 0 12171
12173 0 394798 156717 190640 0 12172
12174 5 394862 156701 190720 0 12173
12175 5 395166 156588 190760 0 12174
12176 0 395195 156517 190840 0 12175
12177 0 395523 156565 190880 0 12176
12178 0 395587 156525 190960 0 12177
12179 0 395907 156573 191040 0 12178
12180 0 396107 156533 191160 0 12179
12181 0 396283 156405 191200 0 12180
12182 0 396423 156181 191320 0 12181
12183 5 396443 155989 191440 0 12182
12184 0 396527 155849 191520 0 12183
12185 0 396555 155793 191680 0 12184
12186 5 396575 155765 191720 0 12185
12187 0 396583 156061 191760 0 12186
12188 0 396715 156221 191840 0 12187
12189 0 396947 156273 191880 0 12188
12190 0 396943 156317 191960 0 12189
12191 0 397059 156317 192080 0 12190
12192 0 397111 156313 192200 0 12191
12193 0 397387 156321 192320 0 12192
12194 5 397575 156343 192360 0 12193
12195 5 397763 156365 192400 0 12194
12196 0 397927 156497 192520 0 12195
12197 0 397967 156541 192680 0 12196
12198 0 398203 156577 192840 0 12197
12199 0 398435 156729 192960 0 12198
12200 5 398875 156773 193080 0 12199
12201 0 398807 156805 193200 0 12200
12202 0 398791 156733 193360 0 12201
12203 0 398851 156745 193480 0 12202
12204 5 399223 156601 193480 0 12203
12205 0 399163 156517 193640 0 12204
12206 5 399011 156337 193800 0 12205
12207 0 398823 156305 193920 0 12206
12208 0 398603 156177 194040 0 12207
12209 0 398379 155921 194160 0 12208
12210 0 398379 155729 194200 0 12209
12211 0 398379 155333 194280 0 12210
12212 0 398499 154821 194240 0 12211
12213 0 398511 154553 194200 0 12212
12214 0 398515 154193 194120 0 12213
12215 0 398455 153933 194080 0 12214
12216 0 398467 153797 194120 0 12215
12217 0 398503 153649 194200 0 12216
12218 0 398543 153417 194320 0 12217
12219 0 398507 153271 194360 0 12218
12220 0 398471 153125 194400 0 12219
12221 0 398319 152897 194440 0 12220
12222 0 398219 152337 194440 0 12221
12223 0 398123 151893 194360 0 12222
12224 0 398079 151549 194400 0 12223
12225 0 398019 151201 194520 0 12224
12226 0 397755 150921 194640 0 12225
12227 6 397715 151081 194800 0 12226
12228 0 394383 148619 166920 0 8788
12229 0 393764 148680 166920 0 12228
12230 0 393003 148676 167040 0 12229
12231 0 392099 148776 167160 0 12230
12232 0 391964 148799 167200 0 12231
12233 0 391426 148893 167360 0 12232
12234 0 391040 148900 167480 0 12233
12235 0 390552 148987 167560 0 12234
12236 0 389926 149241 167720 0 12235
12237 0 389284 149351 167760 0 12236
12238 5 388589 149891 167760 0 12237
12239 5 387592 150447 167840 0 12238
12240 0 387865 150551 167920 0 12239
12241 5 388555 150812 168120 0 12240
12242 0 389123 151286 168120 0 12241
12243 0 389215 151297 168280 0 12242
12244 0 389439 151421 168480 0 12243
12245 0 389543 151585 168560 0 12244
12246 0 389595 151701 168680 0 12245
12247 0 389747 151769 168800 0 12246
12248 0 389827 151777 168920 0 12247
12249 0 389755 151929 168960 0 12248
12250 5 389479 152037 169000 0 12249
12251 0 389531 152198 169120 0 12250
12252 0 389687 152176 169240 0 12251
12253 0 389797 152240 169280 0 12252
12254 0 389999 152294 169360 0 12253
12255 0 390207 152306 169480 0 12254
12256 0 390293 152404 169520 0 12255
12257 0 390431 152431 169560 0 12256
12258 0 390553 152449 169600 0 12257
12259 5 390857 152749 169600 0 12258
12260 0 391153 153163 169600 0 12259
12261 0 391185 153261 169560 0 12260
12262 0 391217 153359 169520 0 12261
12263 0 391301 153535 169400 0 12262
12264 0 391389 153589 169280 0 12263
12265 0 391493 153649 169200 0 12264
12266 0 391517 153657 169160 0 12265
12267 0 391493 153681 169120 0 12266
12268 0 391433 153759 169040 0 12267
12269 0 391457 153807 168960 0 12268
12270 0 391521 153831 168920 0 12269
12271 0 391589 153875 168800 0 12270
12272 0 391609 153919 168680 0 12271
12273 0 391693 154083 168560 0 12272
12274 0 391733 154129 168480 0 12273
12275 0 391769 154153 168400 0 12274
12276 0 391829 154245 168320 0 12275
12277 0 391945 154285 168240 0 12276
12278 0 392025 154325 168160 0 12277
12279 0 392045 154385 168080 0 12278
12280 0 392097 154449 168000 0 12279
12281 0 392101 154505 167920 0 12280
12282 0 392101 154697 167800 0 12281
12283 0 392109 154797 167760 0 12282
12284 0 392053 154825 167640 0 12283
12285 0 392009 154825 167600 0 12284
12286 0 391969 154825 167560 0 12285
12287 0 391953 154837 167480 0 12286
12288 6 391949 154895 167400 0 12287
12289 0 476513 247166 70480 51 2750
12290 0 476653 247202 70400 51 12289
12291 0 476789 247158 70320 60 12290
12292 0 476993 247134 70240 60 12291
12293 0 477287 247180 70120 64 12292
12294 0 477417 247178 69960 40 12293
12295 5 477435 247150 69880 40 12294
12296 0 477397 247114 69800 40 12295
12297 5 477365 247090 69760 40 12296
12298 0 477307 247160 69720 40 12297
12299 0 477301 247228 69600 101 12298
12300 0 477275 247456 69400 64 12299
12301 0 477369 247526 69240 64 12300
12302 0 477425 247588 69040 64 12301
12303 0 477429 247696 68920 60 12302
12304 0 477463 247824 68800 40 12303
12305 5 477579 247932 68720 40 12304
12306 0 477631 248016 68680 51 12305
12307 0 477579 248132 68560 51 12306
12308 0 477397 248344 68400 51 12307
12309 0 477453 248448 68280 51 12308
12310 0 477479 248536 68160 51 12309
12311 0 477409 248664 68000 81 12310
12312 0 477383 248802 67840 90 12311
12313 0 477343 248824 67680 90 12312
12314 0 477491 248856 67560 51 12313
12315 0 477503 248882 67440 32 12314
12316 0 477519 248906 67320 32 12315
12317 0 477567 248938 67200 32 12316
12318 0 477627 248974 67120 40 12317
12319 0 477743 249014 67000 40 12318
12320 0 477955 249074 66920 32 12319
12321 0 478119 249290 66840 60 12320
12322 0 478227 249382 66800 60 12321
12323 0 478147 249490 66680 102 12322
12324 0 478037 249680 66520 60 12323
12325 0 477701 250086 66280 45 12324
12326 0 477529 250222 66160 51 12325
12327 0 477315 250302 66080 40 12326
12328 0 477175 250402 65960 40 12327
12329 0 477131 250432 65880 75 12328
12330 0 477171 250480 65800 75 12329
12331 0 477095 250480 65680 75 12330
12332 0 476879 250468 65560 51 12331
12333 0 476791 250480 65480 64 12332
12334 0 476687 250460 65360 64 12333
12335 0 476515 250472 65280 51 12334
12336 0 476203 250572 65240 51 12335
12337 0 476139 250596 65200 51 12336
12338 0 476075 250620 65160 64 12337
12339 0 476011 250656 65080 64 12338
12340 0 475839 250662 65040 51 12339
12341 0 475623 250654 64960 45 12340
12342 0 475385 250692 64880 71 12341
12343 0 475261 250726 64800 71 12342
12344 5 475089 250782 64680 71 12343
12345 0 475057 250770 64640 71 12344
12346 0 475045 250686 64560 32 12345
12347 5 475050 250643 64480 32 12346
12348 0 475053 250622 64440 32 12347
12349 6 475149 250614 64360 32 12348
12350 0 483951 261787 81960 107 2352
12351 0 484543 261187 81960 80 12350
12352 0 484959 260965 81880 86 12351
12353 0 485336 260667 81840 98 12352
12354 0 485463 260579 81760 86 12353
12355 0 485599 260467 81720 86 12354
12356 0 485683 260415 81600 60 12355
12357 0 485915 260239 81400 81 12356
12358 0 486111 260277 81120 102 12357
12359 0 486259 260238 80880 90 12358
12360 0 486360 260119 80760 98 12359
12361 5 486535 259983 80600 81 12360
12362 0 486552 259966 80480 81 12361
12363 0 486614 259956 80400 81 12362
12364 0 486767 259867 80320 81 12363
12365 0 486843 259866 80200 51 12364
12366 0 487011 259779 80120 51 12365
12367 5 487087 259718 80040 81 12366
12368 0 487072 259826 80000 81 12367
12369 0 487092 259811 79920 81 12368
12370 0 487179 259831 79800 71 12369
12371 0 487263 259840 79680 71 12370
12372 0 487283 259810 79600 96 12371
12373 0 487295 259824 79480 96 12372
12374 0 487283 259826 79360 96 12373
12375 0 487340 259917 79280 60 12374
12376 0 487360 259923 79200 60 12375
12377 0 487455 259887 79040 75 12376
12378 0 487549 259965 78920 75 12377
12379 5 487703 260103 78880 81 12378
12380 0 487729 260101 78760 81 12379
12381 0 487836 260139 78600 71 12380
12382 0 487943 260201 78440 71 12381
12383 0 488062 260355 78200 75 12382
12384 0 488081 260446 78040 75 12383
12385 0 488215 260523 78000 71 12384
12386 0 488281 260553 77880 71 12385
12387 0 488385 260540 77760 81 12386
12388 0 488418 260667 77600 81 12387
12389 0 488580 260818 77440 71 12388
12390 0 488795 260982 77320 128 12389
12391 0 489005 261149 77200 40 12390
12392 0 489187 261308 77040 40 12391
12393 0 489222 261374 76840 101 12392
12394 0 489209 261491 76640 156 12393
12395 0 489127 261561 76560 156 12394
12396 0 489050 261615 76440 107 12395
12397 0 488920 261674 76240 45 12396
12398 0 488911 261831 76040 108 12397
12399 0 488898 261902 75840 108 12398
12400 0 488836 261987 75600 148 12399
12401 0 488929 261952 75360 163 12400
12402 0 489132 261962 75120 115 12401
12403 5 489132 261951 75080 115 12402
12404 0 489134 261908 74920 115 12403
12405 0 489106 261936 74880 115 12404
12406 0 489148 261998 74720 115 12405
12407 0 489196 262034 74600 32 12406
12408 0 489185 262112 74360 0 12407
12409 6 489294 262198 74160 0 12408
12410 0 457521 242910 59240 32 3956
12411 0 457273 242854 59160 75 12410
12412 0 457181 242834 59080 75 12411
12413 0 456925 242878 58960 51 12412
12414 0 456505 242910 58840 51 12413
12415 0 455977 242838 58800 80 12414
12416 0 455485 242786 58680 71 12415
12417 0 455245 242798 58600 75 12416
12418 0 455061 242858 58480 71 12417
12419 0 454805 242850 58400 96 12418
12420 0 454665 242906 58320 96 12419
12421 0 454549 242962 58160 96 12420
12422 0 454529 243098 58040 96 12421
12423 0 454369 243130 57880 96 12422
12424 0 454365 243142 57720 96 12423
12425 0 454201 243042 57560 90 12424
12426 0 454169 243026 57400 90 12425
12427 0 454073 242942 57240 60 12426
12428 0 453969 242810 57120 75 12427
12429 0 453901 242854 56960 75 12428
12430 5 453821 242834 56920 45 12429
12431 0 453733 242854 56880 45 12430
12432 0 453641 242898 56760 45 12431
12433 0 453493 242966 56680 81 12432
12434 0 453313 243066 56560 75 12433
12435 0 453121 243174 56440 51 12434
12436 0 452861 243282 56360 80 12435
12437 0 452541 243498 56240 81 12436
12438 0 452117 243734 56120 51 12437
12439 0 451565 243954 56040 64 12438
12440 5 451189 244034 56000 90 12439
12441 0 450573 244162 56040 75 12440
12442 5 450209 244186 56080 75 12441
12443 0 449809 244090 56040 80 12442
12444 0 449489 244006 55960 80 12443
12445 0 448949 243810 55880 64 12444
12446 0 448317 243578 55800 80 12445
12447 0 447473 243374 55840 128 12446
12448 0 446953 243466 55800 102 12447
12449 0 446665 243630 55640 80 12448
12450 0 446517 243694 55480 80 12449
12451 0 446365 243718 55320 101 12450
12452 0 446057 243886 55160 51 12451
12453 0 445933 244078 55040 101 12452
12454 0 445629 244214 55080 115 12453
12455 0 445509 244246 55200 115 12454
12456 0 445289 244378 55280 91 12455
12457 0 444917 244554 55280 80 12456
12458 0 444789 244730 55280 75 12457
12459 0 444645 244802 55200 75 12458
12460 0 444377 244990 55120 60 12459
12461 0 444193 245126 55040 60 12460
12462 0 443993 245246 54960 51 12461
12463 5 443553 245382 54920 115 12462
12464 0 443381 245410 54840 124 12463
12465 0 443333 245442 54720 124 12464
12466 0 443213 245270 54680 124 12465
12467 6 443025 245146 54680 124 12466
12468 5 374083 163048 197040 0 3780
12469 0 372820 162788 197040 0 12468
12470 0 372615 162589 196960 0 12469
12471 5 371897 161784 197000 0 12470
12472 0 371215 161414 196960 0 12471
12473 0 371110 161354 196760 0 12472
12474 0 370983 161346 196560 0 12473
12475 0 370905 161314 196440 0 12474
12476 0 370572 161278 196280 0 12475
12477 0 370408 161310 196120 0 12476
12478 0 370086 161264 195920 0 12477
12479 0 369846 161353 195720 0 12478
12480 0 369323 161425 195520 0 12479
12481 0 368906 161513 195400 0 12480
12482 0 368605 161599 195240 0 12481
12483 0 368204 161786 195080 0 12482
12484 0 367817 161883 194920 0 12483
12485 0 367322 161999 194800 0 12484
12486 0 366825 162114 194680 0 12485
12487 0 366638 162310 194560 0 12486
12488 0 365993 162533 194480 0 12487
12489 5 365610 162630 194320 0 12488
12490 0 365911 162944 194280 0 12489
12491 5 366034 163356 194240 0 12490
12492 0 365787 163507 194200 0 12491
12493 0 365569 163707 194240 0 12492
12494 0 365299 163926 194320 0 12493
12495 0 364988 164217 194280 0 12494
12496 0 364888 164384 194160 0 12495
12497 0 364788 164540 194080 0 12496
12498 0 364763 164616 194000 0 12497
12499 0 364763 164676 193880 0 12498
12500 0 364627 164736 193720 0 12499
12501 0 364595 164768 193600 0 12500
12502 0 364475 164832 193440 0 12501
12503 0 364407 164880 193360 0 12502
12504 0 364303 164900 193280 0 12503
12505 0 364147 164928 193200 0 12504
12506 0 363907 165140 193120 0 12505
12507 0 363667 165316 193040 0 12506
12508 0 363467 165424 192960 0 12507
12509 0 363255 165656 192840 0 12508
12510 0 363163 165748 192680 0 12509
12511 0 363103 165756 192520 0 12510
12512 0 362967 165796 192360 0 12511
12513 0 362279 166076 192320 0 12512
12514 0 361695 166324 192400 0 12513
12515 0 361459 166324 192520 0 12514
12516 0 361395 166284 192720 0 12515
12517 0 361319 166220 192840 0 12516
12518 0 361247 166188 192960 0 12517
12519 0 361127 166324 193160 0 12518
12520 0 360991 166324 193240 0 12519
12521 0 360451 166376 193280 0 12520
12522 0 360271 166408 193360 0 12521
12523 0 360031 166340 193480 0 12522
12524 6 360003 166328 193640 0 12523
12525 0 393141 152258 178600 0 8325
12526 0 393101 152298 178720 0 12525
12527 0 393127 152230 178840 0 12526
12528 0 393139 152290 179040 0 12527
12529 0 393181 152210 179160 0 12528
12530 0 393269 152166 179320 0 12529
12531 0 393261 152186 179440 0 12530
12532 0 393257 152146 179560 0 12531
12533 0 393363 152102 179680 0 12532
12534 0 393387 152174 179840 0 12533
12535 0 393491 152194 180040 0 12534
12536 0 393577 152358 180160 0 12535
12537 5 393589 152366 180320 0 12536
12538 0 393749 152434 180360 0 12537
12539 0 393913 152450 180440 0 12538
12540 0 393983 152426 180560 0 12539
12541 0 394071 152454 180720 0 12540
12542 0 394063 152482 180840 0 12541
12543 0 394119 152574 180920 0 12542
12544 0 394261 152690 181040 0 12543
12545 0 394305 152798 181200 0 12544
12546 0 394617 152746 181160 0 12545
12547 0 394705 152806 181080 0 12546
12548 0 394807 152734 181040 0 12547
12549 0 394839 152602 180920 0 12548
12550 5 394919 152330 180760 0 12549
12551 5 394865 152114 180800 0 12550
12552 0 394793 152010 180840 0 12551
12553 0 394717 151954 180920 0 12552
12554 0 394641 151834 181000 0 12553
12555 0 394561 151758 181120 0 12554
12556 0 394435 151686 181200 0 12555
12557 0 394469 151718 181240 0 12556
12558 0 394361 151830 181280 0 12557
12559 0 394157 151774 181360 0 12558
12560 5 394053 151802 181440 0 12559
12561 0 393927 151810 181480 0 12560
12562 0 393835 151742 181600 0 12561
12563 0 393751 151686 181760 0 12562
12564 0 393549 151606 181880 0 12563
12565 5 393437 151474 181960 0 12564
12566 0 393577 151522 182000 0 12565
12567 0 393705 151822 182040 0 12566
12568 0 393617 151458 182080 0 12567
12569 0 393525 151478 182120 0 12568
12570 0 393397 151294 182200 0 12569
12571 0 393283 151274 182320 0 12570
12572 0 393147 151210 182400 0 12571
12573 0 393035 151178 182440 0 12572
12574 0 392955 151058 182520 0 12573
12575 0 392885 150914 182680 0 12574
12576 0 392773 150846 182800 0 12575
12577 0 392705 150794 182880 0 12576
12578 0 392569 150770 183000 0 12577
12579 0 392493 150786 183200 0 12578
12580 0 392451 150874 183400 0 12579
12581 6 392511 151054 183640 0 12580
12582 0 504876 242371 67280 32 4713
12583 0 504444 242439 67240 0 12582
12584 0 504168 242569 67120 0 12583
12585 0 504012 242607 67040 0 12584
12586 0 503838 242763 67000 0 12585
12587 0 503614 242863 66960 45 12586
12588 5 503460 242883 66920 45 12587
12589 0 503286 242963 66960 45 12588
12590 0 503184 243027 66880 45 12589
12591 0 503094 243123 66800 80 12590
12592 0 502874 243339 66760 60 12591
12593 0 502638 243397 66800 51 12592
12594 0 502468 243417 66840 81 12593
12595 0 502144 243599 66800 51 12594
12596 0 501834 243675 66760 51 12595
12597 0 501518 243823 66720 91 12596
12598 0 501246 244087 66680 64 12597
12599 0 500846 244427 66720 81 12598
12600 0 500722 244599 66760 107 12599
12601 0 500678 244695 66920 107 12600
12602 0 500562 244927 66960 71 12601
12603 0 500602 245095 67000 40 12602
12604 0 500630 245347 66960 60 12603
12605 5 500522 245635 66840 98 12604
12606 5 500578 245951 66840 80 12605
12607 0 500738 246359 66800 60 12606
12608 0 501210 246923 66760 80 12607
12609 5 501294 247011 66840 80 12608
12610 0 501610 246971 66880 40 12609
12611 0 501846 246979 66920 40 12610
12612 0 501966 246875 66960 60 12611
12613 0 502310 246799 66920 51 12612
12614 0 502710 246683 66960 51 12613
12615 0 502954 246699 67040 51 12614
12616 0 503250 246759 67120 60 12615
12617 0 503458 246847 67200 64 12616
12618 0 503750 246943 67280 51 12617
12619 0 504266 247127 67240 124 12618
12620 0 504450 247163 67160 124 12619
12621 0 504494 247167 67080 71 12620
12622 0 504614 247159 66960 71 12621
12623 0 504702 247211 66920 32 12622
12624 0 504822 247315 66840 32 12623
12625 0 504998 247463 66760 64 12624
12626 0 505190 247531 66680 60 12625
12627 0 505222 247623 66640 60 12626
12628 0 505354 247683 66560 60 12627
12629 0 505526 247787 66480 60 12628
12630 0 505762 247983 66400 0 12629
12631 5 505942 248043 66280 0 12630
12632 0 506154 248027 66280 0 12631
12633 0 506270 248099 66240 0 12632
12634 5 506478 248359 66200 0 12633
12635 0 506666 248611 66200 0 12634
12636 0 506694 248663 66240 0 12635
12637 0 506650 248719 66360 0 12636
12638 6 506566 248743 66480 0 12637
12639 0 396995 148262 181920 0 5671
12640 0 396995 148262 181920 0 12639
12641 5 396587 148470 181880 0 12640
12642 0 396235 148542 181840 0 12641
12643 0 395842 148736 181840 0 12642
12644 0 395324 148638 181880 0 12643
12645 0 394590 148864 181880 0 12644
12646 0 393804 148958 181880 0 12645
12647 5 393196 148878 181840 0 12646
12648 0 392634 148956 181800 0 12647
12649 0 392422 148992 181720 0 12648
12650 0 392298 148972 181640 0 12649
12651 0 392246 148900 181560 0 12650
12652 0 391968 148746 181520 0 12651
12653 0 391740 148742 181440 0 12652
12654 0 391172 148474 181400 0 12653
12655 5 391008 148402 181480 0 12654
12656 0 390846 148232 181560 0 12655
12657 0 390686 148116 181600 0 12656
12658 0 390586 148056 181680 0 12657
12659 0 390316 148034 181720 0 12658
12660 0 390104 147998 181800 0 12659
12661 5 389526 148152 181800 0 12660
12662 0 389040 148302 181760 0 12661
12663 0 388904 148334 181680 0 12662
12664 5 388822 148132 181640 0 12663
12665 0 388894 148220 181600 0 12664
12666 0 388946 148292 181560 0 12665
12667 0 389030 148336 181520 0 12666
12668 0 389198 148472 181480 0 12667
12669 0 389166 148456 181400 0 12668
12670 0 389174 148436 181320 0 12669
12671 0 389182 148422 181280 0 12670
12672 0 389278 148266 181240 0 12671
12673 0 389292 148246 181200 0 12672
12674 0 389258 148228 181120 0 12673
12675 0 389258 148228 181040 0 12674
12676 0 389258 148200 180960 0 12675
12677 0 389258 148168 180840 0 12676
12678 0 389218 148116 180760 0 12677
12679 0 389170 148096 180680 0 12678
12680 0 389162 148060 180600 0 12679
12681 0 389162 147920 180480 0 12680
12682 0 389164 147935 180440 0 12681
12683 0 389170 147947 180400 0 12682
12684 0 389206 147981 180320 0 12683
12685 0 389192 148027 180240 0 12684
12686 0 389234 147921 180160 0 12685
12687 0 389232 147875 180120 0 12686
12688 0 389152 147825 180080 0 12687
12689 0 389144 147787 180040 0 12688
12690 0 389152 147698 180000 0 12689
12691 0 389152 147698 179920 0 12690
12692 0 389122 147694 179840 0 12691
12693 0 389113 147708 179800 0 12692
12694 6 389104 147722 179760 0 12693
12695 0 383966 151569 194440 0 6273
12696 5 383510 151417 194360 0 12695
12697 0 383518 151323 194280 0 12696
12698 0 383614 151335 194160 0 12697
12699 0 383650 151263 194040 0 12698
12700 0 383582 151267 193920 0 12699
12701 5 383534 151267 193800 0 12700
12702 0 383566 151147 193760 0 12701
12703 0 383370 151159 193680 0 12702
12704 0 383510 151159 193600 0 12703
12705 0 383570 151039 193480 0 12704
12706 0 383562 150883 193320 0 12705
12707 0 383822 150551 193280 0 12706
12708 0 383970 150267 193200 0 12707
12709 0 384050 150051 193120 0 12708
12710 0 384190 149883 192960 0 12709
12711 0 384294 149727 192840 0 12710
12712 0 384522 149579 192680 0 12711
12713 0 384614 149515 192560 0 12712
12714 0 384646 149427 192440 0 12713
12715 5 384986 148955 192360 0 12714
12716 0 385298 148863 192280 0 12715
12717 0 385482 148803 192160 0 12716
12718 0 385590 148691 192040 0 12717
12719 0 385626 148639 191920 0 12718
12720 0 385766 148559 191800 0 12719
12721 5 385974 148519 191720 0 12720
12722 0 386038 148523 191600 0 12721
12723 0 386054 148347 191520 0 12722
12724 0 386070 148287 191400 0 12723
12725 0 386022 148223 191320 0 12724
12726 5 385998 148191 191280 0 12725
12727 0 385358 148231 191280 0 12726
12728 0 385234 148271 191200 0 12727
12729 0 385122 148219 191120 0 12728
12730 0 385042 148179 191040 0 12729
12731 0 384906 148227 190960 0 12730
12732 0 384778 148231 190840 0 12731
12733 0 384818 148139 190720 0 12732
12734 0 384826 148123 190600 0 12733
12735 0 384718 148123 190440 0 12734
12736 0 384794 148099 190280 0 12735
12737 0 384898 148171 190160 0 12736
12738 0 385070 148219 190080 0 12737
12739 0 385246 148227 190000 0 12738
12740 0 385298 148323 189840 0 12739
12741 0 385346 148351 189720 0 12740
12742 0 385386 148339 189640 0 12741
12743 0 385374 148319 189600 0 12742
12744 0 385338 148259 189480 0 12743
12745 0 385410 148219 189400 0 12744
12746 0 385730 148279 189360 0 12745
12747 0 385914 148207 189320 0 12746
12748 0 385846 148127 189160 0 12747
12749 6 385754 148003 189040 0 12748
12750 0 404028 142423 167600 0 974
12751 0 404080 142235 167760 0 12750
12752 0 404080 142079 167880 0 12751
12753 0 403960 142103 168000 0 12752
12754 0 403940 142123 168120 0 12753
12755 0 404000 142071 168280 0 12754
12756 0 403968 142111 168480 0 12755
12757 0 403936 142191 168720 0 12756
12758 0 403916 142299 168880 0 12757
12759 0 403744 142311 169040 0 12758
12760 0 403556 142219 169400 0 12759
12761 0 403508 142203 169600 0 12760
12762 0 403540 142239 169760 0 12761
12763 0 403468 142335 169840 0 12762
12764 0 403416 142439 169960 0 12763
12765 0 403328 142519 170120 0 12764
12766 0 403312 142523 170280 0 12765
12767 0 403300 142559 170360 0 12766
12768 0 403264 142535 170520 0 12767
12769 0 403208 142571 170720 0 12768
12770 0 403176 142531 170840 0 12769
12771 0 403100 142627 171000 0 12770
12772 0 402972 142799 171160 0 12771
12773 0 402788 142943 171280 0 12772
12774 5 402604 143219 171400 0 12773
12775 0 402700 143115 171480 0 12774
12776 0 402700 143107 171600 0 12775
12777 0 402744 143127 171720 0 12776
12778 0 402824 143199 171840 0 12777
12779 5 402852 143327 171960 0 12778
12780 0 402860 143459 172000 0 12779
12781 0 402724 143519 172120 0 12780
12782 0 402652 143595 172280 0 12781
12783 0 402636 143763 172400 0 12782
12784 0 402604 143923 172560 0 12783
12785 0 402590 143941 172600 0 12784
12786 0 402536 144015 172760 0 12785
12787 5 402499 144050 172880 0 12786
12788 0 402592 143955 172920 0 12787
12789 0 402600 143979 173000 0 12788
12790 0 402620 144003 173040 0 12789
12791 0 402752 144039 173200 0 12790
12792 0 402672 144071 173360 0 12791
12793 0 402572 144063 173560 0 12792
12794 0 402364 143951 173640 0 12793
12795 0 402268 143931 173760 0 12794
12796 0 402284 143879 173920 0 12795
12797 0 402144 143923 174160 0 12796
12798 0 402124 143991 174280 0 12797
12799 0 402044 144035 174400 0 12798
12800 0 402032 144007 174560 0 12799
12801 0 402124 144087 174680 0 12800
12802 6 402168 144127 174880 0 12801
12803 0 391369 149874 177240 0 8338
12804 0 391470 149783 177120 0 12803
12805 5 391624 149699 176960 0 12804
12806 0 391694 149686 176840 0 12805
12807 0 391716 149684 176800 0 12806
12808 0 391745 149659 176680 0 12807
12809 0 391753 149653 176640 0 12808
12810 0 391781 149644 176600 0 12809
12811 0 391891 149597 176440 0 12810
12812 0 391969 149667 176360 0 12811
12813 0 392050 149734 176280 0 12812
12814 5 392028 149761 176240 0 12813
12815 0 391968 149829 176080 0 12814
12816 5 391806 149816 175960 0 12815
12817 5 391709 149978 175880 0 12816
12818 0 391661 150059 175840 0 12817
12819 0 391596 150057 175720 0 12818
12820 0 391576 150055 175680 0 12819
12821 0 391113 150531 175600 0 12820
12822 0 391286 150942 175560 0 12821
12823 5 391382 150984 175480 0 12822
12824 0 391398 151301 175280 0 12823
12825 0 391320 151469 175160 0 12824
12826 5 391317 151509 175120 0 12825
12827 0 391307 151630 175000 0 12826
12828 0 391339 151702 174840 0 12827
12829 0 391373 151740 174720 0 12828
12830 0 391309 151932 174560 0 12829
12831 5 391386 151830 174480 0 12830
12832 0 391150 152018 174440 0 12831
12833 0 391134 152074 174320 0 12832
12834 0 390970 152146 174160 0 12833
12835 0 390906 152242 173960 0 12834
12836 0 390738 152334 173840 0 12835
12837 0 390666 152266 173680 0 12836
12838 5 390466 152454 173560 0 12837
12839 5 390476 152582 173520 0 12838
12840 0 390486 152710 173480 0 12839
12841 5 390486 152906 173360 0 12840
12842 0 390134 152726 173360 0 12841
12843 0 389894 152738 173320 0 12842
12844 0 389694 152738 173200 0 12843
12845 0 389770 152622 173120 0 12844
12846 0 389666 152510 173080 0 12845
12847 5 389482 152330 172960 0 12846
12848 0 389206 152146 173000 0 12847
12849 0 388970 152110 173080 0 12848
12850 5 388778 152122 173160 0 12849
12851 0 388662 152218 173240 0 12850
12852 0 388550 152318 173320 0 12851
12853 0 388474 152270 173440 0 12852
12854 0 388334 152130 173600 0 12853
12855 6 388286 152082 173720 0 12854
12856 0 471309 248594 73240 120 7837
12857 0 471381 248622 73120 75 12856
12858 0 471461 248718 73040 75 12857
12859 0 471589 248854 73000 75 12858
12860 0 471577 249006 72920 81 12859
12861 5 471577 249118 72840 81 12860
12862 0 471589 249178 72800 81 12861
12863 0 471621 249246 72720 75 12862
12864 0 471657 249274 72640 75 12863
12865 0 471621 249314 72520 75 12864
12866 0 471581 249330 72400 81 12865
12867 0 471593 249366 72280 81 12866
12868 0 471829 249754 72240 91 12867
12869 0 471937 249822 72160 120 12868
12870 5 472089 249974 72080 120 12869
12871 0 472177 249958 72000 107 12870
12872 0 472285 250014 71880 107 12871
12873 0 472525 250126 71680 71 12872
12874 0 472617 250122 71600 90 12873
12875 0 472701 250170 71560 90 12874
12876 0 472785 250206 71440 64 12875
12877 0 472973 250290 71240 98 12876
12878 0 472981 250390 71000 98 12877
12879 0 472969 250458 70800 98 12878
12880 0 472885 250470 70640 81 12879
12881 0 472757 250502 70480 81 12880
12882 0 472741 250502 70440 96 12881
12883 0 472751 250540 70320 96 12882
12884 0 472789 250550 70160 96 12883
12885 0 472843 250616 70000 96 12884
12886 0 472821 250676 69880 75 12885
12887 0 472853 250798 69680 75 12886
12888 0 472807 250924 69440 90 12887
12889 0 472769 251132 69160 96 12888
12890 0 472779 251220 68960 96 12889
12891 0 472619 251440 68760 81 12890
12892 0 472405 251644 68640 98 12891
12893 0 472213 251686 68520 75 12892
12894 0 471939 251924 68240 51 12893
12895 0 471755 252164 68040 75 12894
12896 0 471705 252392 67680 45 12895
12897 0 472045 252432 67520 32 12896
12898 0 472213 252420 67360 51 12897
12899 5 472284 252410 67280 51 12898
12900 0 472299 252400 67200 51 12899
12901 0 472293 252388 67080 32 12900
12902 0 472193 252348 66960 32 12901
12903 0 472073 252286 66880 32 12902
12904 0 471927 252226 66760 32 12903
12905 0 471705 252130 66600 32 12904
12906 0 471445 251974 66560 32 12905
12907 0 470919 251832 66560 0 12906
12908 6 470721 251908 66560 0 12907
12909 0 393162 155806 177640 0 11027
12910 0 393050 155870 177520 0 12909
12911 0 393006 156010 177400 0 12910
12912 0 392922 156046 177280 0 12911
12913 0 392878 156038 177120 0 12912
12914 0 392854 155998 176920 0 12913
12915 0 392858 156118 176840 0 12914
12916 0 392342 155906 176800 0 12915
12917 0 392286 155930 176680 0 12916
12918 0 392350 156108 176560 0 12917
12919 0 392078 156350 176480 0 12918
12920 0 392082 156444 176400 0 12919
12921 0 392126 156400 176280 0 12920
12922 0 392266 156468 176160 0 12921
12923 0 392318 156530 176040 0 12922
12924 0 392366 156670 175920 0 12923
12925 0 392358 156758 175800 0 12924
12926 5 392274 156974 175720 0 12925
12927 0 391370 157262 175720 0 12926
12928 0 391194 157370 175680 0 12927
12929 0 391110 157490 175600 0 12928
12930 0 391066 157542 175520 0 12929
12931 0 390974 157610 175400 0 12930
12932 0 390898 157714 175320 0 12931
12933 0 390810 157834 175280 0 12932
12934 0 390698 157842 175200 0 12933
12935 0 390518 157946 175080 0 12934
12936 0 390322 158014 175120 0 12935
12937 0 390250 158062 175200 0 12936
12938 0 390166 158130 175320 0 12937
12939 0 390002 158278 175400 0 12938
12940 0 389806 158286 175320 0 12939
12941 0 389658 158278 175240 0 12940
12942 0 389462 158298 175160 0 12941
12943 0 389154 158354 175280 0 12942
12944 0 389078 158274 175360 0 12943
12945 0 389002 158246 175480 0 12944
12946 0 388874 158190 175600 0 12945
12947 0 388618 158210 175720 0 12946
12948 5 388174 158358 175760 0 12947
12949 0 388062 158422 175920 0 12948
12950 0 387946 158558 176000 0 12949
12951 0 387810 158554 176120 0 12950
12952 0 387762 158534 176240 0 12951
12953 0 387618 158446 176360 0 12952
12954 0 387594 158430 176480 0 12953
12955 0 387594 158430 176560 0 12954
12956 0 387682 158546 176640 0 12955
12957 0 387774 158694 176720 0 12956
12958 0 387874 158722 176840 0 12957
12959 0 388090 158726 176880 0 12958
12960 6 388158 158762 176920 0 12959
12961 0 465859 262198 73200 120 2420
12962 0 465790 262261 73360 60 12961
12963 0 465720 262286 73480 71 12962
12964 0 465592 262354 73560 71 12963
12965 0 465483 262357 73600 51 12964
12966 0 465251 262431 73680 60 12965
12967 0 464991 262498 73720 96 12966
12968 0 464863 262510 73800 96 12967
12969 0 464463 262582 73920 81 12968
12970 0 464313 262610 74000 81 12969
12971 0 464232 262622 74080 75 12970
12972 0 463807 262566 74200 98 12971
12973 0 463508 262485 74320 91 12972
12974 0 463158 262470 74400 115 12973
12975 0 463051 262477 74480 115 12974
12976 0 462960 262454 74600 148 12975
12977 0 462728 262529 74800 163 12976
12978 5 462720 262578 75000 124 12977
12979 0 462148 263062 75000 90 12978
12980 0 461976 263130 74920 60 12979
12981 0 461160 263453 74840 81 12980
12982 0 460852 263582 74760 60 12981
12983 0 460520 263654 74680 60 12982
12984 0 460320 263686 74600 60 12983
12985 0 460256 263702 74560 60 12984
12986 0 460191 263718 74520 60 12985
12987 0 460023 263761 74440 71 12986
12988 0 459862 263868 74320 64 12987
12989 0 459616 263910 74200 64 12988
12990 0 459433 263958 74120 64 12989
12991 0 459257 263962 74080 64 12990
12992 0 459165 263978 74000 64 12991
12993 0 458788 264035 73960 71 12992
12994 0 458351 263935 73920 51 12993
12995 0 458251 263939 73960 51 12994
12996 0 458049 263886 74000 51 12995
12997 0 457848 263843 74040 51 12996
12998 0 457668 263907 74040 0 12997
12999 0 457572 263906 74080 0 12998
13000 0 457504 263887 74040 0 12999
13001 0 457473 263863 74000 0 13000
13002 0 457435 263835 73960 0 13001
13003 0 457163 263795 73920 0 13002
13004 0 456863 263727 73920 0 13003
13005 0 456827 263747 73960 0 13004
13006 0 456805 263767 74000 0 13005
13007 0 456788 263812 74040 0 13006
13008 0 456844 263874 74080 0 13007
13009 0 456829 263902 74120 0 13008
13010 0 456788 263915 74160 0 13009
13011 0 456760 263914 74200 0 13010
13012 6 456695 263894 74240 0 13011
13013 0 479081 247238 78000 75 2708
13014 0 478741 247206 78120 75 13013
13015 0 478599 247182 78160 81 13014
13016 0 478419 247130 78280 75 13015
13017 0 478321 247064 78360 75 13016
13018 0 478151 247020 78440 75 13017
13019 0 477985 247026 78520 75 13018
13020 0 477779 247006 78600 81 13019
13021 0 477543 247020 78680 90 13020
13022 0 477347 247018 78800 101 13021
13023 0 477265 246998 78840 81 13022
13024 0 477055 246986 78920 81 13023
13025 0 476851 247042 79000 102 13024
13026 0 476651 247082 79160 96 13025
13027 0 476455 247060 79280 104 13026
13028 0 476289 247090 79400 107 13027
13029 0 476153 247122 79560 96 13028
13030 0 475891 247168 79680 90 13029
13031 0 475885 247208 79800 90 13030
13032 0 475669 247252 79920 115 13031
13033 0 475653 247288 80040 115 13032
13034 0 475593 247304 80200 160 13033
13035 0 475537 247244 80360 160 13034
13036 5 475425 247144 80480 96 13035
13037 0 475369 247112 80600 75 13036
13038 0 475233 247076 80680 131 13037
13039 0 474965 247016 80840 107 13038
13040 0 474365 246912 80880 81 13039
13041 0 473737 246904 80840 80 13040
13042 0 473473 246872 80760 81 13041
13043 0 473013 246676 80760 80 13042
13044 0 472513 246568 80720 75 13043
13045 5 472249 246584 80760 96 13044
13046 0 472125 246528 80880 101 13045
13047 0 472013 246512 80920 101 13046
13048 0 471761 246444 81120 120 13047
13049 0 471605 246568 81240 45 13048
13050 0 471477 246540 81400 60 13049
13051 0 471441 246804 81440 60 13050
13052 0 471337 246928 81520 60 13051
13053 0 471277 247144 81640 51 13052
13054 0 471293 247188 81680 51 13053
13055 0 471305 247212 81720 51 13054
13056 0 471269 247184 81760 51 13055
13057 0 471181 247152 81800 51 13056
13058 0 471105 247132 81880 51 13057
13059 5 470985 247068 81920 51 13058
13060 0 470933 247076 82000 51 13059
13061 0 470877 247084 82080 51 13060
13062 0 470861 247091 82120 51 13061
13063 0 470769 247104 82200 0 13062
13064 6 470673 247112 82280 0 13063
13065 0 501600 220871 111080 0 477
13066 0 501512 220851 111160 0 13065
13067 0 501523 220870 111200 0 13066
13068 0 501544 220907 111280 0 13067
13069 0 501564 220915 111400 0 13068
13070 0 501452 220787 111480 0 13069
13071 0 501356 220755 111600 0 13070
13072 0 501152 220643 111720 0 13071
13073 0 500992 220451 111880 0 13072
13074 0 500920 220411 112000 0 13073
13075 0 500816 220395 112160 0 13074
13076 0 500744 220335 112280 0 13075
13077 0 500292 220051 112360 0 13076
13078 0 500200 219971 112440 0 13077
13079 0 500152 219959 112560 0 13078
13080 0 500120 219959 112680 0 13079
13081 0 500072 219915 112800 0 13080
13082 0 500072 219899 112960 0 13081
13083 0 500024 219923 113080 0 13082
13084 0 499984 219911 113200 0 13083
13085 0 499852 219739 113360 0 13084
13086 0 499844 219659 113520 0 13085
13087 0 499728 219491 113640 0 13086
13088 0 499584 219207 113720 0 13087
13089 0 499432 219019 113840 0 13088
13090 5 499340 218962 113880 0 13089
13091 0 499156 218847 113960 0 13090
13092 0 499064 218771 114040 0 13091
13093 0 498876 218847 114120 0 13092
13094 0 498797 218817 114160 0 13093
13095 0 498560 218727 114280 0 13094
13096 0 498440 218459 114400 0 13095
13097 0 498304 218251 114520 0 13096
13098 0 498124 217923 114640 0 13097
13099 0 497952 217507 114760 0 13098
13100 0 497904 217399 114880 0 13099
13101 0 497756 217279 115000 0 13100
13102 0 497729 217175 115040 0 13101
13103 0 497648 216863 115160 0 13102
13104 0 497468 216767 115320 0 13103
13105 0 497472 216771 115360 0 13104
13106 0 497480 216779 115440 0 13105
13107 0 497384 216743 115640 0 13106
13108 0 497349 216661 115760 0 13107
13109 0 497276 216593 115880 0 13108
13110 0 497262 216492 116000 0 13109
13111 0 497211 216438 116120 0 13110
13112 0 497207 216425 116320 0 13111
13113 0 497137 216362 116440 0 13112
13114 0 497054 216263 116440 0 13113
13115 0 497035 216208 116440 0 13114
13116 6 497038 216119 116560 0 13115
13117 0 371176 161408 197120 0 12471
13118 0 370873 161066 197240 0 13117
13119 0 370558 160889 197280 0 13118
13120 5 369451 160346 197200 0 13119
13121 0 369349 160312 197280 0 13120
13122 5 369144 160131 197440 0 13121
13123 0 369051 160192 197640 0 13122
13124 0 368870 160299 197800 0 13123
13125 5 368362 160076 197840 0 13124
13126 0 368012 160042 197920 0 13125
13127 0 367827 159951 198160 0 13126
13128 0 367786 159990 198280 0 13127
13129 0 367614 159828 198480 0 13128
13130 0 367373 159705 198560 0 13129
13131 0 366885 159337 198560 0 13130
13132 0 366557 159259 198520 0 13131
13133 0 366221 158939 198520 0 13132
13134 0 366146 158851 198680 0 13133
13135 0 366042 158689 198800 0 13134
13136 0 366114 158388 198920 0 13135
13137 0 366038 157859 198960 0 13136
13138 0 366095 157419 198840 0 13137
13139 0 366258 156633 198800 0 13138
13140 0 366075 156067 198680 0 13139
13141 0 365959 155612 198600 0 13140
13142 0 366094 155444 198520 0 13141
13143 0 366171 155188 198600 0 13142
13144 0 366194 154700 198720 0 13143
13145 0 366178 154170 198800 0 13144
13146 5 365934 153571 198840 0 13145
13147 0 365929 153416 198800 0 13146
13148 5 365705 153161 198600 0 13147
13149 0 365708 153163 198480 0 13148
13150 0 365686 153182 198400 0 13149
13151 0 365699 153250 198280 0 13150
13152 0 365762 153222 198200 0 13151
13153 5 365801 153253 198120 0 13152
13154 0 365927 153276 198080 0 13153
13155 0 366077 153278 198000 0 13154
13156 0 366265 153326 198000 0 13155
13157 0 366529 153414 198000 0 13156
13158 0 366777 153462 198000 0 13157
13159 5 366833 153530 198000 0 13158
13160 5 367057 153454 198000 0 13159
13161 0 367213 153602 198000 0 13160
13162 0 367441 153626 198000 0 13161
13163 0 367607 153744 197920 0 13162
13164 0 367607 153724 197840 0 13163
13165 0 367607 153724 197800 0 13164
13166 6 367607 153724 197760 0 13165
13167 0 379884 156537 193720 0 9102
13168 0 379948 156422 193880 0 13167
13169 0 379770 156329 193960 0 13168
13170 0 379632 156384 194080 0 13169
13171 5 379559 156411 194200 0 13170
13172 0 379531 156419 194360 0 13171
13173 5 379602 156214 194400 0 13172
13174 0 379589 156111 194520 0 13173
13175 0 379555 156144 194600 0 13174
13176 0 379566 156254 194840 0 13175
13177 5 379636 156496 195120 0 13176
13178 0 379653 156641 195200 0 13177
13179 5 379485 156796 195240 0 13178
13180 0 379453 156571 195280 0 13179
13181 0 379449 156569 195480 0 13180
13182 0 379562 156562 195560 0 13181
13183 0 379643 156515 195640 0 13182
13184 0 379659 156506 195720 0 13183
13185 0 379706 156456 195840 0 13184
13186 0 379808 156414 196000 0 13185
13187 0 379927 156309 196200 0 13186
13188 0 380048 156128 196440 0 13187
13189 0 380225 155951 196520 0 13188
13190 0 380279 155789 196680 0 13189
13191 0 380308 155635 196840 0 13190
13192 0 380388 155551 196960 0 13191
13193 0 380450 155458 197160 0 13192
13194 0 380366 155357 197400 0 13193
13195 0 380247 155496 197560 0 13194
13196 0 380103 155477 197800 0 13195
13197 0 380148 155339 198000 0 13196
13198 0 380191 155405 198280 0 13197
13199 0 380083 155355 198560 0 13198
13200 0 379844 155059 198640 0 13199
13201 5 379680 154998 198720 0 13200
13202 0 379359 154864 198800 0 13201
13203 0 378547 154879 198840 0 13202
13204 0 378083 154868 198920 0 13203
13205 0 377905 154924 199160 0 13204
13206 5 377682 154903 199320 0 13205
13207 0 377346 154828 199240 0 13206
13208 0 377061 154787 199080 0 13207
13209 0 376578 154714 198960 0 13208
13210 0 375932 154623 198880 0 13209
13211 0 375609 154559 198800 0 13210
13212 0 374831 154333 198760 0 13211
13213 0 374118 154332 198720 0 13212
13214 5 373482 154482 198840 0 13213
13215 0 373076 154361 198800 0 13214
13216 6 373038 154317 198720 0 13215
13217 0 452563 255643 51440 0 2630
13218 0 452520 255804 51240 0 13217
13219 0 452283 255927 51160 0 13218
13220 0 452036 256026 51120 0 13219
13221 0 451372 256342 51080 0 13220
13222 0 450911 256518 51160 0 13221
13223 0 450516 256726 51040 0 13222
13224 0 450137 256900 51000 0 13223
13225 0 449752 257101 50960 0 13224
13226 0 449355 257322 51080 0 13225
13227 0 448890 257539 51160 0 13226
13228 0 448364 257756 51120 0 13227
13229 0 448064 257863 51080 0 13228
13230 0 447400 258038 51040 0 13229
13231 0 446974 258165 51080 0 13230
13232 0 446700 258213 51160 0 13231
13233 0 446609 258210 51200 0 13232
13234 0 446384 258104 51320 0 13233
13235 0 446292 258120 51480 0 13234
13236 0 446109 258194 51600 0 13235
13237 0 445818 258136 51720 71 13236
13238 0 445567 258021 51800 71 13237
13239 0 445324 257984 51840 71 13238
13240 0 445127 258028 51920 60 13239
13241 0 445062 258055 52080 135 13240
13242 5 444873 258040 52280 175 13241
13243 0 444595 258073 52480 122 13242
13244 0 444566 258054 52520 122 13243
13245 0 444562 258060 52720 75 13244
13246 0 444415 258122 52880 51 13245
13247 0 444164 258120 53000 91 13246
13248 0 444008 258007 53200 64 13247
13249 0 443925 257947 53400 64 13248
13250 0 444014 257894 53600 64 13249
13251 0 443961 257826 53760 108 13250
13252 0 443931 257767 53960 81 13251
13253 0 444037 257706 54120 81 13252
13254 0 443961 257724 54280 45 13253
13255 0 443940 257708 54480 45 13254
13256 5 444031 257591 54560 45 13255
13257 0 444018 257656 54600 45 13256
13258 0 443977 257755 54680 45 13257
13259 0 444037 257829 54720 45 13258
13260 0 444080 257812 54760 45 13259
13261 0 444115 257825 54880 45 13260
13262 0 444206 257886 55040 45 13261
13263 0 444259 257830 55200 0 13262
13264 0 444103 257896 55400 0 13263
13265 6 444062 257904 55440 0 13264
13266 0 456197 246772 56600 32 2559
13267 0 456282 246255 56600 51 13266
13268 0 456562 245939 56520 71 13267
13269 0 457102 245643 56440 80 13268
13270 0 457664 245425 56480 51 13269
13271 0 458232 245337 56480 60 13270
13272 0 458756 245369 56400 71 13271
13273 0 459178 245223 56360 75 13272
13274 0 459574 245275 56320 71 13273
13275 0 459846 245183 56400 64 13274
13276 0 460022 245167 56480 64 13275
13277 0 460286 245083 56520 81 13276
13278 0 460438 245051 56600 104 13277
13279 0 460566 245043 56680 141 13278
13280 0 460752 244989 56800 141 13279
13281 0 460932 244865 56880 115 13280
13282 5 460946 244845 56920 115 13281
13283 0 460960 244825 56960 96 13282
13284 0 461420 244693 56840 40 13283
13285 0 461888 244461 56760 75 13284
13286 0 462264 244361 56720 98 13285
13287 0 462824 244165 56640 81 13286
13288 0 463318 244063 56560 124 13287
13289 0 463550 244039 56480 75 13288
13290 0 463946 243967 56440 60 13289
13291 0 464358 243947 56400 91 13290
13292 0 464590 243947 56320 75 13291
13293 0 464798 244015 56240 81 13292
13294 0 464938 244039 56160 81 13293
13295 0 465028 244057 56080 98 13294
13296 5 465078 244073 56040 98 13295
13297 0 465128 244089 56000 98 13296
13298 0 465372 244209 55920 75 13297
13299 0 465704 244337 55840 98 13298
13300 0 466656 244281 55760 51 13299
13301 5 466934 244279 55680 102 13300
13302 0 467008 244273 55600 102 13301
13303 0 467056 244156 55520 102 13302
13304 0 467080 244097 55480 102 13303
13305 0 467048 244097 55360 102 13304
13306 0 467068 244073 55240 102 13305
13307 0 467044 244049 55080 0 13306
13308 0 466972 243969 54960 0 13307
13309 0 466960 243973 54800 0 13308
13310 0 466936 244097 54680 0 13309
13311 0 466836 244173 54520 0 13310
13312 0 466736 244153 54400 0 13311
13313 0 466656 244081 54280 0 13312
13314 6 466488 243973 54200 0 13313
13315 0 390958 155008 191200 0 6236
13316 0 391070 154984 191160 0 13315
13317 0 391126 154952 191040 0 13316
13318 0 391174 154800 190920 0 13317
13319 0 391294 154784 190800 0 13318
13320 0 391406 154592 190720 0 13319
13321 0 391718 154368 190680 0 13320
13322 5 391710 154328 190640 0 13321
13323 5 392430 154168 190640 0 13322
13324 0 392678 154000 190720 0 13323
13325 0 392822 153992 190800 0 13324
13326 0 392670 153912 190920 0 13325
13327 0 392666 153816 191000 0 13326
13328 0 392670 153760 191080 0 13327
13329 5 392670 153620 191200 0 13328
13330 0 392478 153384 191280 0 13329
13331 0 392342 153084 191360 0 13330
13332 0 392314 152656 191440 0 13331
13333 0 392442 152348 191480 0 13332
13334 0 392570 152256 191520 0 13333
13335 0 392886 152068 191560 0 13334
13336 0 393166 152044 191640 0 13335
13337 5 393290 151932 191800 0 13336
13338 0 393030 152056 191880 0 13337
13339 0 392910 152144 192000 0 13338
13340 0 392762 152188 192080 0 13339
13341 0 392630 152252 192120 0 13340
13342 0 392582 152308 192200 0 13341
13343 0 392590 152380 192280 0 13342
13344 0 392546 152412 192360 0 13343
13345 0 392538 152496 192440 0 13344
13346 0 392530 152528 192520 0 13345
13347 0 392534 152556 192640 0 13346
13348 0 392502 152576 192720 0 13347
13349 0 392450 152616 192800 0 13348
13350 0 392366 152704 192880 0 13349
13351 0 392330 152808 193000 0 13350
13352 0 392346 152876 193120 0 13351
13353 0 392318 152912 193240 0 13352
13354 5 392274 152900 193360 0 13353
13355 0 392222 152812 193400 0 13354
13356 0 392170 152724 193440 0 13355
13357 0 392118 152564 193520 0 13356
13358 0 392082 152376 193600 0 13357
13359 0 392050 152292 193640 0 13358
13360 0 391942 152156 193680 0 13359
13361 0 391774 152020 193760 0 13360
13362 6 391686 151972 193840 0 13361
13363 0 456947 254282 61080 166 2515
13364 0 456775 254502 61000 163 13363
13365 0 456575 254598 60920 0 13364
13366 0 456427 254594 60880 0 13365
13367 0 456335 254518 60800 0 13366
13368 0 456303 254526 60760 0 13367
13369 0 456159 254314 60680 0 13368
13370 0 455695 253854 60680 0 13369
13371 0 455151 253970 60720 0 13370
13372 0 454795 253702 60680 0 13371
13373 0 454579 253714 60600 0 13372
13374 0 454299 253522 60480 0 13373
13375 0 454075 253098 60360 0 13374
13376 0 454015 253042 60320 0 13375
13377 0 453927 252886 60200 40 13376
13378 0 453575 252618 60080 40 13377
13379 0 453322 252493 60000 51 13378
13380 0 453233 252442 59960 51 13379
13381 0 453095 252430 59920 51 13380
13382 0 452958 252343 59880 86 13381
13383 0 452451 252176 59840 75 13382
13384 0 452220 251934 59880 81 13383
13385 5 451943 251695 59920 91 13384
13386 0 451506 251399 59840 80 13385
13387 0 451213 251191 59760 86 13386
13388 0 450762 250856 59600 90 13387
13389 0 450519 250721 59400 91 13388
13390 0 450301 250655 59240 51 13389
13391 0 450138 250543 59120 75 13390
13392 0 449909 250401 59000 51 13391
13393 0 449765 250377 58920 60 13392
13394 0 449510 250252 58800 86 13393
13395 0 449311 250207 58640 86 13394
13396 0 449040 250265 58440 86 13395
13397 0 448862 250275 58320 0 13396
13398 0 448708 250304 58160 0 13397
13399 0 448828 250392 57960 0 13398
13400 0 448840 250257 57760 0 13399
13401 0 448672 250118 57560 0 13400
13402 0 448572 250261 57400 0 13401
13403 0 448416 250310 57240 0 13402
13404 0 448448 250250 57160 0 13403
13405 0 448503 250227 57000 0 13404
13406 0 448442 250125 56800 0 13405
13407 0 448528 250014 56640 0 13406
13408 0 448500 250062 56480 0 13407
13409 0 448567 250108 56280 0 13408
13410 6 448753 250190 56040 0 13409
13411 0 393023 143971 191040 0 5755
13412 0 393035 143993 191120 0 13411
13413 0 392875 143971 191160 0 13412
13414 0 392907 144019 191240 0 13413
13415 0 392927 144031 191280 0 13414
13416 5 393075 144027 191360 0 13415
13417 0 393171 143927 191440 0 13416
13418 0 393295 143991 191520 0 13417
13419 0 393419 144145 191560 0 13418
13420 0 393467 144181 191600 0 13419
13421 5 393527 144213 191640 0 13420
13422 0 393519 144293 191720 0 13421
13423 0 393611 144501 191880 0 13422
13424 0 393687 144665 191960 0 13423
13425 0 393719 144709 192040 0 13424
13426 0 393563 144863 192160 0 13425
13427 0 393471 144899 192240 0 13426
13428 0 393459 144887 192320 0 13427
13429 0 393451 144903 192400 0 13428
13430 0 393379 144987 192480 0 13429
13431 0 393387 145103 192560 0 13430
13432 0 393419 145243 192640 0 13431
13433 0 393383 145301 192720 0 13432
13434 0 393431 145325 192840 0 13433
13435 0 393363 145445 192960 0 13434
13436 0 393207 145557 193080 0 13435
13437 0 393215 145641 193160 0 13436
13438 0 393179 145713 193240 0 13437
13439 0 393075 145865 193240 0 13438
13440 0 393195 145941 193280 0 13439
13441 0 393375 146049 193400 0 13440
13442 0 393451 146121 193440 0 13441
13443 5 393491 146165 193560 0 13442
13444 0 393283 146005 193600 0 13443
13445 0 393155 146105 193680 0 13444
13446 0 392967 146205 193720 0 13445
13447 0 392735 146353 193800 0 13446
13448 0 392659 146401 193880 0 13447
13449 0 392551 146385 193960 0 13448
13450 0 392503 146397 194040 0 13449
13451 0 392435 146467 194120 0 13450
13452 0 392423 146463 194160 0 13451
13453 0 392335 146471 194240 0 13452
13454 0 392211 146433 194320 0 13453
13455 0 392143 146421 194400 0 13454
13456 0 392155 146533 194520 0 13455
13457 6 392195 146609 194640 0 13456
13458 0 417134 128131 142560 0 1148
13459 0 417178 127967 142440 0 13458
13460 0 417114 127791 142240 0 13459
13461 0 417178 127693 142160 0 13460
13462 0 417106 127653 142080 0 13461
13463 0 417010 127613 142000 0 13462
13464 0 416902 127597 141920 0 13463
13465 0 416874 127597 141840 0 13464
13466 0 416838 127597 141760 0 13465
13467 0 416842 127557 141680 0 13466
13468 0 416854 127517 141600 0 13467
13469 0 416946 127565 141520 0 13468
13470 5 417034 127597 141440 0 13469
13471 0 416866 127569 141360 0 13470
13472 0 416866 127569 141320 0 13471
13473 0 416702 127633 141240 0 13472
13474 0 416778 127577 141160 0 13473
13475 0 416730 127550 141080 0 13474
13476 0 416934 127441 141040 0 13475
13477 0 417022 127421 140960 0 13476
13478 0 417022 127421 140880 0 13477
13479 0 417050 127425 140760 0 13478
13480 0 417047 127428 140680 0 13479
13481 0 417046 127429 140640 0 13480
13482 5 417094 127495 140600 0 13481
13483 0 417802 128287 140600 0 13482
13484 0 417826 128600 140640 0 13483
13485 0 418054 128902 140640 0 13484
13486 0 418246 129108 140720 0 13485
13487 0 418394 129253 140800 0 13486
13488 0 418498 129365 140880 0 13487
13489 0 418768 129391 140880 0 13488
13490 0 418830 129433 140960 0 13489
13491 0 418910 129620 141000 0 13490
13492 0 418938 129690 141040 0 13491
13493 0 418942 129733 141080 0 13492
13494 0 418950 129759 141160 0 13493
13495 0 418962 129839 141240 0 13494
13496 0 419060 129941 141280 0 13495
13497 0 419328 129935 141280 0 13496
13498 0 419690 129813 141280 0 13497
13499 0 419808 129787 141200 0 13498
13500 0 419866 129775 141080 0 13499
13501 0 419915 129756 141040 0 13500
13502 0 419964 129736 141000 0 13501
13503 6 419964 129736 140920 0 13502
13504 0 565301 250120 62440 0 7316
13505 0 565268 250080 62280 0 13504
13506 0 565165 250014 62120 0 13505
13507 0 565241 250001 61920 0 13506
13508 0 565234 249998 61760 0 13507
13509 0 565274 250026 61600 0 13508
13510 0 565365 250086 61440 0 13509
13511 0 565407 250047 61240 0 13510
13512 0 565413 249968 61080 0 13511
13513 0 565498 249907 60880 0 13512
13514 0 565516 249856 60720 0 13513
13515 0 565439 249590 60360 0 13514
13516 0 565338 249186 60080 0 13515
13517 0 565126 249257 59880 0 13516
13518 0 565095 249111 59560 0 13517
13519 0 565126 248942 59240 0 13518
13520 0 565109 248869 58800 0 13519
13521 0 565363 248918 58480 0 13520
13522 0 565735 248780 58040 0 13521
13523 0 565892 248780 57680 0 13522
13524 0 566098 248881 57200 0 13523
13525 0 566244 248832 56880 0 13524
13526 0 566557 248679 56720 0 13525
13527 0 566850 248689 56600 0 13526
13528 0 567243 248858 56400 0 13527
13529 0 567365 248886 56200 0 13528
13530 0 567560 248925 55960 0 13529
13531 0 567873 248900 55760 0 13530
13532 0 567947 248900 55640 0 13531
13533 0 568054 248916 55440 0 13532
13534 0 568082 248808 55160 0 13533
13535 0 568065 248655 54920 0 13534
13536 0 568166 248454 54640 0 13535
13537 0 568793 248468 54240 0 13536
13538 0 569413 248735 53960 0 13537
13539 0 570001 248761 53840 0 13538
13540 0 570050 248771 53800 0 13539
13541 0 570388 248799 53720 0 13540
13542 0 570739 248796 53760 0 13541
13543 0 570948 248768 53800 0 13542
13544 0 571241 248730 53760 0 13543
13545 0 571537 248656 53600 0 13544
13546 0 571770 248731 53520 0 13545
13547 0 571969 248748 53360 0 13546
13548 0 571924 248689 53280 0 13547
13549 6 572018 248602 53160 0 13548
13550 0 464409 242988 61920 0 2819
13551 0 463716 242860 61800 0 13550
13552 0 463478 242757 61680 0 13551
13553 0 463422 242730 61640 0 13552
13554 0 463231 242580 61520 0 13553
13555 0 462911 242433 61400 0 13554
13556 0 462214 242082 61280 0 13555
13557 0 461828 241861 61360 0 13556
13558 0 461561 241878 61280 0 13557
13559 0 461432 241958 61240 0 13558
13560 0 461348 241977 61160 0 13559
13561 0 461282 242071 61040 0 13560
13562 0 461064 242198 60920 0 13561
13563 0 460704 242347 60800 0 13562
13564 0 460512 242253 60600 0 13563
13565 0 460276 241971 60480 0 13564
13566 0 460063 241707 60360 0 13565
13567 0 459978 241590 60280 0 13566
13568 0 459740 241483 60120 0 13567
13569 0 459590 241442 60080 0 13568
13570 0 459425 241411 60000 0 13569
13571 5 459043 241375 59960 45 13570
13572 0 458944 241377 59880 45 13571
13573 0 459060 241373 59840 45 13572
13574 0 459106 241341 59720 45 13573
13575 0 458963 241284 59520 45 13574
13576 0 458897 241135 59360 86 13575
13577 0 458804 240849 59240 60 13576
13578 0 458670 240540 59120 51 13577
13579 0 458629 240332 59000 51 13578
13580 0 458600 240214 58800 64 13579
13581 0 458675 240082 58640 96 13580
13582 0 458704 239761 58480 124 13581
13583 0 458553 239546 58400 81 13582
13584 0 458420 239312 58240 51 13583
13585 0 458486 239014 58040 122 13584
13586 5 458358 238923 57840 124 13585
13587 0 458373 238631 57720 51 13586
13588 0 458048 237760 57520 80 13587
13589 0 457952 237504 57480 75 13588
13590 0 457920 237248 57440 75 13589
13591 0 457888 236992 57400 81 13590
13592 0 457920 236736 57400 101 13591
13593 0 457984 236480 57440 80 13592
13594 0 458112 236256 57480 71 13593
13595 6 458176 236128 57480 80 13594
13596 0 483232 263040 84080 40 2344
13597 0 482752 263360 84080 90 13596
13598 0 482496 263392 84000 91 13597
13599 0 482240 263456 83960 102 13598
13600 0 481984 263552 83960 60 13599
13601 0 481728 263616 83960 75 13600
13602 0 481472 263680 83960 80 13601
13603 0 481216 263680 83960 80 13602
13604 0 480992 263840 83880 71 13603
13605 0 480736 263936 83840 60 13604
13606 0 480512 264064 83760 81 13605
13607 0 480320 264256 83720 80 13606
13608 0 480192 264480 83680 86 13607
13609 0 480000 264672 83680 124 13608
13610 0 479808 264864 83640 120 13609
13611 0 479616 265056 83680 71 13610
13612 0 479360 265088 83760 80 13611
13613 0 479104 265120 83760 102 13612
13614 0 478848 265120 83760 91 13613
13615 0 478592 265216 83800 51 13614
13616 0 478368 265344 83760 71 13615
13617 0 478112 265408 83760 80 13616
13618 0 477888 265504 83840 75 13617
13619 0 477664 265632 83920 98 13618
13620 0 477440 265760 83920 91 13619
13621 0 477216 265920 83920 75 13620
13622 0 476960 265952 83960 75 13621
13623 0 476704 265984 83960 71 13622
13624 0 476480 266080 83880 75 13623
13625 0 476224 266112 83880 75 13624
13626 0 475968 266144 83880 60 13625
13627 0 475712 266240 83880 60 13626
13628 0 475456 266272 83800 96 13627
13629 0 475200 266304 83880 64 13628
13630 0 474976 266272 84000 51 13629
13631 0 474752 266304 84120 40 13630
13632 0 474656 266304 84160 45 13631
13633 0 474309 266257 84360 0 13632
13634 0 474224 266236 84440 0 13633
13635 0 474072 266166 84560 0 13634
13636 0 473939 266035 84720 0 13635
13637 0 473777 265906 84920 0 13636
13638 0 473743 265785 84960 0 13637
13639 0 473655 265647 85080 0 13638
13640 0 473533 265429 85120 0 13639
13641 6 473559 265183 84920 0 13640
13642 0 411067 135518 191800 0 3602
13643 0 411079 135398 191880 0 13642
13644 0 411043 135269 191920 0 13643
13645 0 411021 135247 191960 0 13644
13646 5 410769 135099 191960 0 13645
13647 0 410787 135079 192040 0 13646
13648 0 410807 135017 192120 0 13647
13649 0 410775 134889 192240 0 13648
13650 0 410727 134671 192280 0 13649
13651 0 410637 134599 192360 0 13650
13652 0 410555 134495 192440 0 13651
13653 0 410477 134405 192520 0 13652
13654 0 410349 134347 192600 0 13653
13655 0 410235 134310 192680 0 13654
13656 0 410169 134248 192760 0 13655
13657 0 410135 134244 192840 0 13656
13658 0 409989 134246 192960 0 13657
13659 0 409861 134258 193040 0 13658
13660 0 409681 134205 193120 0 13659
13661 0 409539 134199 193200 0 13660
13662 5 409381 134185 193240 0 13661
13663 0 409225 134236 193320 0 13662
13664 0 409127 134284 193400 0 13663
13665 0 409107 134256 193480 0 13664
13666 0 409081 134207 193560 0 13665
13667 0 409015 134194 193600 0 13666
13668 0 408935 134288 193640 0 13667
13669 0 408825 134261 193720 0 13668
13670 0 408767 134189 193800 0 13669
13671 0 408641 134175 193840 0 13670
13672 0 408597 134197 193880 0 13671
13673 0 408557 134209 193920 0 13672
13674 0 408531 134219 194000 0 13673
13675 0 408497 134205 194040 0 13674
13676 0 408455 134185 194120 0 13675
13677 0 408401 134171 194200 0 13676
13678 0 408331 134173 194280 0 13677
13679 0 408181 134135 194360 0 13678
13680 0 408091 134113 194440 0 13679
13681 0 408047 134111 194520 0 13680
13682 0 407979 134137 194600 0 13681
13683 0 407853 134084 194680 0 13682
13684 0 407799 134026 194760 0 13683
13685 6 407785 134022 194800 0 13684
13686 0 413734 131794 147520 0 1098
13687 0 413710 132146 147520 0 13686
13688 0 413916 132205 147520 0 13687
13689 0 413952 132357 147520 0 13688
13690 0 413930 132363 147440 0 13689
13691 0 413912 132363 147400 0 13690
13692 0 413912 132363 147360 0 13691
13693 0 413968 132391 147320 0 13692
13694 0 414022 132377 147240 0 13693
13695 0 414312 132505 147240 0 13694
13696 0 414452 132573 147240 0 13695
13697 0 414448 132615 147240 0 13696
13698 0 414384 132659 147240 0 13697
13699 0 414384 132611 147160 0 13698
13700 0 414410 132619 147120 0 13699
13701 0 414424 132560 147080 0 13700
13702 0 414434 132536 147040 0 13701
13703 0 414432 132560 147000 0 13702
13704 0 414424 132564 146960 0 13703
13705 0 414380 132560 146920 0 13704
13706 0 414356 132602 146880 0 13705
13707 0 414326 132664 146840 0 13706
13708 0 414312 132658 146760 0 13707
13709 0 414310 132658 146680 0 13708
13710 0 414262 132672 146640 0 13709
13711 5 414116 132521 146560 0 13710
13712 0 414052 132425 146520 0 13711
13713 0 413856 132325 146520 0 13712
13714 0 413806 132209 146520 0 13713
13715 0 413758 132137 146440 0 13714
13716 0 413662 132116 146360 0 13715
13717 0 413550 132074 146280 0 13716
13718 0 413414 132026 146240 0 13717
13719 0 413334 131952 146240 0 13718
13720 0 413250 131960 146240 0 13719
13721 0 413208 131966 146200 0 13720
13722 0 413160 131980 146160 0 13721
13723 0 413072 131974 146120 0 13722
13724 0 412886 131956 146080 0 13723
13725 0 412688 131854 146080 0 13724
13726 0 412604 131758 146080 0 13725
13727 0 412486 131715 146000 0 13726
13728 0 412430 131661 145920 0 13727
13729 6 412316 131639 145880 0 13728
13730 0 383258 151315 194400 0 12696
13731 0 383154 151319 194520 0 13730
13732 0 383038 151231 194640 0 13731
13733 0 383322 150995 194720 0 13732
13734 0 383370 150647 194760 0 13733
13735 0 383070 150499 194800 0 13734
13736 0 382838 150463 194880 0 13735
13737 0 382550 150235 194960 0 13736
13738 0 382314 150147 195080 0 13737
13739 0 382014 150147 195200 0 13738
13740 0 381906 150123 195320 0 13739
13741 0 381778 150179 195440 0 13740
13742 0 381382 149935 195520 0 13741
13743 0 380918 149859 195600 0 13742
13744 0 380662 149859 195640 0 13743
13745 0 380246 149671 195600 0 13744
13746 0 380054 149643 195520 0 13745
13747 0 379842 149539 195400 0 13746
13748 0 379810 149411 195240 0 13747
13749 0 379518 149079 195120 0 13748
13750 0 379282 148779 195160 0 13749
13751 0 379038 148727 195120 0 13750
13752 0 378742 148659 195000 0 13751
13753 0 378242 148551 195040 0 13752
13754 0 377994 148511 195080 0 13753
13755 0 377834 148451 195200 0 13754
13756 0 377606 148395 195320 0 13755
13757 0 377278 148495 195480 0 13756
13758 0 376946 148331 195560 0 13757
13759 0 376486 148047 195640 0 13758
13760 0 376170 147923 195600 0 13759
13761 5 375938 147863 195560 0 13760
13762 0 375842 147767 195600 0 13761
13763 0 375714 147683 195720 0 13762
13764 0 375298 147767 195840 0 13763
13765 0 374906 147647 195920 0 13764
13766 5 374554 147467 196000 0 13765
13767 5 373746 146689 196000 0 13766
13768 0 373574 146144 195960 0 13767
13769 0 373646 145864 195840 0 13768
13770 0 373646 145760 195720 0 13769
13771 0 374070 145672 195560 0 13770
13772 0 374414 145616 195480 0 13771
13773 6 374494 145656 195360 0 13772
13774 0 458341 246166 63920 40 6674
13775 0 458216 245980 64000 45 13774
13776 0 457949 245820 64080 64 13775
13777 0 457466 245578 64160 51 13776
13778 0 457214 245429 64240 71 13777
13779 0 456901 245205 64320 75 13778
13780 0 456778 245147 64400 80 13779
13781 0 456685 245041 64480 80 13780
13782 0 456436 245086 64600 60 13781
13783 0 456192 244835 64720 40 13782
13784 0 456009 244623 64760 80 13783
13785 0 456000 244512 64840 91 13784
13786 0 455968 244317 65000 51 13785
13787 0 455884 244065 65040 80 13786
13788 0 455724 243811 65160 60 13787
13789 5 455710 243618 65200 64 13788
13790 0 455750 243320 65160 64 13789
13791 0 455813 242955 65120 64 13790
13792 0 455994 242773 65160 0 13791
13793 0 456057 242563 65120 0 13792
13794 0 456098 242380 65200 0 13793
13795 0 456138 242232 65240 0 13794
13796 0 456145 241955 65200 0 13795
13797 0 456087 241670 65120 0 13796
13798 0 456140 241484 64960 0 13797
13799 0 456060 241244 64840 40 13798
13800 0 456018 240952 64800 40 13799
13801 0 455975 240836 64680 40 13800
13802 0 455941 240511 64520 71 13801
13803 0 455961 240289 64400 71 13802
13804 0 456019 240134 64200 120 13803
13805 0 456067 239964 63960 90 13804
13806 0 455965 239829 63760 45 13805
13807 0 456113 239552 63680 80 13806
13808 0 456242 239325 63720 51 13807
13809 0 456384 239056 63800 75 13808
13810 0 456553 238718 63880 104 13809
13811 0 456701 238340 63920 75 13810
13812 0 456819 237942 63960 51 13811
13813 0 456763 237661 63880 124 13812
13814 0 456639 237466 63840 86 13813
13815 0 456671 237072 63800 51 13814
13816 0 456771 236652 63760 60 13815
13817 6 456969 236385 63680 40 13816
13818 0 507616 244195 64680 51 4735
13819 5 507308 243759 64680 90 13818
13820 0 506884 243451 64720 90 13819
13821 0 506424 243415 64800 51 13820
13822 0 506244 243315 64760 51 13821
13823 0 506130 243293 64720 51 13822
13824 0 506016 243271 64680 32 13823
13825 5 505992 243239 64600 32 13824
13826 0 505864 243071 64560 45 13825
13827 0 505720 242935 64480 45 13826
13828 0 505448 242753 64440 60 13827
13829 0 505240 242603 64360 60 13828
13830 0 505130 242587 64320 60 13829
13831 0 505040 242553 64240 51 13830
13832 0 504854 242551 64120 51 13831
13833 0 504676 242561 64040 60 13832
13834 0 504566 242621 63920 51 13833
13835 0 504378 242633 63840 40 13834
13836 0 504160 242683 63720 40 13835
13837 0 504018 242737 63640 51 13836
13838 0 503964 242835 63560 51 13837
13839 5 504032 242803 63480 71 13838
13840 0 503900 242781 63440 71 13839
13841 0 503862 242757 63360 71 13840
13842 0 503818 242739 63280 71 13841
13843 0 503842 242773 63240 71 13842
13844 0 503848 242837 63160 71 13843
13845 0 503806 242919 63040 71 13844
13846 0 503766 242923 62920 71 13845
13847 0 503702 242941 62800 0 13846
13848 0 503688 242959 62680 0 13847
13849 0 503652 242955 62640 0 13848
13850 0 503590 242945 62520 0 13849
13851 0 503510 242965 62440 0 13850
13852 0 503394 242975 62360 0 13851
13853 0 503250 242991 62240 0 13852
13854 0 503154 243045 62120 0 13853
13855 0 503074 243059 62040 0 13854
13856 0 502952 243083 61920 0 13855
13857 0 502824 243179 61840 0 13856
13858 0 502616 243213 61800 0 13857
13859 0 502452 243259 61680 0 13858
13860 0 502422 243269 61600 0 13859
13861 6 502344 243299 61480 0 13860
13862 0 384243 151954 179080 0 9921
13863 0 383959 152094 179080 0 13862
13864 0 383691 151998 179160 0 13863
13865 0 383547 152114 179200 0 13864
13866 0 383447 152186 179240 0 13865
13867 0 383235 152210 179240 0 13866
13868 0 383095 152238 179200 0 13867
13869 0 382847 152298 179120 0 13868
13870 0 382187 152306 179120 0 13869
13871 0 382051 152326 179160 0 13870
13872 0 381895 152346 179240 0 13871
13873 5 381787 152352 179280 0 13872
13874 0 381691 152292 179280 0 13873
13875 0 381607 152280 179200 0 13874
13876 0 381567 152340 179200 0 13875
13877 0 381535 152380 179240 0 13876
13878 0 381435 152508 179320 0 13877
13879 5 381247 152660 179320 0 13878
13880 0 381079 152638 179440 0 13879
13881 0 380851 152630 179520 0 13880
13882 0 380627 152638 179600 0 13881
13883 0 380395 152670 179680 0 13882
13884 0 380051 152686 179680 0 13883
13885 5 379935 152790 179680 0 13884
13886 0 379523 152918 179640 0 13885
13887 0 379475 152978 179600 0 13886
13888 0 379451 153028 179520 0 13887
13889 0 379455 153084 179440 0 13888
13890 0 379463 153108 179360 0 13889
13891 0 379423 153116 179240 0 13890
13892 0 379411 153084 179120 0 13891
13893 0 379417 153080 179080 0 13892
13894 0 379423 153076 179040 0 13893
13895 0 379455 153144 178880 0 13894
13896 0 379445 153241 178840 0 13895
13897 0 379465 153287 178800 0 13896
13898 0 379511 153307 178760 0 13897
13899 0 379573 153335 178680 0 13898
13900 0 379595 153425 178600 0 13899
13901 0 379623 153497 178560 0 13900
13902 0 379611 153563 178480 0 13901
13903 0 379603 153648 178440 0 13902
13904 6 379595 153733 178400 0 13903
13905 0 400244 158644 179760 0 6348
13906 0 400260 158652 179840 0 13905
13907 0 400340 158412 179920 0 13906
13908 0 400314 158336 179960 0 13907
13909 0 400289 158260 180000 0 13908
13910 0 400221 158164 180120 0 13909
13911 0 400161 158132 180240 0 13910
13912 0 400097 158136 180360 0 13911
13913 0 400069 158280 180440 0 13912
13914 5 400065 158356 180560 0 13913
13915 0 399729 158188 180600 0 13914
13916 0 399577 158184 180680 0 13915
13917 0 399481 158132 180760 0 13916
13918 0 399453 158160 180880 0 13917
13919 0 399457 158124 181000 0 13918
13920 5 399417 158212 181040 0 13919
13921 5 399301 157864 181080 0 13920
13922 0 399257 157960 181200 0 13921
13923 0 399149 158160 181320 0 13922
13924 0 399081 158236 181440 0 13923
13925 0 399037 158432 181520 0 13924
13926 5 399021 158480 181600 0 13925
13927 0 399101 158784 181640 0 13926
13928 5 399209 158884 181720 0 13927
13929 0 399373 159120 181760 0 13928
13930 0 399677 159558 181760 0 13929
13931 0 399693 159742 181720 0 13930
13932 0 399765 159818 181760 0 13931
13933 0 399813 159922 181840 0 13932
13934 0 399853 159983 181880 0 13933
13935 0 399863 160029 181920 0 13934
13936 0 399891 160103 182000 0 13935
13937 0 400017 160597 182040 0 13936
13938 0 399939 160313 182080 0 13937
13939 0 399937 160303 182120 0 13938
13940 0 399849 160429 182240 0 13939
13941 0 399917 160519 182280 0 13940
13942 0 399939 160581 182320 0 13941
13943 0 399977 160781 182400 0 13942
13944 0 399995 160928 182440 0 13943
13945 0 400017 161100 182440 0 13944
13946 0 400151 161162 182440 0 13945
13947 6 400319 161268 182320 0 13946
13948 0 546576 238589 70840 0 1553
13949 0 546700 238545 70720 0 13948
13950 0 546788 238449 70600 0 13949
13951 0 546926 238257 70320 0 13950
13952 0 547522 237922 69960 0 13951
13953 0 547790 237590 69880 0 13952
13954 0 547826 237226 69880 0 13953
13955 0 547894 236550 69880 0 13954
13956 0 548098 236450 70000 0 13955
13957 0 548134 236374 70040 0 13956
13958 0 548198 236244 70200 0 13957
13959 0 548214 236032 70200 0 13958
13960 0 548066 235864 70200 0 13959
13961 0 548142 235592 70200 0 13960
13962 0 548298 235428 70200 0 13961
13963 0 548362 235404 70280 0 13962
13964 5 548438 235138 70480 0 13963
13965 0 548424 234865 70360 0 13964
13966 0 548417 234781 70320 0 13965
13967 0 548427 234555 70200 0 13966
13968 0 548650 234329 70120 0 13967
13969 0 548810 234297 69800 0 13968
13970 0 549242 234235 69800 0 13969
13971 0 549273 234207 69840 0 13970
13972 0 549444 234109 69960 0 13971
13973 0 549473 234002 70040 0 13972
13974 0 549507 233950 70160 0 13973
13975 0 549601 233908 70280 0 13974
13976 0 549664 233841 70440 0 13975
13977 0 549764 233778 70560 0 13976
13978 0 549934 233717 70680 0 13977
13979 0 550062 233693 70800 0 13978
13980 5 550040 233668 70840 0 13979
13981 0 549864 233605 70880 0 13980
13982 0 549746 233474 70960 0 13981
13983 0 549670 233420 71080 0 13982
13984 0 549552 233317 71240 0 13983
13985 0 549528 233270 71320 0 13984
13986 5 549282 233088 71320 0 13985
13987 0 549088 233224 71320 0 13986
13988 0 548949 233400 71320 0 13987
13989 0 548979 233530 71320 0 13988
13990 6 548970 233561 71360 0 13989
13991 0 514024 233332 95200 0 385
13992 0 513996 233332 95120 0 13991
13993 0 513984 233316 95000 0 13992
13994 0 513964 233324 94880 0 13993
13995 0 513916 233328 94720 0 13994
13996 0 513848 233308 94560 0 13995
13997 0 513760 233272 94360 0 13996
13998 0 513668 233160 94200 0 13997
13999 0 513608 233156 94000 0 13998
14000 0 513440 233004 93800 0 13999
14001 0 513192 232856 93640 0 14000
14002 0 513148 232688 93520 0 14001
14003 0 512888 232612 93320 0 14002
14004 0 512752 232580 93120 0 14003
14005 0 512776 232696 92960 0 14004
14006 0 512764 232840 92800 0 14005
14007 0 512724 232932 92640 0 14006
14008 0 512740 233204 92480 0 14007
14009 0 512692 233268 92320 0 14008
14010 0 512636 233440 92120 0 14009
14011 0 512508 233540 91960 0 14010
14012 0 512324 233692 91800 0 14011
14013 0 512136 234048 91640 0 14012
14014 0 512056 234244 91480 0 14013
14015 0 512004 234348 91360 0 14014
14016 0 511852 234636 91320 0 14015
14017 0 511844 234696 91240 0 14016
14018 0 511908 234744 91120 0 14017
14019 0 511804 234688 90960 0 14018
14020 0 511600 234904 90800 0 14019
14021 0 511424 235052 90680 0 14020
14022 0 511004 235104 90480 0 14021
14023 0 510708 235256 90400 0 14022
14024 0 510680 235284 90280 0 14023
14025 0 510612 235296 90160 0 14024
14026 0 510640 235196 90040 0 14025
14027 0 510512 235348 89840 0 14026
14028 0 510332 235420 89680 0 14027
14029 0 510104 235580 89560 0 14028
14030 0 509920 235732 89440 0 14029
14031 0 509716 235980 89320 0 14030
14032 5 509424 236096 89360 0 14031
14033 6 509428 236068 89480 0 14032
14034 0 451560 132929 164680 0 4563
14035 0 451684 132877 164520 0 14034
14036 0 451872 132877 164280 0 14035
14037 0 452026 132977 164000 0 14036
14038 0 452248 132951 163800 0 14037
14039 0 452586 132899 163600 0 14038
14040 0 452662 132813 163400 0 14039
14041 0 452700 132857 163280 0 14040
14042 5 452902 132801 163200 0 14041
14043 0 452920 132805 163000 0 14042
14044 0 453012 132691 162840 0 14043
14045 0 453068 132575 162720 0 14044
14046 0 453138 132513 162640 0 14045
14047 0 453156 132503 162600 0 14046
14048 0 453160 132445 162520 0 14047
14049 0 453160 132267 162360 0 14048
14050 0 453248 132171 162240 0 14049
14051 0 453244 132085 162080 0 14050
14052 0 453386 132045 161920 0 14051
14053 0 453506 132001 161760 0 14052
14054 0 453594 131909 161600 0 14053
14055 0 453720 131695 161400 0 14054
14056 0 453738 131669 161280 0 14055
14057 0 453818 131707 161200 0 14056
14058 0 453944 131749 161080 0 14057
14059 0 454054 131789 161000 0 14058
14060 0 454058 131771 160920 0 14059
14061 0 454148 131753 160800 0 14060
14062 0 454144 131753 160720 0 14061
14063 0 454190 131741 160600 0 14062
14064 0 454200 131687 160480 0 14063
14065 0 454276 131617 160360 0 14064
14066 0 454382 131531 160320 0 14065
14067 0 454518 131451 160200 0 14066
14068 0 454606 131467 160040 0 14067
14069 0 454676 131517 159880 0 14068
14070 0 454768 131479 159720 0 14069
14071 0 454832 131443 159560 0 14070
14072 0 454858 131309 159400 0 14071
14073 0 455000 131327 159200 0 14072
14074 0 455038 131303 159160 0 14073
14075 6 455096 131279 159080 0 14074
14076 0 473566 261445 62360 0 7052
14077 0 473363 261489 62200 0 14076
14078 0 473346 261611 62120 0 14077
14079 0 473309 261725 62040 0 14078
14080 0 473164 261842 62000 0 14079
14081 0 472990 261970 61960 0 14080
14082 5 472899 262002 61920 0 14081
14083 0 472808 262034 61880 0 14082
14084 0 472662 262140 61720 0 14083
14085 0 472830 262121 61680 0 14084
14086 0 472808 262151 61480 0 14085
14087 0 472624 262362 61400 0 14086
14088 0 472344 262524 61280 0 14087
14089 0 472108 262684 61160 0 14088
14090 0 471729 263414 60960 0 14089
14091 0 471472 263603 60840 0 14090
14092 0 471354 263774 60760 0 14091
14093 0 471339 263968 60720 0 14092
14094 0 471400 264524 60680 0 14093
14095 0 471250 264120 60640 0 14094
14096 0 471198 263937 60600 0 14095
14097 0 471155 263812 60560 0 14096
14098 0 471130 263779 60520 0 14097
14099 0 471026 264054 60440 0 14098
14100 0 470970 264307 60360 0 14099
14101 0 470870 264290 60200 0 14100
14102 0 470383 264377 60000 0 14101
14103 0 470152 264478 59800 0 14102
14104 0 470024 264502 59560 0 14103
14105 0 469938 264612 59360 0 14104
14106 0 469726 264765 59160 0 14105
14107 0 469642 264941 58960 0 14106
14108 0 469555 265161 58840 0 14107
14109 0 469398 265267 58720 0 14108
14110 0 469227 265116 58600 0 14109
14111 0 469170 265066 58560 0 14110
14112 0 469087 265016 58440 0 14111
14113 0 469155 265050 58200 0 14112
14114 0 469556 265011 58000 0 14113
14115 0 469624 264923 57800 0 14114
14116 0 469810 264781 57640 0 14115
14117 6 469975 264619 57440 0 14116
14118 0 413998 140499 180360 0 6844
14119 0 413922 140555 180560 0 14118
14120 5 413774 140779 180720 0 14119
14121 0 413870 140791 180760 0 14120
14122 0 413850 140799 180880 0 14121
14123 0 413858 140743 181040 0 14122
14124 0 413778 140859 181160 0 14123
14125 0 413720 140805 181240 0 14124
14126 0 413612 141025 181320 0 14125
14127 0 413552 141036 181440 0 14126
14128 0 413574 141040 181560 0 14127
14129 0 413575 141066 181640 0 14128
14130 0 413568 141082 181680 0 14129
14131 0 413556 141162 181760 0 14130
14132 0 413596 141194 181880 0 14131
14133 0 413722 141252 181920 0 14132
14134 0 413854 141200 181960 0 14133
14135 0 413924 141234 182000 0 14134
14136 0 413612 141594 182040 0 14135
14137 0 413688 141130 182080 0 14136
14138 0 413604 141102 182120 0 14137
14139 5 413200 141184 182120 0 14138
14140 0 413258 141146 182200 0 14139
14141 0 413102 141226 182280 0 14140
14142 5 413104 141230 182320 0 14141
14143 0 412986 141274 182320 0 14142
14144 0 412818 141268 182440 0 14143
14145 0 412752 141256 182520 0 14144
14146 0 412732 141218 182600 0 14145
14147 0 412686 141198 182680 0 14146
14148 0 412602 141221 182720 0 14147
14149 0 412466 141185 182720 0 14148
14150 0 412178 141266 182800 0 14149
14151 0 411904 141300 182800 0 14150
14152 0 411794 141338 182840 0 14151
14153 0 411748 141334 182880 0 14152
14154 5 411502 141260 182880 0 14153
14155 0 411498 141351 182960 0 14154
14156 0 411468 141397 183000 0 14155
14157 0 411360 141469 183080 0 14156
14158 6 411360 141469 183160 0 14157
14159 0 403572 134638 153800 0 8991
14160 0 403236 134698 153720 0 14159
14161 5 403096 134610 153600 0 14160
14162 0 402866 134660 153560 0 14161
14163 0 402490 134532 153480 0 14162
14164 0 402322 134392 153360 0 14163
14165 0 402186 134408 153280 0 14164
14166 0 402158 134396 153240 0 14165
14167 0 402134 134384 153120 0 14166
14168 0 402106 134520 153040 0 14167
14169 0 402054 134736 152960 0 14168
14170 0 401998 134920 152880 0 14169
14171 0 402032 135074 152800 0 14170
14172 0 401906 135240 152680 0 14171
14173 0 401744 135374 152520 0 14172
14174 5 401574 135572 152400 0 14173
14175 0 401456 135798 152360 0 14174
14176 0 401448 135958 152240 0 14175
14177 0 401448 136038 152080 0 14176
14178 0 401428 136006 151920 0 14177
14179 0 401530 135936 151760 0 14178
14180 0 401622 136044 151640 0 14179
14181 0 401794 136360 151520 0 14180
14182 0 401900 136414 151400 0 14181
14183 0 402032 136442 151280 0 14182
14184 0 402170 136508 151120 0 14183
14185 0 402318 136772 150960 0 14184
14186 0 402506 136844 150840 0 14185
14187 0 402472 136946 150760 0 14186
14188 0 402676 137298 150640 0 14187
14189 0 403054 137576 150560 0 14188
14190 0 403224 137886 150480 0 14189
14191 0 403234 138040 150440 0 14190
14192 0 403216 138189 150400 0 14191
14193 0 403238 138275 150360 0 14192
14194 0 403298 138393 150320 0 14193
14195 0 403316 138490 150280 0 14194
14196 0 403358 138506 150240 0 14195
14197 0 403372 138538 150200 0 14196
14198 6 403372 138540 150160 0 14197
14199 0 491213 252022 66800 75 6031
14200 0 491385 252450 66880 80 14199
14201 0 491705 252486 66960 80 14200
14202 0 491841 252554 67040 107 14201
14203 0 492013 252610 67200 131 14202
14204 0 492225 252766 67400 107 14203
14205 5 492233 253214 67480 104 14204
14206 0 492125 253378 67600 101 14205
14207 0 492029 253426 67760 178 14206
14208 0 491945 253510 67920 81 14207
14209 0 491965 253566 68080 45 14208
14210 0 491949 253574 68240 45 14209
14211 0 491881 253546 68400 81 14210
14212 0 491793 253486 68520 98 14211
14213 5 491717 253442 68600 98 14212
14214 0 491677 253506 68720 98 14213
14215 0 491513 253650 68800 71 14214
14216 0 491529 253846 68920 86 14215
14217 0 491565 253970 69080 80 14216
14218 0 491485 254334 69160 148 14217
14219 5 491509 254370 69280 164 14218
14220 0 491201 254554 69240 91 14219
14221 5 490733 254478 69240 51 14220
14222 5 490213 254194 69240 60 14221
14223 0 490105 254158 69280 32 14222
14224 0 489925 254114 69360 32 14223
14225 0 489661 254002 69320 32 14224
14226 0 489565 253938 69240 32 14225
14227 0 489333 253802 69200 32 14226
14228 0 489209 253690 69160 0 14227
14229 0 489021 253594 69200 0 14228
14230 0 488949 253518 69280 0 14229
14231 0 488837 253470 69400 0 14230
14232 0 488717 253410 69520 0 14231
14233 0 488641 253382 69680 0 14232
14234 0 488553 253222 69840 0 14233
14235 0 488525 253150 69800 0 14234
14236 0 488533 253042 69720 0 14235
14237 0 488381 252874 69600 0 14236
14238 6 488377 252750 69560 0 14237
14239 5 391973 140770 164320 0 8093
14240 0 391800 140754 164440 0 14239
14241 5 391325 140979 164600 0 14240
14242 0 391460 140921 164760 0 14241
14243 0 391478 140676 164880 0 14242
14244 0 391599 140391 165040 0 14243
14245 5 391625 140314 165120 0 14244
14246 0 391478 140092 165160 0 14245
14247 0 391766 139725 165160 0 14246
14248 0 392040 139624 165200 0 14247
14249 0 392498 139569 165240 0 14248
14250 0 392613 139440 165200 0 14249
14251 0 392710 139295 165080 0 14250
14252 0 392828 139337 164960 0 14251
14253 0 393011 139169 164840 0 14252
14254 0 393198 139019 164880 0 14253
14255 0 393236 139016 164960 0 14254
14256 0 393292 138959 165000 0 14255
14257 0 393357 138905 165040 0 14256
14258 0 393396 138864 165120 0 14257
14259 0 393439 138753 165200 0 14258
14260 0 393518 138824 165360 0 14259
14261 0 393589 138741 165480 0 14260
14262 0 393617 138575 165600 0 14261
14263 0 393736 138407 165720 0 14262
14264 0 393861 138283 165720 0 14263
14265 0 394049 138261 165800 0 14264
14266 0 394111 138196 165920 0 14265
14267 0 394059 138093 166080 0 14266
14268 0 394045 138114 166160 0 14267
14269 0 394035 138106 166200 0 14268
14270 0 394033 138104 166280 0 14269
14271 0 394127 138030 166360 0 14270
14272 0 394165 138052 166440 0 14271
14273 0 394327 138092 166560 0 14272
14274 0 394405 138047 166640 0 14273
14275 0 394399 138021 166680 0 14274
14276 0 394393 137995 166720 0 14275
14277 6 394383 137929 166760 0 14276
14278 0 400015 143808 186000 0 8668
14279 0 399779 143810 186080 0 14278
14280 0 399531 143938 186160 0 14279
14281 0 399131 143940 186280 0 14280
14282 0 398539 143846 186320 0 14281
14283 0 397619 143836 186280 0 14282
14284 0 396947 143702 186240 0 14283
14285 0 396499 143758 186280 0 14284
14286 0 396339 143782 186400 0 14285
14287 0 396003 143752 186440 0 14286
14288 0 395735 143872 186400 0 14287
14289 0 395571 143880 186280 0 14288
14290 0 395395 143792 186160 0 14289
14291 0 395363 143762 186080 0 14290
14292 0 395251 143706 186000 0 14291
14293 5 394391 143370 186000 0 14292
14294 0 393987 143258 186080 0 14293
14295 0 393903 143274 186160 0 14294
14296 0 393783 143368 186280 0 14295
14297 5 393439 143382 186320 0 14296
14298 0 393407 143396 186440 0 14297
14299 0 393319 143320 186560 0 14298
14300 0 393223 143372 186760 0 14299
14301 0 393064 143353 186920 0 14300
14302 0 392928 143327 187000 0 14301
14303 0 392860 143305 187120 0 14302
14304 5 392749 143192 187160 0 14303
14305 0 392557 143142 187240 0 14304
14306 0 392397 143162 187360 0 14305
14307 5 392249 143078 187480 0 14306
14308 5 392549 143032 187520 0 14307
14309 0 392749 142996 187560 0 14308
14310 0 392841 142780 187600 0 14309
14311 0 392841 142790 187680 0 14310
14312 0 392901 142770 187760 0 14311
14313 0 392869 142796 187840 0 14312
14314 0 392897 142808 187920 0 14313
14315 0 392965 142818 188000 0 14314
14316 6 392981 142750 188080 0 14315
14317 0 410926 142226 179400 0 6826
14318 0 410891 142146 179560 0 14317
14319 0 410878 142083 179720 0 14318
14320 5 410897 142156 179800 0 14319
14321 0 410972 142095 179880 0 14320
14322 0 410944 142095 179960 0 14321
14323 0 411046 142175 180080 0 14322
14324 0 411290 142441 180160 0 14323
14325 0 411302 142475 180240 0 14324
14326 0 411290 142563 180360 0 14325
14327 0 411406 142631 180480 0 14326
14328 0 411410 142642 180560 0 14327
14329 0 411430 142652 180640 0 14328
14330 0 411456 142660 180720 0 14329
14331 0 411460 142612 180800 0 14330
14332 0 411466 142592 180880 0 14331
14333 0 411762 142484 180960 0 14332
14334 0 411806 142474 181040 0 14333
14335 0 411852 142338 181120 0 14334
14336 0 411888 142322 181200 0 14335
14337 0 411954 142290 181240 0 14336
14338 0 411888 142454 181280 0 14337
14339 0 411876 142396 181320 0 14338
14340 0 411866 142356 181400 0 14339
14341 0 411880 142316 181480 0 14340
14342 0 411848 142283 181560 0 14341
14343 0 411856 142284 181640 0 14342
14344 0 411874 142252 181720 0 14343
14345 0 411942 142200 181800 0 14344
14346 0 412088 142176 181880 0 14345
14347 0 412110 142194 181920 0 14346
14348 0 412162 142212 182000 0 14347
14349 0 412062 142404 182040 0 14348
14350 0 412216 142192 182080 0 14349
14351 0 412274 142130 182160 0 14350
14352 0 412304 142098 182200 0 14351
14353 0 412311 142089 182240 0 14352
14354 0 412318 142080 182280 0 14353
14355 6 412336 142066 182400 0 14354
14356 0 455237 215968 43560 128 4125
14357 0 455325 215828 43400 75 14356
14358 0 455461 215712 43280 75 14357
14359 0 455469 215548 43160 71 14358
14360 0 455421 215316 43080 71 14359
14361 0 455409 215172 42960 148 14360
14362 0 455429 215068 42800 124 14361
14363 0 455433 214972 42640 124 14362
14364 0 455385 214868 42480 71 14363
14365 0 455313 214772 42240 60 14364
14366 5 455285 214600 42120 71 14365
14367 0 455157 214336 42080 107 14366
14368 0 455193 214244 42000 107 14367
14369 0 455185 214168 41920 81 14368
14370 0 455201 214100 41840 81 14369
14371 0 455213 214044 41720 81 14370
14372 0 455129 213964 41680 81 14371
14373 0 455041 213916 41600 81 14372
14374 0 455001 213880 41520 51 14373
14375 0 455029 213800 41480 51 14374
14376 0 454941 213698 41440 51 14375
14377 0 454922 213652 41400 51 14376
14378 0 454993 213570 41320 51 14377
14379 0 454932 213352 41280 71 14378
14380 0 454817 213140 41200 60 14379
14381 0 454747 213031 41160 40 14380
14382 0 454666 212805 41080 75 14381
14383 0 454617 212666 41000 75 14382
14384 0 454447 212572 40880 51 14383
14385 0 454349 212388 40760 51 14384
14386 0 454232 212227 40720 51 14385
14387 0 454264 211867 40600 51 14386
14388 0 454285 211443 40560 86 14387
14389 0 454320 211025 40600 101 14388
14390 0 454468 210616 40640 80 14389
14391 0 454485 210336 40720 115 14390
14392 5 454487 210306 40760 115 14391
14393 0 454494 210214 40880 115 14392
14394 6 454438 210228 40960 115 14393
14395 0 471566 269557 68080 51 8550
14396 0 471326 269444 68120 64 14395
14397 0 471266 269400 68160 64 14396
14398 0 471007 269287 68200 71 14397
14399 0 470526 269248 68240 45 14398
14400 5 470090 269261 68280 71 14399
14401 0 469846 269332 68240 64 14400
14402 0 469591 269365 68120 64 14401
14403 0 469366 269385 68080 51 14402
14404 0 469026 269401 68040 75 14403
14405 0 468531 269458 67960 64 14404
14406 0 468139 269521 67880 64 14405
14407 0 467744 269585 67800 108 14406
14408 0 467658 269583 67640 108 14407
14409 5 467451 269608 67480 134 14408
14410 0 467297 269606 67360 134 14409
14411 0 466941 269706 67320 120 14410
14412 5 466781 269732 67200 120 14411
14413 0 466413 269814 67240 71 14412
14414 0 466114 269883 67360 45 14413
14415 0 465695 270041 67440 45 14414
14416 5 465380 270206 67560 0 14415
14417 0 464559 270265 67640 0 14416
14418 0 463834 270373 67600 0 14417
14419 0 463479 270609 67640 0 14418
14420 0 463185 270747 67720 60 14419
14421 0 462579 270728 67760 102 14420
14422 0 462013 270879 67720 75 14421
14423 0 461823 270997 67640 107 14422
14424 0 461677 271063 67520 98 14423
14425 0 461472 271211 67320 75 14424
14426 0 460952 271639 67280 80 14425
14427 0 460862 271694 67240 75 14426
14428 0 460772 271749 67200 75 14427
14429 0 460460 271849 67160 60 14428
14430 0 460165 272032 67080 60 14429
14431 5 459805 272133 67120 0 14430
14432 0 459789 272176 67080 0 14431
14433 6 459799 272323 67000 0 14432
14434 0 405259 141472 187120 0 8683
14435 0 405691 141534 187200 0 14434
14436 0 406135 141812 187160 0 14435
14437 0 406255 142044 187080 0 14436
14438 5 406487 142308 187040 0 14437
14439 0 406471 142322 186960 0 14438
14440 0 406407 142390 186840 0 14439
14441 0 406359 142478 186720 0 14440
14442 0 406271 142590 186680 0 14441
14443 0 406299 142602 186600 0 14442
14444 5 406307 142598 186560 0 14443
14445 0 406323 142510 186520 0 14444
14446 0 406383 142470 186400 0 14445
14447 0 406447 142442 186320 0 14446
14448 0 406395 142436 186200 0 14447
14449 0 406451 142396 186080 0 14448
14450 0 406559 142312 185960 0 14449
14451 0 406575 142198 185800 0 14450
14452 0 406519 142150 185680 0 14451
14453 0 406507 142022 185520 0 14452
14454 0 406575 142050 185440 0 14453
14455 0 406555 141990 185360 0 14454
14456 0 406539 141870 185240 0 14455
14457 0 406603 141868 185160 0 14456
14458 0 406647 141816 185040 0 14457
14459 0 406711 141720 184880 0 14458
14460 0 406747 141592 184760 0 14459
14461 0 406727 141520 184640 0 14460
14462 0 406751 141380 184520 0 14461
14463 0 406827 141280 184360 0 14462
14464 0 406891 141182 184280 0 14463
14465 0 406935 141102 184200 0 14464
14466 0 406835 141070 184120 0 14465
14467 0 406827 140998 184040 0 14466
14468 0 406847 140943 184000 0 14467
14469 0 406863 140903 183960 0 14468
14470 0 406869 140857 183920 0 14469
14471 6 406873 140799 183880 0 14470
14472 0 386539 149930 167840 0 12239
14473 0 386437 149670 167800 0 14472
14474 5 386232 149162 167720 0 14473
14475 0 386275 149541 167640 0 14474
14476 0 386251 149665 167560 0 14475
14477 5 386291 149769 167440 0 14476
14478 0 386099 149849 167360 0 14477
14479 0 385827 149889 167320 0 14478
14480 0 385679 149869 167240 0 14479
14481 0 385603 149801 167160 0 14480
14482 0 385443 149825 167120 0 14481
14483 0 385363 149817 167040 0 14482
14484 0 385231 149853 166960 0 14483
14485 0 385135 149885 166840 0 14484
14486 0 384859 150033 166760 0 14485
14487 0 384479 150129 166720 0 14486
14488 0 384287 150177 166680 0 14487
14489 0 384135 150321 166600 0 14488
14490 0 383727 150465 166560 0 14489
14491 0 383259 150721 166600 0 14490
14492 0 382983 150725 166680 0 14491
14493 5 382883 150771 166640 0 14492
14494 5 382311 151105 166640 0 14493
14495 0 382279 151165 166720 0 14494
14496 0 382083 151293 166800 0 14495
14497 0 381703 151453 166800 0 14496
14498 5 381619 151737 166760 0 14497
14499 0 381571 151805 166840 0 14498
14500 0 381523 151873 166920 0 14499
14501 0 381451 151957 167000 0 14500
14502 0 381411 152085 167120 0 14501
14503 0 381351 152165 167240 0 14502
14504 0 381255 152185 167360 0 14503
14505 0 381215 152169 167480 0 14504
14506 0 381199 152305 167560 0 14505
14507 0 381151 152481 167600 0 14506
14508 0 381135 152509 167720 0 14507
14509 6 381131 152509 167760 0 14508
14510 0 411435 136406 179400 0 11871
14511 5 411420 136415 179360 0 14510
14512 0 411692 136335 179320 0 14511
14513 0 411720 136151 179240 0 14512
14514 0 411674 136061 179120 0 14513
14515 5 411698 135927 179080 0 14514
14516 0 411838 135803 179040 0 14515
14517 5 411902 135751 179000 0 14516
14518 0 412026 135799 178920 0 14517
14519 0 412198 135619 178920 0 14518
14520 0 412286 135503 178880 0 14519
14521 0 412470 135379 178800 0 14520
14522 0 412802 135211 178720 0 14521
14523 0 412782 135335 178680 0 14522
14524 0 412846 135307 178640 0 14523
14525 0 412890 135291 178560 0 14524
14526 0 412918 135291 178520 0 14525
14527 0 412946 135291 178480 0 14526
14528 0 413054 135167 178400 0 14527
14529 0 413142 135183 178320 0 14528
14530 0 413184 135232 178240 0 14529
14531 0 413230 135241 178160 0 14530
14532 0 413370 135239 178080 0 14531
14533 0 413424 135235 178040 0 14532
14534 0 413452 135235 178000 0 14533
14535 0 413530 135209 177960 0 14534
14536 0 413574 135145 177920 0 14535
14537 0 413550 135137 177840 0 14536
14538 0 413664 135101 177760 0 14537
14539 0 413822 134951 177720 0 14538
14540 0 413896 134913 177640 0 14539
14541 0 413948 134862 177560 0 14540
14542 0 413966 134861 177520 0 14541
14543 0 413984 134860 177480 0 14542
14544 0 414088 134872 177400 0 14543
14545 0 414098 134883 177320 0 14544
14546 0 414094 134883 177240 0 14545
14547 6 414094 134883 177200 0 14546
14548 0 397287 155457 191440 0 12183
14549 0 397675 155373 191360 0 14548
14550 0 398099 155245 191320 0 14549
14551 0 398459 155185 191280 0 14550
14552 0 398967 155145 191280 0 14551
14553 0 399203 155101 191240 0 14552
14554 0 399439 154981 191160 0 14553
14555 5 399487 154837 191080 0 14554
14556 0 400339 154949 191120 0 14555
14557 0 400655 154913 191160 0 14556
14558 0 400939 154965 191200 0 14557
14559 0 401303 155105 191240 0 14558
14560 0 401399 155113 191360 0 14559
14561 0 401619 155137 191400 0 14560
14562 0 401647 155145 191480 0 14561
14563 5 401499 155181 191640 0 14562
14564 0 401431 155193 191720 0 14563
14565 0 401499 155241 191880 0 14564
14566 5 401539 155249 192000 0 14565
14567 0 401679 155053 192000 0 14566
14568 0 401903 155053 192040 0 14567
14569 0 402123 154997 192120 0 14568
14570 5 402503 154873 192080 0 14569
14571 0 402743 154645 192120 0 14570
14572 0 402975 154573 192080 0 14571
14573 0 403299 154561 191960 0 14572
14574 0 403479 154645 191880 0 14573
14575 5 403611 154821 191840 0 14574
14576 0 403703 154973 191800 0 14575
14577 0 403767 154965 191680 0 14576
14578 0 403751 154933 191520 0 14577
14579 0 403755 154937 191360 0 14578
14580 0 403735 154785 191240 0 14579
14581 0 403743 154585 191120 0 14580
14582 0 403731 154485 191000 0 14581
14583 0 403731 154373 190880 0 14582
14584 0 403851 154293 190840 0 14583
14585 6 403851 154193 190720 0 14584
14586 0 397891 146324 182600 0 5679
14587 0 397923 146256 182680 0 14586
14588 0 397907 146256 182800 0 14587
14589 0 397895 146268 182880 0 14588
14590 0 397883 146204 182960 0 14589
14591 0 397896 146141 183040 0 14590
14592 0 397903 146110 183080 0 14591
14593 0 397869 145991 183160 0 14592
14594 0 397819 145951 183240 0 14593
14595 0 397791 145873 183320 0 14594
14596 0 397823 145817 183440 0 14595
14597 0 397825 145871 183520 0 14596
14598 0 397821 145901 183600 0 14597
14599 0 397847 145983 183680 0 14598
14600 0 397837 146047 183760 0 14599
14601 0 397779 146109 183800 0 14600
14602 0 397783 146153 183880 0 14601
14603 0 397739 146253 184000 0 14602
14604 0 397673 146391 184080 0 14603
14605 0 397651 146517 184200 0 14604
14606 0 397645 146608 184280 0 14605
14607 0 397645 146652 184320 0 14606
14608 0 397641 146719 184400 0 14607
14609 0 397637 146757 184440 0 14608
14610 0 397635 146783 184480 0 14609
14611 0 397659 146839 184560 0 14610
14612 0 397721 147011 184640 0 14611
14613 0 397729 147178 184720 0 14612
14614 0 397813 147386 184760 0 14613
14615 0 397811 147512 184800 0 14614
14616 0 397799 147747 184840 0 14615
14617 0 397813 147807 184880 0 14616
14618 0 397855 147903 184960 0 14617
14619 0 397919 148120 185040 0 14618
14620 0 397910 148190 185080 0 14619
14621 0 397901 148260 185120 0 14620
14622 0 397905 148306 185160 0 14621
14623 6 397901 148334 185200 0 14622
14624 0 384970 152355 195720 0 6284
14625 5 385214 152501 195760 0 14624
14626 0 385718 152541 195720 0 14625
14627 0 386430 152089 195760 0 14626
14628 5 386437 152082 195720 0 14627
14629 0 386694 151989 195760 0 14628
14630 5 386958 151933 195840 0 14629
14631 0 387822 151993 195800 0 14630
14632 0 388030 152065 195720 0 14631
14633 0 388082 152121 195760 0 14632
14634 0 388378 152161 195840 0 14633
14635 0 388566 152209 195920 0 14634
14636 0 388834 152157 196000 0 14635
14637 0 388918 152101 196040 0 14636
14638 0 389030 152109 196160 0 14637
14639 0 389518 152309 196120 0 14638
14640 0 390170 152741 196080 0 14639
14641 5 390706 152961 196040 0 14640
14642 0 390886 152989 195920 0 14641
14643 0 391114 153037 195960 0 14642
14644 0 391378 153105 196040 0 14643
14645 0 391478 153101 196160 0 14644
14646 0 391498 153205 196280 0 14645
14647 0 391506 153409 196400 0 14646
14648 0 391514 153617 196480 0 14647
14649 0 391654 153845 196600 0 14648
14650 0 391902 154289 196640 0 14649
14651 0 392090 154389 196720 0 14650
14652 5 392218 154565 196800 0 14651
14653 0 392362 154753 196840 0 14652
14654 0 392566 154873 196880 0 14653
14655 0 392622 154974 196880 0 14654
14656 5 392598 155140 196880 0 14655
14657 0 392828 155180 196880 0 14656
14658 0 392867 155147 196920 0 14657
14659 0 392906 155114 196960 0 14658
14660 6 392712 154984 197160 0 14659
14661 0 369423 160339 197160 0 13120
14662 0 369243 160359 197080 0 14661
14663 0 369312 160267 197040 0 14662
14664 0 369381 160175 197000 0 14663
14665 0 369487 159971 196920 0 14664
14666 0 369573 159747 196800 0 14665
14667 0 369603 159659 196720 0 14666
14668 0 369635 159547 196600 0 14667
14669 0 369735 159423 196480 0 14668
14670 0 369744 159444 196440 0 14669
14671 0 369822 159380 196360 0 14670
14672 0 369760 159376 196240 0 14671
14673 0 369852 159356 196120 0 14672
14674 5 369884 159308 196000 0 14673
14675 0 369400 159636 195960 0 14674
14676 0 369292 159676 195880 0 14675
14677 0 369120 159776 195800 0 14676
14678 0 369022 159808 195720 0 14677
14679 0 368954 159780 195600 0 14678
14680 0 368968 159836 195480 0 14679
14681 0 368926 159880 195400 0 14680
14682 0 368914 159824 195280 0 14681
14683 0 368930 159776 195160 0 14682
14684 0 369046 159788 195040 0 14683
14685 0 369002 159832 194920 0 14684
14686 0 368858 159944 194840 0 14685
14687 0 368818 159968 194720 0 14686
14688 0 368770 159960 194600 0 14687
14689 0 368690 160036 194520 0 14688
14690 0 368730 160052 194440 0 14689
14691 0 368814 160176 194320 0 14690
14692 5 368762 160052 194200 0 14691
14693 0 368706 160068 194120 0 14692
14694 0 368742 160148 194040 0 14693
14695 0 368886 160256 193960 0 14694
14696 0 368942 160380 193880 0 14695
14697 6 368984 160396 193800 0 14696
14698 0 379004 156727 194160 0 13171
14699 0 378955 156848 194080 0 14698
14700 0 378802 156911 193960 0 14699
14701 0 378727 156943 193800 0 14700
14702 0 378436 156995 193680 0 14701
14703 0 378222 157033 193600 0 14702
14704 0 377938 157073 193480 0 14703
14705 0 377715 157112 193360 0 14704
14706 0 377648 157187 193200 0 14705
14707 0 377612 157230 193080 0 14706
14708 0 377598 157206 193000 0 14707
14709 0 377526 157130 192920 0 14708
14710 0 377468 157092 192880 0 14709
14711 0 377340 157026 192800 0 14710
14712 0 377230 157008 192760 0 14711
14713 0 377150 157011 192720 0 14712
14714 0 377214 157016 192640 0 14713
14715 0 377240 156984 192560 0 14714
14716 0 377318 156938 192480 0 14715
14717 0 377388 156896 192440 0 14716
14718 0 377396 156834 192360 0 14717
14719 0 377402 156746 192280 0 14718
14720 0 377512 156649 192200 0 14719
14721 0 377552 156589 192120 0 14720
14722 0 377634 156520 192040 0 14721
14723 0 377700 156448 191960 0 14722
14724 0 377704 156386 191880 0 14723
14725 0 377694 156370 191840 0 14724
14726 0 377702 156334 191800 0 14725
14727 0 377724 156280 191760 0 14726
14728 0 377762 156245 191680 0 14727
14729 0 377802 156185 191600 0 14728
14730 0 377818 156161 191560 0 14729
14731 0 377886 156141 191520 0 14730
14732 0 377916 156177 191440 0 14731
14733 0 377882 156191 191400 0 14732
14734 6 377848 156205 191360 0 14733
14735 0 463632 237142 70280 98 7610
14736 0 463461 237157 70160 75 14735
14737 0 463392 237158 70080 60 14736
14738 0 463359 237180 70040 60 14737
14739 0 463203 237183 69880 86 14738
14740 0 463050 237164 69760 86 14739
14741 0 463045 237174 69520 160 14740
14742 0 463046 237225 69320 160 14741
14743 0 463027 237259 69120 160 14742
14744 0 462975 237250 68960 115 14743
14745 0 462864 237219 68760 96 14744
14746 0 462920 237232 68560 32 14745
14747 0 462930 237237 68360 80 14746
14748 0 462930 237200 68160 90 14747
14749 0 462962 236975 67960 90 14748
14750 0 463198 236743 67720 40 14749
14751 0 463525 236544 67520 71 14750
14752 0 463622 236385 67320 75 14751
14753 0 463538 236307 67120 75 14752
14754 0 463259 236263 66880 96 14753
14755 0 462978 236284 66680 102 14754
14756 0 462917 236288 66480 102 14755
14757 0 462823 236322 66240 71 14756
14758 0 462719 236460 66040 102 14757
14759 0 462630 236492 65800 107 14758
14760 0 462477 236572 65600 102 14759
14761 0 462386 236607 65480 75 14760
14762 0 462520 236477 65280 75 14761
14763 0 462571 236316 65080 71 14762
14764 0 462634 236254 64880 32 14763
14765 5 462619 236178 64760 32 14764
14766 0 462731 236324 64680 32 14765
14767 0 462812 236438 64560 32 14766
14768 0 462899 236472 64440 32 14767
14769 0 462962 236534 64320 32 14768
14770 0 463006 236619 64200 0 14769
14771 6 462928 236540 64120 0 14770
14772 0 464943 223256 58240 75 11789
14773 0 464551 223192 58200 60 14772
14774 0 464134 223043 58240 60 14773
14775 0 463889 223002 58280 75 14774
14776 0 463762 222994 58360 60 14775
14777 0 463621 223038 58440 60 14776
14778 0 463536 223062 58480 60 14777
14779 0 463354 223034 58520 60 14778
14780 0 463215 223060 58560 60 14779
14781 0 463040 223108 58600 0 14780
14782 0 462741 223236 58560 0 14781
14783 0 462634 223274 58520 0 14782
14784 0 462468 223346 58480 0 14783
14785 0 462159 223580 58440 0 14784
14786 0 461931 223762 58440 0 14785
14787 0 461804 223796 58480 0 14786
14788 0 461518 223853 58520 0 14787
14789 0 461146 224064 58640 0 14788
14790 0 460936 224112 58680 0 14789
14791 0 460522 224061 58640 0 14790
14792 0 460215 224198 58640 0 14791
14793 0 460102 224221 58680 0 14792
14794 5 459898 224176 58720 0 14793
14795 0 459933 224270 58680 0 14794
14796 0 459940 224295 58640 0 14795
14797 0 460012 224399 58560 0 14796
14798 0 460199 224825 58560 0 14797
14799 0 460153 224898 58600 0 14798
14800 0 460147 225204 58680 0 14799
14801 0 460034 225371 58760 0 14800
14802 0 460044 225506 58840 0 14801
14803 0 460029 225680 58880 0 14802
14804 0 460048 225823 58920 0 14803
14805 0 460118 225983 59040 0 14804
14806 0 460127 226222 59120 0 14805
14807 6 460110 226350 59200 0 14806
14808 0 560181 247990 63880 0 7303
14809 0 560269 247979 63960 0 14808
14810 0 560245 248157 64000 0 14809
14811 0 560312 248253 64080 0 14810
14812 0 560419 248342 64160 0 14811
14813 0 560515 248460 64240 0 14812
14814 0 560667 248579 64320 0 14813
14815 0 560805 248824 64440 0 14814
14816 0 560942 249090 64480 0 14815
14817 0 561129 249389 64560 0 14816
14818 0 561203 249823 64640 0 14817
14819 0 561293 250041 64720 0 14818
14820 0 561330 250275 64800 0 14819
14821 0 561254 250475 64920 0 14820
14822 0 561320 250623 65080 0 14821
14823 0 561211 250756 65160 0 14822
14824 0 561027 250964 65240 0 14823
14825 0 560833 251235 65360 0 14824
14826 0 560618 251712 65400 0 14825
14827 0 560702 252051 65480 0 14826
14828 0 560861 252564 65560 0 14827
14829 0 560975 253066 65640 0 14828
14830 0 560902 253252 65520 0 14829
14831 0 560927 253494 65320 0 14830
14832 0 561091 253769 65160 0 14831
14833 0 561228 254030 65200 0 14832
14834 0 561553 254257 65320 0 14833
14835 0 561570 254352 65520 0 14834
14836 0 561642 254375 65600 0 14835
14837 0 561934 254622 65680 0 14836
14838 0 562119 254798 65680 0 14837
14839 0 562411 255061 65760 0 14838
14840 0 562621 255581 65720 0 14839
14841 0 562989 256016 65680 0 14840
14842 6 563210 256243 65600 0 14841
14843 0 474403 266885 70440 75 6997
14844 0 474875 266916 70400 51 14843
14845 0 475274 267012 70320 71 14844
14846 0 475946 267110 70280 81 14845
14847 0 476215 267172 70400 51 14846
14848 0 476490 267160 70560 64 14847
14849 0 477006 267168 70880 71 14848
14850 0 477264 267126 70920 75 14849
14851 0 477598 266972 71040 71 14850
14852 0 477858 266893 71200 51 14851
14853 5 478179 266745 71360 80 14852
14854 0 478384 266710 71400 75 14853
14855 0 478638 266650 71480 75 14854
14856 0 478970 266509 71560 75 14855
14857 0 479222 266414 71640 71 14856
14858 0 479494 266323 71760 75 14857
14859 0 479669 266191 71840 102 14858
14860 0 479795 266080 71960 86 14859
14861 0 479931 266020 72080 86 14860
14862 0 480108 265933 72200 102 14861
14863 0 480303 265834 72320 91 14862
14864 0 480506 265757 72440 108 14863
14865 0 480677 265627 72640 96 14864
14866 0 480970 265480 72760 64 14865
14867 0 481285 265291 72880 214 14866
14868 0 481344 265243 73000 214 14867
14869 5 481392 265212 73080 214 14868
14870 0 481487 265151 73240 137 14869
14871 0 481546 265121 73280 137 14870
14872 0 481722 265028 73440 60 14871
14873 0 481997 264888 73600 60 14872
14874 0 482141 264915 73800 60 14873
14875 5 482374 264895 74000 0 14874
14876 0 482506 264827 73960 0 14875
14877 6 482574 264792 74000 0 14876
14878 0 470622 261916 75760 32 2399
14879 0 470354 262372 75720 51 14878
14880 0 470237 262468 75760 51 14879
14881 0 469998 262737 75800 86 14880
14882 0 469869 263433 75880 136 14881
14883 0 469977 264040 75760 128 14882
14884 0 469899 264278 75680 154 14883
14885 0 469774 264509 75600 40 14884
14886 5 469098 264857 75600 40 14885
14887 0 468918 264972 75560 40 14886
14888 0 468874 265016 75520 0 14887
14889 0 468842 265058 75480 0 14888
14890 0 468810 265088 75440 0 14889
14891 0 468762 265144 75400 0 14890
14892 0 468706 265193 75360 0 14891
14893 0 468662 265309 75320 0 14892
14894 0 468639 265369 75280 0 14893
14895 0 468043 266213 75280 0 14894
14896 0 467827 266376 75240 0 14895
14897 0 467706 266460 75200 0 14896
14898 0 467599 266624 75120 0 14897
14899 0 467555 266681 75080 0 14898
14900 0 467473 266778 74960 0 14899
14901 0 467422 266865 74880 0 14900
14902 0 467350 266914 74800 0 14901
14903 0 467254 266974 74720 0 14902
14904 5 467265 266968 74680 0 14903
14905 0 467054 267053 74680 0 14904
14906 0 467030 267082 74720 0 14905
14907 0 467022 267097 74760 0 14906
14908 0 466942 267114 74800 0 14907
14909 0 466898 267152 74840 0 14908
14910 0 466862 267189 74880 0 14909
14911 0 466850 267217 74920 0 14910
14912 6 466854 267289 75000 0 14911
14913 0 397568 131119 169400 0 8921
14914 5 396776 131423 169400 0 14913
14915 5 396502 131372 169240 0 14914
14916 0 396014 131683 169240 0 14915
14917 0 395822 131876 169280 0 14916
14918 0 395549 131996 169360 0 14917
14919 0 395469 132061 169400 0 14918
14920 0 395313 132125 169400 0 14919
14921 0 395203 132149 169320 0 14920
14922 0 395143 132179 169280 0 14921
14923 0 395161 132277 169200 0 14922
14924 0 395135 132335 169120 0 14923
14925 0 395025 132239 169120 0 14924
14926 0 395007 132137 169120 0 14925
14927 0 394847 132097 169120 0 14926
14928 0 394823 132229 169040 0 14927
14929 0 394819 132307 169000 0 14928
14930 0 394915 132408 168920 0 14929
14931 0 394923 132442 168840 0 14930
14932 0 394861 132454 168760 0 14931
14933 0 394845 132462 168680 0 14932
14934 0 394831 132476 168600 0 14933
14935 0 394835 132422 168560 0 14934
14936 0 394845 132384 168520 0 14935
14937 0 394947 132340 168440 0 14936
14938 0 395057 132290 168360 0 14937
14939 0 395071 132396 168240 0 14938
14940 0 395035 132464 168160 0 14939
14941 0 395035 132507 168080 0 14940
14942 0 395025 132577 168040 0 14941
14943 0 394973 132655 168040 0 14942
14944 5 394669 132727 168040 0 14943
14945 0 394681 132747 167920 0 14944
14946 6 394675 132799 167880 0 14945
14947 0 395893 149584 165680 0 8800
14948 0 396061 149568 165800 0 14947
14949 0 396212 149642 165880 0 14948
14950 0 396552 149714 165920 0 14949
14951 0 396704 149626 166000 0 14950
14952 0 396890 149624 166120 0 14951
14953 0 396904 149578 166200 0 14952
14954 0 396928 149578 166320 0 14953
14955 0 397040 149606 166400 0 14954
14956 0 397080 149618 166520 0 14955
14957 0 397122 149604 166640 0 14956
14958 0 397268 149618 166760 0 14957
14959 0 397592 149842 166840 0 14958
14960 0 397994 150060 166800 0 14959
14961 0 398076 150214 166880 0 14960
14962 0 398176 150230 167000 0 14961
14963 0 398308 150274 167120 0 14962
14964 0 398442 150308 167280 0 14963
14965 0 398554 150224 167400 0 14964
14966 0 398668 150082 167600 0 14965
14967 0 398864 150090 167840 0 14966
14968 0 398864 150174 168000 0 14967
14969 0 398832 150186 168200 0 14968
14970 0 399052 150226 168320 0 14969
14971 0 399196 150310 168440 0 14970
14972 0 399176 150214 168600 0 14971
14973 0 399124 150370 168760 0 14972
14974 0 399132 150378 168880 0 14973
14975 0 399098 150428 169000 0 14974
14976 5 398852 150418 169080 0 14975
14977 0 398582 150360 169120 0 14976
14978 0 398408 150426 169160 0 14977
14979 0 398386 150452 169240 0 14978
14980 6 398286 150498 169320 0 14979
14981 0 394968 165076 196560 0 8245
14982 5 395061 164988 196600 0 14981
14983 0 395112 165068 196760 0 14982
14984 0 395334 164954 196880 0 14983
14985 0 395408 164916 196920 0 14984
14986 0 395512 164932 197040 0 14985
14987 0 395624 165068 197160 0 14986
14988 0 395980 165026 197160 0 14987
14989 0 396128 165106 197200 0 14988
14990 0 396200 165176 197280 0 14989
14991 0 396300 165188 197360 0 14990
14992 0 396440 165228 197480 0 14991
14993 0 396476 165186 197600 0 14992
14994 5 396480 165190 197640 0 14993
14995 0 396348 164978 197640 0 14994
14996 0 396352 164970 197760 0 14995
14997 0 396560 164970 197920 0 14996
14998 0 396848 164964 197960 0 14997
14999 0 396860 164994 198000 0 14998
15000 0 396860 164994 198080 0 14999
15001 5 396864 165022 198120 0 15000
15002 0 396944 165010 198120 0 15001
15003 0 397068 164946 198120 0 15002
15004 0 397236 164994 198120 0 15003
15005 0 397288 165064 198240 0 15004
15006 0 397332 165092 198360 0 15005
15007 0 397288 165088 198480 0 15006
15008 0 397212 165098 198560 0 15007
15009 5 397336 165114 198600 0 15008
15010 0 397484 165006 198640 0 15009
15011 0 397512 164954 198680 0 15010
15012 0 397524 164874 198840 0 15011
15013 0 397584 164850 198920 0 15012
15014 6 397576 164854 198960 0 15013
15015 0 412936 139144 181680 0 6862
15016 0 412720 139304 181680 0 15015
15017 0 412734 139477 181760 0 15016
15018 0 412708 139523 181840 0 15017
15019 0 412676 139579 181920 0 15018
15020 0 412528 139681 182000 0 15019
15021 0 412164 139944 182040 0 15020
15022 0 411944 139950 182080 0 15021
15023 0 411724 139975 182120 0 15022
15024 0 411626 139943 182200 0 15023
15025 0 411532 139909 182280 0 15024
15026 0 411510 139939 182360 0 15025
15027 5 411488 139959 182400 0 15026
15028 0 411360 139959 182440 0 15027
15029 0 411266 139923 182520 0 15028
15030 0 411110 139924 182560 0 15029
15031 5 411062 139926 182600 0 15030
15032 0 410702 140162 182600 0 15031
15033 0 410540 140519 182600 0 15032
15034 0 410474 140605 182640 0 15033
15035 0 410430 140617 182680 0 15034
15036 0 410442 140653 182760 0 15035
15037 0 410500 140692 182840 0 15036
15038 0 410504 140760 182920 0 15037
15039 0 410496 140796 183000 0 15038
15040 0 410428 140758 183080 0 15039
15041 0 410370 140730 183160 0 15040
15042 0 410278 140772 183240 0 15041
15043 0 410214 140832 183360 0 15042
15044 0 410098 140836 183440 0 15043
15045 0 410052 140850 183560 0 15044
15046 0 410028 140940 183600 0 15045
15047 0 410034 141034 183680 0 15046
15048 6 410030 141060 183720 0 15047
15049 5 401231 147539 174280 0 933
15050 5 400686 147014 174320 0 15049
15051 0 400293 146846 174400 0 15050
15052 0 399937 146485 174520 0 15051
15053 0 399856 146440 174640 0 15052
15054 0 399718 146384 174720 0 15053
15055 0 399312 146009 174840 0 15054
15056 0 399189 145493 174840 0 15055
15057 0 398732 145417 174840 0 15056
15058 0 398388 145349 175000 0 15057
15059 0 397882 145199 175080 0 15058
15060 0 397812 145209 175160 0 15059
15061 0 397665 145144 175400 0 15060
15062 0 397396 145002 175560 0 15061
15063 5 397338 145050 175640 0 15062
15064 0 397250 145121 175760 0 15063
15065 0 397268 145128 175800 0 15064
15066 0 397322 145148 175920 0 15065
15067 5 397342 145151 175960 0 15066
15068 5 397430 145050 176240 0 15067
15069 5 397350 145084 176320 0 15068
15070 0 397280 144794 176320 0 15069
15071 0 397232 144688 176400 0 15070
15072 0 397150 144897 176440 0 15071
15073 0 397284 144631 176480 0 15072
15074 0 397304 144479 176560 0 15073
15075 0 397310 144447 176640 0 15074
15076 0 397276 144425 176680 0 15075
15077 0 397208 144439 176840 0 15076
15078 0 397216 144525 176920 0 15077
15079 0 397268 144413 176960 0 15078
15080 0 397340 144399 177080 0 15079
15081 0 397340 144399 177120 0 15080
15082 6 397340 144399 177160 0 15081
15083 0 360617 169600 189840 0 3840
15084 0 360612 169600 189760 0 15083
15085 0 360548 169608 189600 0 15084
15086 0 360540 169619 189560 0 15085
15087 0 360524 169640 189480 0 15086
15088 0 360492 169640 189360 0 15087
15089 0 360532 169736 189280 0 15088
15090 0 360380 169752 189160 0 15089
15091 0 360180 169768 189000 0 15090
15092 0 359932 169824 188920 0 15091
15093 0 359300 170092 188760 0 15092
15094 0 358988 170172 188680 0 15093
15095 0 358656 170404 188560 0 15094
15096 0 358556 170532 188480 0 15095
15097 0 358296 170968 188320 0 15096
15098 0 358192 171200 188200 0 15097
15099 0 358200 171300 188040 0 15098
15100 0 358188 171404 187920 0 15099
15101 0 358224 171576 187800 0 15100
15102 0 358236 171664 187680 0 15101
15103 0 358344 171668 187560 0 15102
15104 0 358336 171712 187400 0 15103
15105 0 358524 171748 187320 0 15104
15106 0 358616 171772 187200 0 15105
15107 0 358840 171800 187120 0 15106
15108 5 358919 171813 187080 0 15107
15109 0 358900 171900 187040 0 15108
15110 0 358928 172076 186960 0 15109
15111 0 359012 172168 186840 0 15110
15112 0 359052 172232 186760 0 15111
15113 0 359188 172292 186640 0 15112
15114 0 359296 172288 186520 0 15113
15115 6 359288 172320 186400 0 15114
15116 0 416638 127721 141440 0 13470
15117 0 416626 128009 141440 0 15116
15118 0 416826 128265 141440 0 15117
15119 0 416822 128501 141560 0 15118
15120 0 416970 128604 141600 0 15119
15121 0 416918 128680 141640 0 15120
15122 0 416848 128808 141680 0 15121
15123 0 416820 128806 141760 0 15122
15124 0 416786 128892 141840 0 15123
15125 0 416750 129049 141880 0 15124
15126 0 416822 129145 141880 0 15125
15127 0 416824 129287 141960 0 15126
15128 0 416836 129412 142040 0 15127
15129 0 416888 129530 142080 0 15128
15130 0 416924 129690 142120 0 15129
15131 0 417010 129776 142120 0 15130
15132 0 416996 130022 142120 0 15131
15133 0 416976 130331 142160 0 15132
15134 0 416948 130529 142160 0 15133
15135 0 416916 130585 142200 0 15134
15136 0 416886 130920 142240 0 15135
15137 0 416984 130976 142320 0 15136
15138 0 417124 131064 142400 0 15137
15139 0 417152 131181 142480 0 15138
15140 0 417166 131247 142520 0 15139
15141 0 417182 131411 142560 0 15140
15142 0 417154 131535 142600 0 15141
15143 0 417118 131618 142640 0 15142
15144 0 417116 131692 142720 0 15143
15145 0 417148 131764 142800 0 15144
15146 0 417096 131804 142840 0 15145
15147 6 417122 131854 142880 0 15146
15148 0 472850 258992 73920 32 4866
15149 0 472593 258745 73720 96 15148
15150 0 472060 258512 73760 163 15149
15151 0 471969 258513 73840 163 15150
15152 0 471689 258353 74000 90 15151
15153 5 471572 258255 74080 81 15152
15154 0 471456 258157 74160 81 15153
15155 0 471253 258113 74240 81 15154
15156 0 471029 258060 74280 81 15155
15157 0 470938 258007 74320 0 15156
15158 0 470907 257968 74400 0 15157
15159 0 470826 257946 74440 0 15158
15160 0 470790 257947 74480 0 15159
15161 0 470777 257940 74560 0 15160
15162 0 470785 257901 74680 0 15161
15163 0 470791 257895 74720 0 15162
15164 0 470804 257882 74800 0 15163
15165 0 470786 257917 75000 0 15164
15166 0 470676 257989 75120 0 15165
15167 0 470582 258038 75280 0 15166
15168 5 470530 258042 75360 0 15167
15169 0 470714 258156 75520 0 15168
15170 0 470894 258173 75560 0 15169
15171 0 471166 258153 75560 0 15170
15172 0 471274 258053 75560 0 15171
15173 0 471356 258017 75640 0 15172
15174 0 471548 257950 75680 0 15173
15175 0 471704 257950 75680 0 15174
15176 0 471708 257929 75640 0 15175
15177 0 471980 257856 75640 0 15176
15178 0 472024 257784 75720 0 15177
15179 6 472055 257796 75760 0 15178
15180 0 488537 248842 69160 86 6011
15181 0 488545 248866 69240 86 15180
15182 0 488509 248918 69360 86 15181
15183 0 488465 248978 69480 86 15182
15184 0 488505 249046 69640 86 15183
15185 5 488541 249146 69680 86 15184
15186 0 488513 249162 69760 0 15185
15187 0 488437 249254 69880 0 15186
15188 0 488337 249258 70000 0 15187
15189 0 488201 249298 70120 0 15188
15190 0 488153 249274 70200 0 15189
15191 5 488069 249250 70280 0 15190
15192 0 488165 249322 70320 0 15191
15193 0 488289 249418 70400 0 15192
15194 0 488341 249482 70480 0 15193
15195 0 488457 249586 70600 0 15194
15196 0 488473 249626 70720 0 15195
15197 0 488549 249638 70840 0 15196
15198 0 488541 249654 70960 0 15197
15199 0 488569 249662 71040 0 15198
15200 0 488581 249654 71160 0 15199
15201 0 488617 249634 71280 0 15200
15202 0 488633 249630 71440 0 15201
15203 0 488609 249626 71640 0 15202
15204 0 488603 249566 71760 0 15203
15205 0 488641 249494 71880 0 15204
15206 0 488709 249486 72040 0 15205
15207 0 488735 249420 72200 0 15206
15208 0 488757 249348 72400 0 15207
15209 5 488891 249272 72520 0 15208
15210 0 488887 249258 72600 0 15209
15211 6 488857 249304 72680 0 15210
15212 0 396773 135346 160880 0 12056
15213 0 396636 135285 160920 0 15212
15214 0 396500 135245 161000 0 15213
15215 0 396244 135221 161080 0 15214
15216 0 396076 135173 161160 0 15215
15217 0 395916 135225 161280 0 15216
15218 0 395900 135139 161440 0 15217
15219 0 395656 135083 161560 0 15218
15220 0 395528 135051 161640 0 15219
15221 0 395508 135043 161800 0 15220
15222 0 395404 135023 161920 0 15221
15223 0 395320 134975 162040 0 15222
15224 0 395240 134908 162120 0 15223
15225 0 395200 134875 162160 0 15224
15226 0 394728 134835 162320 0 15225
15227 0 394180 134861 162440 0 15226
15228 0 394052 134877 162560 0 15227
15229 0 394003 134865 162600 0 15228
15230 0 393904 134841 162680 0 15229
15231 0 393020 134595 163080 0 15230
15232 0 392644 134635 163240 0 15231
15233 0 392552 134587 163280 0 15232
15234 5 392460 134481 163400 0 15233
15235 0 392500 134425 163480 0 15234
15236 0 392548 134445 163640 0 15235
15237 0 392388 134337 163680 0 15236
15238 0 392396 134265 163720 0 15237
15239 0 392368 134241 163760 0 15238
15240 0 392296 134165 163880 0 15239
15241 0 392260 134133 164040 0 15240
15242 6 392268 134149 164080 0 15241
15243 0 368335 159971 197400 0 13122
15244 0 368044 159832 197240 0 15243
15245 5 368008 159709 197120 0 15244
15246 0 367259 159859 197080 0 15245
15247 0 366834 159835 197000 0 15246
15248 0 366490 159971 196920 0 15247
15249 0 366074 159907 196880 0 15248
15250 0 365658 160095 196840 0 15249
15251 0 365270 160167 196800 0 15250
15252 0 364890 160175 196800 0 15251
15253 5 364338 159795 196840 0 15252
15254 0 364150 159664 196880 0 15253
15255 0 363922 159530 196960 0 15254
15256 0 362987 159377 196960 0 15255
15257 0 362234 159452 197000 0 15256
15258 0 361852 159331 197160 0 15257
15259 5 360369 158552 197160 0 15258
15260 0 360258 158461 197240 0 15259
15261 5 360263 158483 197440 0 15260
15262 0 361503 158039 197440 0 15261
15263 0 361902 158045 197400 0 15262
15264 0 362105 157928 197520 0 15263
15265 0 362274 157744 197600 0 15264
15266 0 362707 157737 197680 0 15265
15267 0 362811 157645 197760 0 15266
15268 0 362883 157657 197720 0 15267
15269 0 362975 157589 197640 0 15268
15270 0 363051 157601 197560 0 15269
15271 0 363059 157513 197440 0 15270
15272 0 363091 157541 197400 0 15271
15273 6 363079 157581 197320 0 15272
15274 0 388078 161792 198680 0 9846
15275 0 388050 161768 198800 0 15274
15276 0 388090 161807 198880 0 15275
15277 0 387978 161724 199000 0 15276
15278 0 387754 161560 199080 0 15277
15279 0 387662 161532 199200 0 15278
15280 0 387482 161432 199280 0 15279
15281 0 387306 161300 199400 0 15280
15282 0 387142 161216 199520 0 15281
15283 0 387186 161036 199640 0 15282
15284 0 387082 160796 199720 0 15283
15285 0 387026 160572 199680 0 15284
15286 0 387090 160352 199600 0 15285
15287 0 387094 160312 199440 0 15286
15288 0 387054 160184 199280 0 15287
15289 5 386894 160060 199240 0 15288
15290 0 386878 160072 199120 0 15289
15291 0 386714 160028 199040 0 15290
15292 0 386586 159844 198920 0 15291
15293 0 386486 159744 198800 0 15292
15294 0 386434 159640 198640 0 15293
15295 0 386418 159620 198560 0 15294
15296 0 386402 159592 198480 0 15295
15297 0 386358 159532 198320 0 15296
15298 0 386298 159496 198200 0 15297
15299 0 386198 159356 198080 0 15298
15300 0 386078 159324 198000 0 15299
15301 0 385698 159368 197960 0 15300
15302 0 385402 159420 197880 0 15301
15303 0 385126 159412 197800 0 15302
15304 6 385062 159384 197720 0 15303
15305 0 394840 162346 196400 0 8250
15306 5 394804 162198 196240 0 15305
15307 0 394720 162048 196160 0 15306
15308 0 394608 161944 196080 0 15307
15309 0 394536 161910 196000 0 15308
15310 5 394536 161870 195920 0 15309
15311 0 394424 161866 195920 0 15310
15312 0 394108 161998 195920 0 15311
15313 0 393964 161934 195840 0 15312
15314 5 393728 161842 195800 0 15313
15315 0 393700 161834 195720 0 15314
15316 0 393584 161834 195640 0 15315
15317 0 393412 161846 195560 0 15316
15318 0 393084 161802 195560 0 15317
15319 0 392760 161632 195480 0 15318
15320 5 392680 161564 195400 0 15319
15321 0 392488 161608 195400 0 15320
15322 0 392368 161568 195320 0 15321
15323 0 392240 161440 195280 0 15322
15324 0 392180 161428 195240 0 15323
15325 0 392120 161416 195200 0 15324
15326 0 391852 161256 195200 0 15325
15327 0 391828 161156 195280 0 15326
15328 0 391728 161104 195360 0 15327
15329 5 391544 161088 195360 0 15328
15330 0 391540 160948 195360 0 15329
15331 0 391480 160852 195320 0 15330
15332 0 391380 160696 195280 0 15331
15333 0 391344 160608 195320 0 15332
15334 0 391312 160608 195360 0 15333
15335 6 391280 160608 195400 0 15334
15336 0 385340 163766 189520 0 6521
15337 0 385393 163804 189320 0 15336
15338 0 385348 163509 189160 0 15337
15339 0 385303 163460 189080 0 15338
15340 0 385307 163442 189040 0 15339
15341 0 385265 163370 188960 0 15340
15342 0 385227 163326 188880 0 15341
15343 0 385191 163226 188800 0 15342
15344 0 385231 163189 188720 0 15343
15345 0 385367 163240 188680 0 15344
15346 0 385397 163246 188600 0 15345
15347 0 385364 163148 188520 0 15346
15348 0 385333 163110 188400 0 15347
15349 0 385403 163089 188280 0 15348
15350 0 385460 163086 188160 0 15349
15351 0 385537 163074 188040 0 15350
15352 0 385652 163013 187880 0 15351
15353 0 385712 162945 187760 0 15352
15354 0 385869 162961 187640 0 15353
15355 0 386100 162993 187560 0 15354
15356 0 386357 163080 187480 0 15355
15357 0 386610 163160 187400 0 15356
15358 0 386692 163198 187320 0 15357
15359 0 386971 163373 187120 0 15358
15360 0 387257 163574 187080 0 15359
15361 0 387427 163621 187120 0 15360
15362 0 387580 163628 187160 0 15361
15363 0 387732 163636 187200 0 15362
15364 0 387943 163757 187120 0 15363
15365 0 387880 163722 187040 0 15364
15366 6 387959 163741 187000 0 15365
15367 0 400515 147019 174240 0 15050
15368 0 400499 147019 174160 0 15367
15369 0 400459 147007 174000 0 15368
15370 0 400447 147159 173840 0 15369
15371 0 400543 147095 173720 0 15370
15372 0 400579 147075 173560 0 15371
15373 0 400599 147231 173440 0 15372
15374 0 400543 147435 173280 0 15373
15375 0 400451 147519 173120 0 15374
15376 0 400399 147771 172960 0 15375
15377 0 400207 147987 172800 0 15376
15378 0 400027 148271 172800 0 15377
15379 0 399791 148259 172760 0 15378
15380 0 399507 148347 172680 0 15379
15381 0 399215 148543 172560 0 15380
15382 0 399119 148747 172480 0 15381
15383 0 399023 148947 172360 0 15382
15384 0 398935 149055 172280 0 15383
15385 0 398855 149115 172200 0 15384
15386 0 398819 149139 172120 0 15385
15387 0 398743 149195 171960 0 15386
15388 0 398631 149151 171800 0 15387
15389 5 398203 149175 171680 0 15388
15390 0 398047 149327 171640 0 15389
15391 0 397887 149299 171520 0 15390
15392 0 397739 149259 171440 0 15391
15393 0 397671 149279 171360 0 15392
15394 0 397467 149391 171240 0 15393
15395 0 397319 149535 171200 0 15394
15396 0 397239 149643 171160 0 15395
15397 6 397239 149683 171080 0 15396
15398 0 466027 264198 65280 124 4955
15399 0 466072 264246 65240 124 15398
15400 0 466094 264256 65200 124 15399
15401 0 466115 264267 65160 124 15400
15402 0 466240 264296 65080 75 15401
15403 0 466266 264354 65000 75 15402
15404 0 466290 264454 64920 75 15403
15405 0 466322 264506 64880 75 15404
15406 0 466410 264574 64800 0 15405
15407 0 466470 264674 64720 0 15406
15408 0 466538 264698 64640 0 15407
15409 0 466614 264622 64560 0 15408
15410 0 466630 264546 64480 0 15409
15411 0 466538 264486 64400 0 15410
15412 0 466462 264390 64320 0 15411
15413 0 466390 264378 64240 0 15412
15414 0 466366 264374 64160 0 15413
15415 0 466314 264490 64080 0 15414
15416 0 466258 264582 64000 0 15415
15417 0 466198 264646 63920 0 15416
15418 0 466098 264690 63840 0 15417
15419 0 465978 264714 63760 0 15418
15420 0 465886 264782 63680 0 15419
15421 0 465906 264818 63600 0 15420
15422 0 465998 264878 63560 0 15421
15423 0 466114 264862 63480 0 15422
15424 0 466122 264870 63440 0 15423
15425 0 466210 264898 63360 0 15424
15426 0 466174 264946 63280 0 15425
15427 0 466086 264978 63200 0 15426
15428 6 466058 265014 63120 0 15427
15429 0 468560 234733 67560 32 7587
15430 5 468505 235095 67520 51 15429
15431 0 468531 235243 67480 75 15430
15432 0 468548 235263 67440 75 15431
15433 0 468618 235456 67360 81 15432
15434 0 468806 235697 67240 75 15433
15435 0 469220 236171 67280 80 15434
15436 0 470031 236514 67240 64 15435
15437 0 470711 236704 67280 120 15436
15438 0 471152 236884 67320 32 15437
15439 0 471253 236988 67240 40 15438
15440 0 471372 237188 67160 32 15439
15441 0 471416 237270 67120 32 15440
15442 0 471498 237408 67080 32 15441
15443 0 471578 237398 67040 75 15442
15444 0 471723 237396 67000 75 15443
15445 0 472001 237496 66960 75 15444
15446 0 472131 237500 67000 64 15445
15447 0 472357 237531 67080 71 15446
15448 0 472723 237688 67120 51 15447
15449 0 472913 237803 67000 80 15448
15450 0 473000 237849 66920 40 15449
15451 0 473096 238113 66800 81 15450
15452 0 473327 238407 66640 40 15451
15453 5 473683 238803 66600 32 15452
15454 0 473698 238861 66560 32 15453
15455 5 473669 239003 66440 32 15454
15456 0 473764 239027 66360 32 15455
15457 0 473929 238955 66120 32 15456
15458 0 473965 238975 65960 0 15457
15459 6 473492 238851 65800 0 15458
15460 0 407107 142302 187000 0 14438
15461 5 407675 142514 186960 0 15460
15462 0 408135 142684 187000 0 15461
15463 0 408211 142844 187040 0 15462
15464 0 408295 142938 187120 0 15463
15465 0 408271 143082 187200 0 15464
15466 0 408263 143202 187280 0 15465
15467 0 408247 143356 187360 0 15466
15468 0 408223 143528 187480 0 15467
15469 0 408259 143640 187600 0 15468
15470 0 408295 143800 187720 0 15469
15471 0 408383 143792 187920 0 15470
15472 0 408343 143780 188120 0 15471
15473 0 408247 143816 188280 0 15472
15474 0 408171 143840 188440 0 15473
15475 0 408047 143936 188600 0 15474
15476 0 407943 144024 188800 0 15475
15477 0 407923 144154 188880 0 15476
15478 0 407903 144282 189000 0 15477
15479 0 407863 144390 189120 0 15478
15480 0 407843 144474 189280 0 15479
15481 0 407639 144550 189400 0 15480
15482 0 407523 144550 189480 0 15481
15483 0 407567 144562 189600 0 15482
15484 0 407539 144634 189720 0 15483
15485 0 407495 144678 189800 0 15484
15486 0 407395 144704 189920 0 15485
15487 0 407159 144760 190080 0 15486
15488 0 407151 144768 190120 0 15487
15489 6 407143 144776 190160 0 15488
15490 0 404243 141348 186760 0 8679
15491 0 404295 141292 186600 0 15490
15492 5 404299 141308 186520 0 15491
15493 0 403895 141136 186480 0 15492
15494 5 403743 141084 186400 0 15493
15495 0 403527 141220 186360 0 15494
15496 0 403403 141292 186280 0 15495
15497 0 403267 141342 186200 0 15496
15498 0 403155 141246 186160 0 15497
15499 0 402999 141208 186080 0 15498
15500 0 402979 141100 186000 0 15499
15501 0 402987 140938 185920 0 15500
15502 0 402987 140874 185840 0 15501
15503 0 402987 140846 185800 0 15502
15504 0 402859 140784 185720 0 15503
15505 0 402567 140760 185640 0 15504
15506 5 402471 140804 185560 0 15505
15507 0 402627 140670 185520 0 15506
15508 0 402699 140598 185440 0 15507
15509 0 402751 140490 185320 0 15508
15510 0 402803 140318 185200 0 15509
15511 0 402871 140244 185120 0 15510
15512 0 402879 140048 185000 0 15511
15513 0 403019 139932 184920 0 15512
15514 0 403003 139864 184800 0 15513
15515 0 402999 139816 184680 0 15514
15516 0 403047 139700 184560 0 15515
15517 0 403107 139528 184400 0 15516
15518 0 403139 139424 184320 0 15517
15519 6 403127 139328 184240 0 15518
15520 0 472190 261124 76640 208 2392
15521 0 471942 261000 76680 71 15520
15522 0 471904 260994 76720 71 15521
15523 0 471857 260988 76760 71 15522
15524 0 471816 261025 76800 71 15523
15525 0 471710 260955 76920 71 15524
15526 0 471632 260930 77080 96 15525
15527 0 471574 260895 77200 96 15526
15528 0 471435 260906 77360 120 15527
15529 0 471205 260934 77520 101 15528
15530 0 470909 260970 77720 115 15529
15531 0 470791 261049 77920 71 15530
15532 0 470594 261210 78080 71 15531
15533 0 470360 261420 78240 75 15532
15534 0 470284 261484 78440 64 15533
15535 0 470105 261565 78640 98 15534
15536 0 470034 261654 78840 98 15535
15537 0 469880 261687 79080 102 15536
15538 0 469731 261773 79280 102 15537
15539 0 469738 261903 79520 102 15538
15540 0 469716 262057 79680 90 15539
15541 0 469724 262133 79920 90 15540
15542 0 469574 262186 80080 90 15541
15543 0 469512 262262 80280 90 15542
15544 0 469431 262306 80520 96 15543
15545 0 469102 262349 80800 81 15544
15546 0 468756 262382 80960 96 15545
15547 0 468387 262405 81160 71 15546
15548 5 467999 262508 81280 98 15547
15549 6 467870 262543 81320 98 15548
15550 0 392630 153992 190560 0 13323
15551 0 392670 153984 190480 0 15550
15552 0 392630 153896 190360 0 15551
15553 0 392610 153796 190240 0 15552
15554 0 392658 153796 190080 0 15553
15555 0 392606 153692 189960 0 15554
15556 0 392586 153624 189840 0 15555
15557 0 392666 153516 189680 0 15556
15558 0 392654 153452 189520 0 15557
15559 0 392590 153352 189480 0 15558
15560 0 392482 153168 189360 0 15559
15561 0 392490 153044 189240 0 15560
15562 0 392522 152968 189160 0 15561
15563 0 392534 152800 189040 0 15562
15564 0 392566 152712 188880 0 15563
15565 0 392654 152700 188760 0 15564
15566 0 392690 152584 188600 0 15565
15567 0 392782 152536 188480 0 15566
15568 0 392910 152508 188320 0 15567
15569 0 392998 152512 188200 0 15568
15570 0 393146 152556 188040 0 15569
15571 0 393266 152584 187880 0 15570
15572 0 393370 152568 187760 0 15571
15573 0 393454 152588 187640 0 15572
15574 0 393630 152512 187560 0 15573
15575 0 393706 152440 187480 0 15574
15576 0 393842 152288 187360 0 15575
15577 0 393886 152300 187240 0 15576
15578 6 393942 152320 187160 0 15577
15579 0 388646 147680 181600 0 12664
15580 0 388630 147348 181640 0 15579
15581 0 388562 147176 181720 0 15580
15582 0 388548 146922 181800 0 15581
15583 0 388536 146778 181880 0 15582
15584 0 388612 146610 181920 0 15583
15585 0 388564 146414 182000 0 15584
15586 0 388552 146902 182040 0 15585
15587 0 388638 146284 182080 0 15586
15588 0 388396 146146 182160 0 15587
15589 0 388360 146070 182240 0 15588
15590 0 388348 146014 182280 0 15589
15591 0 388356 145958 182320 0 15590
15592 0 388480 145906 182360 0 15591
15593 0 388656 145870 182400 0 15592
15594 0 388760 145750 182480 0 15593
15595 0 388692 145682 182560 0 15594
15596 0 388508 145498 182600 0 15595
15597 0 388552 145202 182560 0 15596
15598 0 388660 145002 182560 0 15597
15599 0 388644 144750 182640 0 15598
15600 0 388594 144680 182680 0 15599
15601 0 388558 144612 182720 0 15600
15602 0 388546 144524 182760 0 15601
15603 0 388530 144460 182800 0 15602
15604 0 388494 144368 182880 0 15603
15605 0 388494 144268 182960 0 15604
15606 0 388430 144052 183000 0 15605
15607 6 388478 143792 183080 0 15606
15608 0 406181 150165 187880 0 3501
15609 0 406263 150365 187880 0 15608
15610 0 406193 150603 187960 0 15609
15611 0 406227 150806 187960 0 15610
15612 0 406271 150836 188000 0 15611
15613 0 406271 150836 188080 0 15612
15614 0 406223 150840 188160 0 15613
15615 0 406185 150868 188280 0 15614
15616 0 406209 150929 188360 0 15615
15617 0 406199 150981 188440 0 15616
15618 0 406181 150983 188520 0 15617
15619 0 406173 151011 188560 0 15618
15620 0 406165 151039 188600 0 15619
15621 0 406177 151111 188680 0 15620
15622 0 406141 151272 188760 0 15621
15623 0 406061 151316 188760 0 15622
15624 0 406027 151348 188840 0 15623
15625 0 405985 151370 188920 0 15624
15626 5 405963 151426 189000 0 15625
15627 0 405841 151439 189040 0 15626
15628 0 405813 151477 189080 0 15627
15629 0 405821 151541 189160 0 15628
15630 0 405845 151562 189240 0 15629
15631 0 405889 151636 189320 0 15630
15632 0 405903 151656 189400 0 15631
15633 0 405899 151668 189440 0 15632
15634 0 405901 151696 189480 0 15633
15635 6 405903 151724 189520 0 15634
15636 0 390157 141455 164560 0 14241
15637 0 390011 141519 164440 0 15636
15638 0 390018 141548 164360 0 15637
15639 0 389858 141592 164280 0 15638
15640 0 389898 141538 164160 0 15639
15641 0 390004 141481 164080 0 15640
15642 0 390086 141524 163960 0 15641
15643 0 389989 141652 163880 0 15642
15644 0 390124 141719 163760 0 15643
15645 0 390128 141733 163560 0 15644
15646 0 390050 141925 163480 0 15645
15647 0 390024 142041 163400 0 15646
15648 0 390141 142045 163240 0 15647
15649 0 390108 142137 163120 0 15648
15650 0 390070 142188 162960 0 15649
15651 0 390024 142146 162840 0 15650
15652 0 389900 142381 162840 0 15651
15653 0 389760 142420 162800 0 15652
15654 0 389709 142505 162720 0 15653
15655 0 389659 142579 162640 0 15654
15656 0 389735 142644 162520 0 15655
15657 0 389764 142616 162440 0 15656
15658 0 389882 142542 162360 0 15657
15659 0 389954 142538 162320 0 15658
15660 0 389966 142714 162320 0 15659
15661 5 389814 142894 162320 0 15660
15662 0 389806 142926 162200 0 15661
15663 6 389850 142938 162160 0 15662
15664 0 401522 140036 170400 0 10681
15665 0 401406 140084 170480 0 15664
15666 0 401338 140140 170640 0 15665
15667 0 401186 140104 170800 0 15666
15668 0 401008 140244 170960 0 15667
15669 0 400996 140268 171120 0 15668
15670 0 400944 140452 171280 0 15669
15671 0 400848 140584 171440 0 15670
15672 0 400860 140748 171600 0 15671
15673 0 400748 140828 171800 0 15672
15674 0 400644 141040 172000 0 15673
15675 0 400518 141180 172160 0 15674
15676 0 400366 141292 172320 0 15675
15677 0 400254 141284 172480 0 15676
15678 0 400214 141324 172680 0 15677
15679 0 400122 141320 172880 0 15678
15680 0 400008 141344 173040 0 15679
15681 0 399924 141312 173200 0 15680
15682 0 399820 141440 173360 0 15681
15683 0 399588 141448 173480 0 15682
15684 0 399414 141420 173600 0 15683
15685 0 399182 141488 173720 0 15684
15686 0 398952 141484 173920 0 15685
15687 0 398956 141432 174000 0 15686
15688 0 398946 141444 174040 0 15687
15689 0 398878 141452 174160 0 15688
15690 0 398810 141368 174240 0 15689
15691 6 398748 141432 174360 0 15690
15692 0 410648 143372 179360 0 6826
15693 0 410580 143426 179320 0 15692
15694 0 410632 143470 179160 0 15693
15695 0 410766 143296 179000 0 15694
15696 0 410746 143284 178800 0 15695
15697 0 410670 143072 178720 0 15696
15698 0 410659 143040 178640 0 15697
15699 0 410654 143024 178600 0 15698
15700 0 410606 143032 178440 0 15699
15701 0 410522 142760 178400 0 15700
15702 0 410322 142628 178240 0 15701
15703 0 410222 142648 178080 0 15702
15704 0 410114 142616 178000 0 15703
15705 0 410276 142678 177880 0 15704
15706 0 410370 142716 177760 0 15705
15707 0 410322 142732 177680 0 15706
15708 0 410358 142696 177560 0 15707
15709 0 410466 142640 177400 0 15708
15710 0 410490 142560 177240 0 15709
15711 0 410450 142480 177080 0 15710
15712 0 410250 142368 176920 0 15711
15713 0 410118 142260 176760 0 15712
15714 0 409924 142238 176600 0 15713
15715 0 409720 142282 176440 0 15714
15716 0 409624 142350 176320 0 15715
15717 0 409670 142264 176160 0 15716
15718 0 409448 142338 176040 0 15717
15719 6 409364 142318 175960 0 15718
15720 0 405297 148211 178000 0 4410
15721 0 405621 148136 177960 0 15720
15722 0 405668 148100 177920 0 15721
15723 0 405783 148056 177880 0 15722
15724 0 405770 147987 177840 0 15723
15725 0 405756 147980 177720 0 15724
15726 0 405760 147964 177560 0 15725
15727 0 405884 147872 177440 0 15726
15728 0 405939 147831 177320 0 15727
15729 0 406003 147704 177200 0 15728
15730 0 406169 147483 177000 0 15729
15731 5 406622 147065 176960 0 15730
15732 0 406692 146927 176880 0 15731
15733 0 406748 146822 176800 0 15732
15734 5 406757 146904 176760 0 15733
15735 0 406718 147006 176680 0 15734
15736 0 406756 147214 176560 0 15735
15737 0 406797 147262 176480 0 15736
15738 0 406891 147362 176400 0 15737
15739 0 406980 147477 176320 0 15738
15740 0 407043 147473 176160 0 15739
15741 0 407060 147471 176120 0 15740
15742 0 407117 147472 176000 0 15741
15743 0 407116 147320 175840 0 15742
15744 0 407034 147168 175720 0 15743
15745 0 407077 147086 175640 0 15744
15746 0 407180 146957 175520 0 15745
15747 6 407132 147143 175440 0 15746
15748 0 492281 253590 67440 157 14205
15749 0 492245 253806 67320 102 15748
15750 0 492133 254026 67240 51 15749
15751 0 491973 254522 67160 51 15750
15752 0 491957 254802 67080 102 15751
15753 0 491943 254930 67000 102 15752
15754 0 491929 255058 66920 86 15753
15755 0 491885 255126 66840 86 15754
15756 0 491765 255282 66680 102 15755
15757 0 491761 255362 66560 51 15756
15758 0 491749 255730 66520 80 15757
15759 0 491725 255930 66600 81 15758
15760 0 491701 256226 66680 71 15759
15761 0 491841 256414 66760 51 15760
15762 0 491853 256726 66800 86 15761
15763 0 491921 256918 66880 75 15762
15764 5 491749 257278 66920 86 15763
15765 0 491657 257502 66880 75 15764
15766 0 491633 257734 66800 51 15765
15767 0 491853 258158 66840 32 15766
15768 0 491993 258310 66920 51 15767
15769 0 492413 258866 66880 51 15768
15770 0 492629 259250 66760 40 15769
15771 0 492821 259406 66640 51 15770
15772 0 493177 259630 66480 40 15771
15773 0 493357 259798 66360 40 15772
15774 0 493557 259894 66320 0 15773
15775 6 493789 259974 66240 0 15774
15776 0 475872 271584 92240 64 5544
15777 0 475616 271520 92280 71 15776
15778 0 475456 271360 92400 91 15777
15779 0 475360 271168 92560 60 15778
15780 0 475200 271008 92760 75 15779
15781 0 475104 270880 92960 120 15780
15782 0 474912 270720 93040 81 15781
15783 0 474752 270560 93240 71 15782
15784 0 474688 270464 93480 64 15783
15785 0 474656 270400 93720 51 15784
15786 0 474560 270272 93960 45 15785
15787 0 474400 270112 94080 51 15786
15788 0 474272 269920 94240 75 15787
15789 0 474272 269696 94440 60 15788
15790 0 474176 269568 94680 32 15789
15791 0 474048 269344 94800 32 15790
15792 0 473792 269312 94880 40 15791
15793 0 473568 269248 95040 140 15792
15794 0 473376 269248 95240 135 15793
15795 0 473120 269248 95240 104 15794
15796 0 473024 269216 95280 75 15795
15797 0 472687 269125 95480 0 15796
15798 0 472296 269137 95640 0 15797
15799 0 471364 269519 95800 0 15798
15800 0 470529 269835 95960 0 15799
15801 0 470181 269974 96080 0 15800
15802 0 469805 270027 96240 0 15801
15803 6 469478 270088 96440 0 15802
15804 0 410748 137040 149200 0 3177
15805 0 410624 136700 149080 0 15804
15806 0 410336 136452 149000 0 15805
15807 0 409754 136212 148840 0 15806
15808 0 409182 135992 148720 0 15807
15809 0 408810 135888 148680 0 15808
15810 0 408516 135940 148840 0 15809
15811 0 408172 136084 148960 0 15810
15812 0 407793 136055 149040 0 15811
15813 0 407604 136040 149080 0 15812
15814 0 406966 135936 148920 0 15813
15815 0 406326 135832 148880 0 15814
15816 5 406182 135693 148840 0 15815
15817 0 405264 135564 149120 0 15816
15818 0 405164 135440 149040 0 15817
15819 0 405000 135136 149280 0 15818
15820 0 404788 134660 149280 0 15819
15821 5 405034 134272 149360 0 15820
15822 0 404880 134192 149400 0 15821
15823 0 404726 134112 149440 0 15822
15824 0 404658 134105 149480 0 15823
15825 0 404522 134092 149560 0 15824
15826 0 404446 134044 149640 0 15825
15827 0 404720 134676 149840 0 15826
15828 0 404920 135012 149880 0 15827
15829 0 404964 135444 149960 0 15828
15830 6 404970 135644 150080 0 15829
15831 0 393378 142905 167960 0 11539
15832 0 393337 142867 167920 0 15831
15833 0 393295 142822 167880 0 15832
15834 0 393211 142731 167800 0 15833
15835 0 393164 142754 167600 0 15834
15836 0 393331 142889 167520 0 15835
15837 5 393716 143066 167400 0 15836
15838 0 393706 143115 167320 0 15837
15839 0 393835 143203 167200 0 15838
15840 0 393979 143151 167120 0 15839
15841 0 394057 143142 167000 0 15840
15842 0 394236 143153 166920 0 15841
15843 0 394604 143065 166800 0 15842
15844 0 394715 143076 166560 0 15843
15845 0 394976 143022 166360 0 15844
15846 0 395098 143068 166160 0 15845
15847 0 395118 143123 166120 0 15846
15848 0 395176 143288 166000 0 15847
15849 0 395300 143429 165920 0 15848
15850 0 395483 143687 165760 0 15849
15851 0 395536 143679 165640 0 15850
15852 0 395443 143485 165600 0 15851
15853 0 395372 143292 165520 0 15852
15854 0 395366 143278 165400 0 15853
15855 0 395414 143243 165280 0 15854
15856 0 395378 143214 165160 0 15855
15857 6 395370 143223 165120 0 15856
15858 0 454031 247990 68520 140 6714
15859 0 453815 247718 68440 140 15858
15860 0 453731 247618 68360 140 15859
15861 0 453783 247562 68240 60 15860
15862 0 453724 247453 68160 60 15861
15863 0 453656 247418 68000 60 15862
15864 0 453433 247424 67880 60 15863
15865 0 453345 247458 67720 60 15864
15866 0 453273 247535 67600 32 15865
15867 0 453168 247446 67400 64 15866
15868 0 453204 247484 67200 64 15867
15869 0 453013 247610 67040 51 15868
15870 0 452701 247706 66920 45 15869
15871 0 452370 247923 66800 40 15870
15872 0 452125 248127 66680 75 15871
15873 0 452086 248410 66560 80 15872
15874 0 452071 248663 66440 86 15873
15875 0 452042 248838 66320 80 15874
15876 0 452065 249053 66200 40 15875
15877 0 452071 249485 66160 108 15876
15878 0 451915 249608 65960 108 15877
15879 0 451245 249852 65880 80 15878
15880 0 451141 249804 65680 80 15879
15881 0 450485 249830 65520 96 15880
15882 0 450151 249819 65360 51 15881
15883 0 449938 249851 65160 101 15882
15884 6 449738 250026 65000 90 15883
15885 0 474212 263451 63120 86 7042
15886 0 474346 263103 63160 80 15885
15887 0 474393 262974 63240 51 15886
15888 0 474397 262722 63320 104 15887
15889 0 474291 262542 63440 80 15888
15890 0 474106 262370 63600 60 15889
15891 0 474068 262075 63800 51 15890
15892 0 474234 261954 63880 75 15891
15893 5 474381 261756 64040 80 15892
15894 0 474650 261533 64160 71 15893
15895 0 474876 261445 64240 98 15894
15896 0 475114 261350 64360 101 15895
15897 0 475273 261314 64520 98 15896
15898 0 475205 261215 64720 98 15897
15899 0 475310 260857 64920 86 15898
15900 0 475141 260528 64880 64 15899
15901 0 474971 260165 64920 75 15900
15902 0 474434 259692 65000 104 15901
15903 0 473660 259589 65040 80 15902
15904 0 473503 259375 65120 80 15903
15905 0 473352 259143 65200 0 15904
15906 0 473190 258718 65320 0 15905
15907 0 473006 258328 65440 0 15906
15908 0 472945 258240 65520 0 15907
15909 0 472815 258136 65600 0 15908
15910 0 472802 258050 65640 0 15909
15911 6 472802 258050 65640 0 15910
15912 0 463323 261213 70080 143 2435
15913 0 463315 261161 70080 143 15912
15914 0 463339 261113 70120 143 15913
15915 0 463350 261078 70160 143 15914
15916 0 463360 261036 70240 143 15915
15917 0 463400 260992 70360 131 15916
15918 0 463424 260944 70480 0 15917
15919 0 463484 260864 70600 0 15918
15920 0 463452 260804 70720 0 15919
15921 0 463472 260772 70840 0 15920
15922 0 463460 260504 70960 0 15921
15923 0 463408 260644 71080 0 15922
15924 0 463320 260608 71160 0 15923
15925 0 463224 260584 71240 0 15924
15926 0 462996 260564 71320 0 15925
15927 0 462880 260520 71400 0 15926
15928 0 462760 260476 71520 0 15927
15929 0 462668 260416 71640 0 15928
15930 5 462400 260436 71720 0 15929
15931 0 462316 260644 71800 0 15930
15932 0 462312 260744 71720 0 15931
15933 0 462312 260832 71640 0 15932
15934 0 462236 260892 71600 0 15933
15935 0 462156 260924 71640 0 15934
15936 0 462068 260944 71720 0 15935
15937 6 461976 260960 71800 0 15936
15938 0 387578 157069 197200 0 9140
15939 0 387594 157001 197320 0 15938
15940 0 387608 156957 197360 0 15939
15941 0 387584 156969 197400 0 15940
15942 0 387540 156967 197480 0 15941
15943 0 387532 156937 197560 0 15942
15944 0 387480 156921 197640 0 15943
15945 0 387348 156821 197720 0 15944
15946 0 387252 156613 197800 0 15945
15947 0 387212 156565 197840 0 15946
15948 0 387252 156497 197920 0 15947
15949 0 387232 156409 198000 0 15948
15950 0 387368 156245 198080 0 15949
15951 0 387488 156051 198120 0 15950
15952 0 387452 155883 198160 0 15951
15953 0 387436 155727 198240 0 15952
15954 0 387572 155515 198240 0 15953
15955 0 387792 155471 198240 0 15954
15956 0 388024 155281 198320 0 15955
15957 0 388056 155181 198400 0 15956
15958 0 388372 154905 198400 0 15957
15959 0 388436 154701 198400 0 15958
15960 0 388476 154545 198480 0 15959
15961 0 388424 154559 198560 0 15960
15962 6 388408 154575 198600 0 15961
15963 0 376578 177035 187240 0 8517
15964 0 376562 177099 187120 0 15963
15965 0 376542 177179 187000 0 15964
15966 0 376614 177351 186880 0 15965
15967 0 376634 177467 186760 0 15966
15968 0 376626 177503 186680 0 15967
15969 0 376638 177511 186640 0 15968
15970 0 376646 177647 186520 0 15969
15971 0 376582 177687 186400 0 15970
15972 0 376582 177763 186280 0 15971
15973 0 376514 177819 186240 0 15972
15974 0 376398 177915 186160 0 15973
15975 0 376350 178071 186080 0 15974
15976 0 376270 178119 186000 0 15975
15977 5 376154 178175 185920 0 15976
15978 0 376214 178447 185880 0 15977
15979 0 376114 178751 185840 0 15978
15980 0 376190 178971 185760 0 15979
15981 0 376218 179255 185680 0 15980
15982 0 376102 179419 185600 0 15981
15983 0 376030 179511 185520 0 15982
15984 0 376018 179611 185440 0 15983
15985 0 375846 179595 185320 0 15984
15986 0 375814 179711 185240 0 15985
15987 6 375762 179735 185120 0 15986
15988 0 376330 165481 191960 0 10982
15989 5 375986 165529 192000 0 15988
15990 0 375906 165305 192080 0 15989
15991 0 375818 165193 192160 0 15990
15992 0 375646 164905 192200 0 15991
15993 0 375382 164857 192280 0 15992
15994 5 375210 164933 192360 0 15993
15995 0 375066 164953 192480 0 15994
15996 0 374842 164909 192560 0 15995
15997 0 374546 164609 192560 0 15996
15998 0 374430 164457 192640 0 15997
15999 0 374202 164469 192720 0 15998
16000 0 374038 164333 192840 0 15999
16001 0 373906 164297 193000 0 16000
16002 0 373871 164246 193040 0 16001
16003 0 373926 164065 193160 0 16002
16004 0 374122 163917 193280 0 16003
16005 0 374326 163813 193240 0 16004
16006 0 374470 163793 193160 0 16005
16007 0 374518 163693 193200 0 16006
16008 0 374470 163645 193280 0 16007
16009 0 374442 163469 193360 0 16008
16010 0 374490 163365 193480 0 16009
16011 0 374590 163269 193480 0 16010
16012 6 374618 163253 193520 0 16011
16013 0 395007 152222 180640 0 12550
16014 0 395111 151982 180480 0 16013
16015 0 395107 151854 180360 0 16014
16016 0 395211 151718 180200 0 16015
16017 0 395203 151610 180120 0 16016
16018 0 395135 151494 180080 0 16017
16019 0 395199 151406 180000 0 16018
16020 0 395263 151242 179760 0 16019
16021 5 395455 151134 179640 0 16020
16022 0 395319 151130 179560 0 16021
16023 0 395191 151142 179440 0 16022
16024 0 395007 151058 179360 0 16023
16025 0 394855 150954 179240 0 16024
16026 0 394587 150810 179120 0 16025
16027 0 394463 150726 179000 0 16026
16028 0 394307 150614 178840 0 16027
16029 0 394299 150486 178680 0 16028
16030 0 394347 150474 178600 0 16029
16031 0 394323 150414 178480 0 16030
16032 0 394367 150254 178320 0 16031
16033 0 394395 150122 178200 0 16032
16034 0 394391 150110 178080 0 16033
16035 0 394383 150178 178000 0 16034
16036 0 394383 150182 177920 0 16035
16037 6 394423 150194 177840 0 16036
16038 0 401289 136729 159400 0 12042
16039 0 401291 136860 159280 0 16038
16040 0 401358 136975 159200 0 16039
16041 0 401416 136977 159080 0 16040
16042 0 401490 136951 158960 0 16041
16043 0 401498 136867 158800 0 16042
16044 0 401590 136807 158640 0 16043
16045 0 401662 136787 158360 0 16044
16046 5 401652 136889 158240 0 16045
16047 0 401720 137357 158200 0 16046
16048 0 401500 137629 158240 0 16047
16049 0 401200 137849 158320 0 16048
16050 5 401174 137951 158440 0 16049
16051 0 401230 137783 158480 0 16050
16052 0 401046 137723 158560 0 16051
16053 0 400658 137859 158560 0 16052
16054 0 400642 137903 158680 0 16053
16055 0 400534 138019 158760 0 16054
16056 0 400502 138087 158840 0 16055
16057 0 400470 138155 158920 0 16056
16058 0 400454 138375 159040 0 16057
16059 0 400392 138509 159160 0 16058
16060 0 400496 138621 159280 0 16059
16061 6 400552 138657 159440 0 16060
16062 0 404607 152218 181600 0 3418
16063 5 404730 152350 181680 0 16062
16064 5 404732 152364 181720 0 16063
16065 0 405451 152290 181720 0 16064
16066 0 405783 152022 181720 0 16065
16067 0 406103 151994 181720 0 16066
16068 0 406399 151864 181720 0 16067
16069 0 406459 151816 181640 0 16068
16070 0 406559 151724 181560 0 16069
16071 0 406747 151620 181480 0 16070
16072 0 406815 151604 181400 0 16071
16073 0 406919 151520 181320 0 16072
16074 0 407043 151264 181240 0 16073
16075 0 407211 150990 181160 0 16074
16076 5 407319 150730 181120 0 16075
16077 0 407555 150582 181120 0 16076
16078 0 407627 150358 181120 0 16077
16079 0 407767 150198 181040 0 16078
16080 0 407867 149996 180960 0 16079
16081 0 407951 149952 180880 0 16080
16082 0 408051 149756 180800 0 16081
16083 0 408171 149688 180720 0 16082
16084 0 408115 149704 180640 0 16083
16085 6 408083 149700 180560 0 16084
16086 0 409276 145542 190080 0 3541
16087 0 409327 145539 190000 0 16086
16088 0 409439 145369 189920 0 16087
16089 0 409519 145375 189880 0 16088
16090 0 409599 145381 189840 0 16089
16091 0 409951 145369 189800 0 16090
16092 0 410123 145305 189760 0 16091
16093 0 410223 145305 189680 0 16092
16094 0 410255 145317 189560 0 16093
16095 0 410287 145293 189440 0 16094
16096 0 410407 145349 189320 0 16095
16097 0 410419 145353 189200 0 16096
16098 0 410435 145313 189120 0 16097
16099 0 410523 145208 189040 0 16098
16100 0 410641 145138 189000 0 16099
16101 0 410723 145066 188920 0 16100
16102 0 410789 145002 188880 0 16101
16103 0 410849 144966 188800 0 16102
16104 0 410949 145004 188760 0 16103
16105 0 411275 145028 188760 0 16104
16106 0 411357 145050 188680 0 16105
16107 0 411485 145156 188640 0 16106
16108 6 411557 145141 188560 0 16107
16109 0 396871 131438 169520 0 14914
16110 0 396833 131694 169680 0 16109
16111 0 396823 131758 169720 0 16110
16112 0 397015 131918 169800 0 16111
16113 0 397051 132062 169920 0 16112
16114 0 397071 132126 169960 0 16113
16115 0 397053 132166 170120 0 16114
16116 0 397105 132522 170280 0 16115
16117 0 397191 132870 170440 0 16116
16118 0 397151 133238 170440 0 16117
16119 0 396995 133346 170520 0 16118
16120 0 396837 133626 170640 0 16119
16121 0 396801 133666 170760 0 16120
16122 0 396701 133774 170880 0 16121
16123 0 396679 134018 171040 0 16122
16124 0 396619 134174 171120 0 16123
16125 5 396631 134398 171160 0 16124
16126 0 396651 134538 171240 0 16125
16127 0 396671 134682 171320 0 16126
16128 0 396579 134826 171400 0 16127
16129 0 396647 134994 171440 0 16128
16130 0 396825 135178 171520 0 16129
16131 6 396875 135402 171640 0 16130
16132 5 387806 157617 197160 0 9140
16133 5 387990 157977 197160 0 16132
16134 0 388378 158007 197160 0 16133
16135 0 388626 158127 197160 0 16134
16136 5 389070 157971 197160 0 16135
16137 0 389562 157955 197320 0 16136
16138 0 389818 158017 197440 0 16137
16139 0 389866 158093 197560 0 16138
16140 0 389918 158153 197680 0 16139
16141 5 390018 158217 197800 0 16140
16142 0 390294 158061 197800 0 16141
16143 0 390574 158081 197880 0 16142
16144 0 391074 158101 198000 0 16143
16145 0 391286 158155 198080 0 16144
16146 0 391438 158237 198120 0 16145
16147 0 391510 158257 198200 0 16146
16148 0 391606 158301 198320 0 16147
16149 0 391642 158345 198440 0 16148
16150 0 391702 158441 198480 0 16149
16151 0 391718 158461 198560 0 16150
16152 0 391846 158457 198680 0 16151
16153 0 391892 158457 198720 0 16152
16154 6 391938 158457 198760 0 16153
16155 0 382895 162930 196040 0 3764
16156 0 383216 162864 196080 0 16155
16157 5 383644 162816 196120 0 16156
16158 0 383728 162844 196200 0 16157
16159 0 383744 162932 196280 0 16158
16160 0 383788 163052 196440 0 16159
16161 5 383876 163268 196520 0 16160
16162 0 383932 163260 196640 0 16161
16163 0 383928 163304 196800 0 16162
16164 0 383828 163512 196960 0 16163
16165 0 383740 163704 197040 0 16164
16166 0 383600 163788 197120 0 16165
16167 0 383588 163908 197240 0 16166
16168 0 383580 163944 197360 0 16167
16169 0 383572 164008 197480 0 16168
16170 0 383560 164040 197520 0 16169
16171 0 383524 164088 197600 0 16170
16172 0 383416 164236 197720 0 16171
16173 0 383420 164348 197880 0 16172
16174 0 383364 164404 197960 0 16173
16175 0 383208 164616 198120 0 16174
16176 0 383144 164768 198160 0 16175
16177 6 383176 164904 198280 0 16176
16178 0 397671 146620 182600 0 5679
16179 0 397635 146604 182680 0 16178
16180 0 397607 146508 182760 0 16179
16181 0 397535 146632 182840 0 16180
16182 0 397519 146704 182880 0 16181
16183 0 397511 146744 182920 0 16182
16184 0 397541 146945 182960 0 16183
16185 0 397503 147184 182960 0 16184
16186 0 397479 147256 182960 0 16185
16187 0 397505 147328 182960 0 16186
16188 0 397479 147464 182960 0 16187
16189 0 397499 147589 183000 0 16188
16190 5 397499 147855 183000 0 16189
16191 0 397473 147876 183040 0 16190
16192 0 397317 147846 183120 0 16191
16193 0 397133 147912 183200 0 16192
16194 0 397085 147960 183280 0 16193
16195 0 397027 148086 183360 0 16194
16196 0 396973 148181 183440 0 16195
16197 0 396950 148229 183480 0 16196
16198 0 396927 148277 183520 0 16197
16199 0 396885 148337 183560 0 16198
16200 6 396839 148413 183600 0 16199
16201 0 399055 149252 179280 0 5647
16202 0 398427 149676 179240 0 16201
16203 0 398327 149820 179160 0 16202
16204 0 398335 149862 179080 0 16203
16205 0 398303 149930 178920 0 16204
16206 0 398219 150046 178840 0 16205
16207 0 398023 150218 178800 0 16206
16208 0 398011 150214 178720 0 16207
16209 0 397983 150294 178640 0 16208
16210 0 397759 150394 178600 0 16209
16211 0 397675 150466 178560 0 16210
16212 0 397571 150542 178480 0 16211
16213 0 397523 150618 178400 0 16212
16214 0 397383 150826 178320 0 16213
16215 0 397335 151056 178280 0 16214
16216 0 397371 151196 178200 0 16215
16217 0 397415 151260 178120 0 16216
16218 0 397487 151352 178040 0 16217
16219 0 397563 151436 177960 0 16218
16220 0 397551 151672 177880 0 16219
16221 0 397591 151764 177840 0 16220
16222 0 397607 151785 177800 0 16221
16223 6 397623 151806 177760 0 16222
16224 0 472583 262051 61960 0 14082
16225 0 472469 262134 62000 0 16224
16226 0 472315 262176 62040 0 16225
16227 0 471919 262228 62080 0 16226
16228 0 471444 262404 62160 0 16227
16229 0 471060 262504 62200 0 16228
16230 0 470437 262782 62280 0 16229
16231 0 470295 262935 62320 0 16230
16232 0 470109 263106 62360 0 16231
16233 0 470061 263169 62400 0 16232
16234 0 469917 263226 62440 0 16233
16235 0 469658 263327 62520 0 16234
16236 0 469414 263467 62600 0 16235
16237 0 468983 263980 62560 0 16236
16238 0 468705 264266 62520 0 16237
16239 0 468613 264467 62440 0 16238
16240 0 468458 264676 62400 0 16239
16241 0 468415 264841 62360 0 16240
16242 0 468320 264998 62240 0 16241
16243 0 468391 265104 62120 0 16242
16244 5 468326 265581 62160 0 16243
16245 0 468537 265511 62400 0 16244
16246 6 468618 265515 62440 0 16245
16247 0 511116 232349 83800 150 1401
16248 0 511029 232056 83840 160 16247
16249 0 511092 231854 83800 0 16248
16250 0 511116 231781 83760 0 16249
16251 0 511137 231402 83720 0 16250
16252 0 511057 231092 83800 0 16251
16253 0 510984 230848 83960 0 16252
16254 0 510886 230635 84080 0 16253
16255 0 510855 230359 84360 0 16254
16256 0 510879 230077 84680 81 16255
16257 5 510888 229769 84880 81 16256
16258 0 510890 229707 84920 40 16257
16259 0 510942 229767 85200 81 16258
16260 0 510883 229714 85680 148 16259
16261 0 510569 229460 85760 60 16260
16262 0 510573 229481 85920 45 16261
16263 0 510500 229457 86080 45 16262
16264 0 510395 229347 86200 45 16263
16265 0 509991 229175 86320 32 16264
16266 0 509838 229293 86280 32 16265
16267 0 509918 229112 86480 32 16266
16268 0 509890 229060 86600 51 16267
16269 6 509915 229084 86640 51 16268
16270 0 402756 143127 172000 0 12779
16271 0 402704 143055 172080 0 16270
16272 0 402752 143047 172200 0 16271
16273 0 402796 142991 172320 0 16272
16274 0 402804 142967 172360 0 16273
16275 0 402976 142863 172480 0 16274
16276 0 403028 142823 172640 0 16275
16277 0 403028 142775 172840 0 16276
16278 0 402976 142771 172920 0 16277
16279 0 402936 142831 173000 0 16278
16280 0 402932 142891 173120 0 16279
16281 0 402816 142939 173280 0 16280
16282 0 402768 142987 173440 0 16281
16283 0 402696 142987 173560 0 16282
16284 0 402740 142931 173680 0 16283
16285 0 402876 142895 173800 0 16284
16286 0 402880 142935 173920 0 16285
16287 0 402784 142991 174040 0 16286
16288 0 402688 142983 174160 0 16287
16289 0 402740 143031 174280 0 16288
16290 0 402784 143091 174360 0 16289
16291 6 402772 143079 174480 0 16290
16292 0 401947 138379 163640 0 1002
16293 5 402481 138015 163680 0 16292
16294 0 402537 137893 163800 0 16293
16295 0 402505 137867 163920 0 16294
16296 5 402513 137796 163960 0 16295
16297 0 402304 137415 164000 0 16296
16298 0 402091 137357 164080 0 16297
16299 0 401835 137465 164080 0 16298
16300 0 401570 137347 164160 0 16299
16301 0 401454 137250 164240 0 16300
16302 0 401317 137165 164320 0 16301
16303 0 401126 136996 164400 0 16302
16304 0 400980 136841 164480 0 16303
16305 0 400826 136834 164440 0 16304
16306 0 400623 136802 164320 0 16305
16307 0 400301 136692 164360 0 16306
16308 0 400012 136601 164440 0 16307
16309 0 399865 136357 164400 0 16308
16310 0 399505 136214 164440 0 16309
16311 5 399322 136094 164520 0 16310
16312 0 399296 135959 164480 0 16311
16313 6 399284 136025 164400 0 16312
16314 0 391791 166872 180800 0 6442
16315 0 391739 167008 180720 0 16314
16316 0 391627 167060 180640 0 16315
16317 0 391627 167108 180560 0 16316
16318 0 391631 167150 180480 0 16317
16319 0 391587 167166 180360 0 16318
16320 0 391619 167230 180280 0 16319
16321 0 391637 167272 180240 0 16320
16322 0 391655 167314 180200 0 16321
16323 0 391655 167420 180160 0 16322
16324 0 391587 167460 180120 0 16323
16325 0 391547 167548 180080 0 16324
16326 0 391399 167548 180040 0 16325
16327 0 391335 167608 180000 0 16326
16328 0 391259 167736 179960 0 16327
16329 0 391107 167874 179880 0 16328
16330 0 391071 167914 179840 0 16329
16331 0 391055 168014 179800 0 16330
16332 0 390955 168128 179720 0 16331
16333 0 390959 168176 179640 0 16332
16334 0 390951 168220 179600 0 16333
16335 6 390943 168264 179560 0 16334
16336 0 384750 153937 182960 0 9952
16337 0 384908 153800 183080 0 16336
16338 0 385054 153753 183240 0 16337
16339 0 385117 153616 183360 0 16338
16340 0 385262 153519 183400 0 16339
16341 0 385418 153379 183520 0 16340
16342 0 385657 153414 183720 0 16341
16343 5 385778 153513 183800 0 16342
16344 0 386374 153089 183800 0 16343
16345 5 386578 152882 183840 0 16344
16346 5 386768 152685 183920 0 16345
16347 0 387036 152421 183920 0 16346
16348 5 387316 152460 183880 0 16347
16349 0 387389 152254 183920 0 16348
16350 0 387445 152138 183920 0 16349
16351 0 387664 152011 183880 0 16350
16352 0 387985 151842 183920 0 16351
16353 0 388328 151728 183960 0 16352
16354 0 388381 151542 183920 0 16353
16355 0 388418 151345 183840 0 16354
16356 5 388530 151117 183840 0 16355
16357 6 388513 151076 183760 0 16356
16358 5 396603 159544 187600 0 6194
16359 5 396831 159328 187560 0 16358
16360 0 397027 159063 187600 0 16359
16361 0 397061 159072 187720 0 16360
16362 5 397012 159177 187920 0 16361
16363 0 396900 159233 188080 0 16362
16364 0 396688 159302 188160 0 16363
16365 0 396602 159160 188280 0 16364
16366 0 396443 159119 188440 0 16365
16367 5 396322 159008 188560 0 16366
16368 0 396195 159624 188560 0 16367
16369 0 396283 159776 188600 0 16368
16370 0 396282 159775 188680 0 16369
16371 0 396318 159855 188800 0 16370
16372 0 396346 159939 188920 0 16371
16373 0 396482 160123 189040 0 16372
16374 0 396598 160199 189120 0 16373
16375 0 396626 160371 189200 0 16374
16376 5 396514 160535 189240 0 16375
16377 0 396306 160495 189320 0 16376
16378 0 396138 160535 189400 0 16377
16379 6 396010 160531 189480 0 16378
16380 0 398770 157330 176160 0 10426
16381 0 398937 157541 176000 0 16380
16382 0 400103 157808 175920 0 16381
16383 0 400222 157807 175760 0 16382
16384 0 400245 157800 175720 0 16383
16385 0 400335 157770 175560 0 16384
16386 0 400390 157759 175440 0 16385
16387 0 400581 157761 175280 0 16386
16388 0 400668 157855 175120 0 16387
16389 0 400696 157880 175080 0 16388
16390 0 400780 157953 174960 0 16389
16391 0 400896 157896 174800 0 16390
16392 0 400992 157872 174640 0 16391
16393 0 401106 157875 174520 0 16392
16394 0 401127 157882 174480 0 16393
16395 0 401189 157903 174360 0 16394
16396 5 401332 157777 174200 0 16395
16397 0 400994 158086 174200 0 16396
16398 0 400962 158104 174080 0 16397
16399 0 400986 158120 174040 0 16398
16400 0 400993 158108 174000 0 16399
16401 6 400988 158121 173960 0 16400
16402 0 470059 262008 75520 140 2403
16403 0 470079 262086 75480 140 16402
16404 0 470080 262121 75440 140 16403
16405 0 470082 262136 75400 140 16404
16406 0 470084 262198 75320 140 16405
16407 0 470104 262234 75240 140 16406
16408 0 470116 262266 75160 150 16407
16409 0 470112 262330 75080 0 16408
16410 0 470144 262394 75000 0 16409
16411 0 470144 262434 74920 0 16410
16412 0 470160 262462 74840 0 16411
16413 0 470160 262482 74760 0 16412
16414 5 470152 262470 74680 0 16413
16415 0 470292 262538 74600 0 16414
16416 0 470308 262558 74480 0 16415
16417 0 470292 262586 74440 0 16416
16418 0 470316 262778 74400 0 16417
16419 0 470444 263098 74360 0 16418
16420 0 470444 263318 74400 0 16419
16421 0 470344 263442 74320 0 16420
16422 0 470344 263658 74280 0 16421
16423 6 470358 263580 74240 0 16422
16424 0 394816 127955 172440 0 8943
16425 0 394584 127780 172560 0 16424
16426 0 394578 127736 172600 0 16425
16427 0 394392 127477 172920 0 16426
16428 0 394228 127121 173080 0 16427
16429 0 393876 126577 173360 0 16428
16430 0 393444 126193 173680 0 16429
16431 0 393032 126049 173920 0 16430
16432 0 392924 126033 174280 0 16431
16433 0 392796 126017 174400 0 16432
16434 0 392572 125917 174480 0 16433
16435 0 392380 125669 174520 0 16434
16436 0 392392 125605 174640 0 16435
16437 5 392408 125586 174720 0 16436
16438 5 392416 125577 174760 0 16437
16439 5 392780 125177 174760 0 16438
16440 0 392744 125193 174720 0 16439
16441 0 392736 125125 174600 0 16440
16442 0 392724 124993 174520 0 16441
16443 0 392720 124953 174440 0 16442
16444 6 392810 124992 174360 0 16443
16445 0 404507 142270 188360 0 8695
16446 0 404643 142142 188320 0 16445
16447 0 404779 142034 188240 0 16446
16448 5 405147 141966 188160 0 16447
16449 0 405375 141972 188200 0 16448
16450 0 405467 141988 188320 0 16449
16451 0 405695 141940 188280 0 16450
16452 0 405951 141960 188200 0 16451
16453 0 406195 141986 188120 0 16452
16454 0 406515 142022 188080 0 16453
16455 0 406645 141958 188000 0 16454
16456 0 406951 141888 187960 0 16455
16457 0 406959 141832 187880 0 16456
16458 0 406971 141838 187840 0 16457
16459 0 407147 141954 187840 0 16458
16460 0 407383 141894 187840 0 16459
16461 0 407783 141746 187880 0 16460
16462 0 407963 141706 187920 0 16461
16463 0 408167 141626 187960 0 16462
16464 0 408355 141638 187960 0 16463
16465 6 408359 141654 188040 0 16464
16466 0 379869 157569 193720 0 9102
16467 5 379403 157806 193840 0 16466
16468 0 379069 158238 193880 0 16467
16469 0 378214 158675 193840 0 16468
16470 0 377703 158818 193840 0 16469
16471 0 377365 158998 193920 0 16470
16472 0 377243 159149 194000 0 16471
16473 0 377042 159202 194040 0 16472
16474 0 376903 159202 194120 0 16473
16475 0 376784 159261 194200 0 16474
16476 0 376519 159305 194240 0 16475
16477 0 376524 159434 194280 0 16476
16478 0 376432 159540 194280 0 16477
16479 0 376168 159584 194280 0 16478
16480 0 376074 159454 194280 0 16479
16481 0 375981 159373 194400 0 16480
16482 0 375805 159587 194440 0 16481
16483 0 375717 159685 194520 0 16482
16484 0 375810 159670 194600 0 16483
16485 0 375846 159678 194640 0 16484
16486 6 375882 159686 194680 0 16485
16487 5 383129 163453 194520 0 10952
16488 0 382849 162914 194560 0 16487
16489 5 382646 162605 194600 0 16488
16490 0 382606 162643 194680 0 16489
16491 0 382539 162665 194720 0 16490
16492 0 382304 162595 194760 0 16491
16493 0 381908 162588 194840 0 16492
16494 5 381723 162570 194880 0 16493
16495 0 381536 162557 194920 0 16494
16496 0 381306 162604 194960 0 16495
16497 0 380960 162579 195000 0 16496
16498 0 380488 162351 195040 0 16497
16499 0 380200 162309 195080 0 16498
16500 0 380092 162389 195160 0 16499
16501 0 379908 162597 195240 0 16500
16502 0 379780 162709 195280 0 16501
16503 0 379668 162761 195320 0 16502
16504 0 379324 162809 195320 0 16503
16505 0 379072 163141 195360 0 16504
16506 0 378996 163321 195320 0 16505
16507 6 378928 163385 195240 0 16506
16508 0 381159 150811 171120 0 8406
16509 0 380679 150621 171080 0 16508
16510 0 380415 150549 171040 0 16509
16511 0 380275 150445 170920 0 16510
16512 0 380203 150301 170800 0 16511
16513 0 380151 150255 170680 0 16512
16514 5 379467 149175 170680 0 16513
16515 0 379095 148959 170760 0 16514
16516 0 378715 148677 170760 0 16515
16517 0 378563 148515 170840 0 16516
16518 0 378487 148253 170880 0 16517
16519 0 378189 147778 170880 0 16518
16520 0 378166 147882 171040 0 16519
16521 5 377972 147894 171200 0 16520
16522 5 377416 147608 171200 0 16521
16523 0 377232 147381 171200 0 16522
16524 0 376970 147143 171080 0 16523
16525 0 376872 147015 171120 0 16524
16526 0 376784 146925 171240 0 16525
16527 0 376751 146891 171360 0 16526
16528 6 376689 146979 171480 0 16527
16529 0 395137 165959 192520 0 8213
16530 0 395667 165867 192560 0 16529
16531 0 395819 165871 192680 0 16530
16532 0 396147 165915 192800 0 16531
16533 5 396521 165967 192880 0 16532
16534 0 396727 166103 193040 0 16533
16535 0 396787 166239 193160 0 16534
16536 0 396893 166331 193200 0 16535
16537 0 396989 166407 193320 0 16536
16538 0 397109 166495 193480 0 16537
16539 0 397173 166563 193600 0 16538
16540 0 397453 166539 193720 0 16539
16541 0 397735 166611 193840 0 16540
16542 0 397989 166655 193880 0 16541
16543 0 398147 166743 194000 0 16542
16544 0 398547 166679 194080 0 16543
16545 0 398785 166719 194160 0 16544
16546 5 399029 167083 194120 0 16545
16547 0 399173 167255 194040 0 16546
16548 0 399111 167355 194080 0 16547
16549 6 399127 167479 194000 0 16548
16550 0 398341 154721 173920 0 10445
16551 5 398519 154633 173720 0 16550
16552 0 398614 154909 173680 0 16551
16553 0 398646 155013 173560 0 16552
16554 0 398912 154857 173520 0 16553
16555 0 399020 154865 173400 0 16554
16556 0 399176 154853 173240 0 16555
16557 0 399212 154753 173040 0 16556
16558 0 399280 154829 172880 0 16557
16559 0 399306 154785 172720 0 16558
16560 0 399414 154833 172560 0 16559
16561 0 399366 154753 172400 0 16560
16562 0 399294 154681 172240 0 16561
16563 0 399386 154705 172080 0 16562
16564 0 399466 154769 171960 0 16563
16565 0 399410 154853 171800 0 16564
16566 0 399426 154877 171640 0 16565
16567 0 399342 155013 171560 0 16566
16568 0 399106 155193 171480 0 16567
16569 0 399068 155361 171560 0 16568
16570 6 399160 155525 171680 0 16569
16571 0 464287 273850 75760 0 8599
16572 0 464413 274058 75840 0 16571
16573 0 464469 274124 75880 0 16572
16574 0 464523 274344 76000 0 16573
16575 0 464447 274688 76040 0 16574
16576 0 464521 274872 76120 0 16575
16577 0 464503 275058 76240 0 16576
16578 0 464459 275184 76360 0 16577
16579 0 464437 275332 76480 0 16578
16580 0 464573 275474 76600 0 16579
16581 0 464655 275582 76800 0 16580
16582 0 464737 275704 76920 0 16581
16583 0 464783 275784 77000 0 16582
16584 0 464835 275866 77120 0 16583
16585 0 464849 275982 77240 0 16584
16586 0 464837 276010 77360 0 16585
16587 0 464773 275910 77480 0 16586
16588 0 464697 275870 77600 0 16587
16589 5 464791 275988 77680 0 16588
16590 0 464731 276140 77640 0 16589
16591 6 464659 276206 77560 0 16590
16592 0 467199 243914 64360 60 2797
16593 0 467435 243437 64320 80 16592
16594 0 467568 243087 64360 102 16593
16595 0 467813 242741 64320 90 16594
16596 5 468162 242475 64280 102 16595
16597 0 468489 242430 64400 64 16596
16598 0 468601 242417 64520 98 16597
16599 0 468729 242254 64720 71 16598
16600 5 468910 242130 64880 91 16599
16601 5 469432 241802 65040 81 16600
16602 5 469638 241625 65080 81 16601
16603 0 469821 241484 65160 102 16602
16604 0 469845 241295 65200 80 16603
16605 0 469790 241004 65160 80 16604
16606 0 469556 240662 65080 80 16605
16607 0 469496 240213 65040 75 16606
16608 0 469422 239815 65000 86 16607
16609 0 469244 239578 65120 81 16608
16610 5 469131 239464 65200 81 16609
16611 0 469175 239514 65240 81 16610
16612 6 469204 239541 65280 81 16611
16613 0 408350 132520 147880 0 9032
16614 0 408438 132684 147960 0 16613
16615 0 408478 132748 148040 0 16614
16616 0 408478 132844 148200 0 16615
16617 0 408498 133024 148320 0 16616
16618 0 408422 133088 148480 0 16617
16619 0 408370 133112 148560 0 16618
16620 0 408474 133180 148640 0 16619
16621 0 408726 133224 148720 0 16620
16622 0 408662 133320 148880 0 16621
16623 0 408746 133572 149040 0 16622
16624 0 408914 133604 149080 0 16623
16625 0 408974 133736 149200 0 16624
16626 0 408878 133876 149360 0 16625
16627 0 408874 134024 149480 0 16626
16628 0 408826 134056 149520 0 16627
16629 0 408830 134080 149560 0 16628
16630 0 408894 134204 149600 0 16629
16631 0 408966 134340 149640 0 16630
16632 6 409158 134624 149720 0 16631
16633 0 424643 143008 181480 0 4463
16634 0 424707 143048 181560 0 16633
16635 0 424811 143028 181720 0 16634
16636 0 424880 143022 181760 0 16635
16637 0 424987 143008 181920 0 16636
16638 5 424919 142912 181960 0 16637
16639 0 425079 143344 181960 0 16638
16640 0 425051 143584 182040 0 16639
16641 0 425039 143696 182080 0 16640
16642 0 424843 143736 182200 0 16641
16643 0 424683 143668 182320 0 16642
16644 0 424595 143908 182280 0 16643
16645 0 424511 143936 182360 0 16644
16646 0 424483 143964 182480 0 16645
16647 0 424339 143900 182640 0 16646
16648 0 424367 144024 182800 0 16647
16649 0 424275 144220 182840 0 16648
16650 0 424107 144300 182920 0 16649
16651 0 423963 144308 183080 0 16650
16652 6 423827 144344 183120 0 16651
16653 5 390588 145918 177160 0 11458
16654 0 390356 145842 177200 0 16653
16655 0 390220 145770 177320 0 16654
16656 0 390116 145698 177440 0 16655
16657 0 390312 145458 177680 0 16656
16658 0 390256 145382 177800 0 16657
16659 0 390124 145466 177880 0 16658
16660 0 390072 145502 178000 0 16659
16661 0 390024 145394 178160 0 16660
16662 0 390032 145314 178320 0 16661
16663 0 389984 145314 178480 0 16662
16664 0 390012 145290 178600 0 16663
16665 0 389960 145194 178760 0 16664
16666 0 389736 145230 178840 0 16665
16667 0 389612 145218 178880 0 16666
16668 0 389594 145226 179000 0 16667
16669 0 389514 145418 179120 0 16668
16670 0 389522 145486 179200 0 16669
16671 0 389450 145494 179240 0 16670
16672 6 389330 145534 179360 0 16671
16673 0 473085 240414 69440 124 10301
16674 0 473027 240330 69600 124 16673
16675 0 472881 240228 69720 32 16674
16676 0 472741 240057 69800 32 16675
16677 0 472636 239994 69840 32 16676
16678 0 472521 239992 69960 51 16677
16679 0 472084 239812 70120 60 16678
16680 0 471838 239682 70160 115 16679
16681 0 471268 239552 70280 51 16680
16682 0 470675 239503 70160 71 16681
16683 0 470494 239553 70040 60 16682
16684 0 470276 239548 69920 75 16683
16685 0 470168 239585 69800 75 16684
16686 0 470061 239562 69600 71 16685
16687 0 469984 239550 69440 71 16686
16688 0 469983 239642 69240 71 16687
16689 0 469893 239658 69000 0 16688
16690 0 469703 239794 68800 0 16689
16691 0 469704 239882 68680 0 16690
16692 6 469645 239876 68600 0 16691
16693 0 495100 226407 74800 81 5136
16694 0 495228 226191 74880 32 16693
16695 0 495376 226051 74840 60 16694
16696 0 495476 225963 74760 51 16695
16697 0 495616 225767 74720 80 16696
16698 0 495748 225623 74640 80 16697
16699 0 495948 225419 74600 51 16698
16700 0 496580 225035 74640 45 16699
16701 0 496852 225043 74680 81 16700
16702 0 496952 225043 74720 60 16701
16703 0 497124 225031 74760 60 16702
16704 0 497344 224931 74800 64 16703
16705 0 497540 224875 74720 40 16704
16706 0 497784 224835 74760 71 16705
16707 0 497868 224755 74840 71 16706
16708 0 498080 224064 75160 64 16707
16709 0 498048 223808 75240 64 16708
16710 0 497952 223552 75160 40 16709
16711 0 497856 223424 75360 60 16710
16712 6 497856 223296 75520 71 16711
16713 0 422800 126465 133840 0 3285
16714 0 422808 126345 133800 0 16713
16715 0 422718 126341 133760 0 16714
16716 0 422602 126315 133720 0 16715
16717 5 422408 126195 133720 0 16716
16718 0 422216 126119 133800 0 16717
16719 0 421922 125952 133800 0 16718
16720 5 421752 125938 133800 0 16719
16721 0 421634 125862 133840 0 16720
16722 0 421434 125815 133880 0 16721
16723 0 421246 125689 133800 0 16722
16724 0 421100 125657 133760 0 16723
16725 0 421102 125627 133720 0 16724
16726 0 421130 125591 133640 0 16725
16727 0 421130 125591 133600 0 16726
16728 0 421130 125591 133560 0 16727
16729 0 421102 125595 133480 0 16728
16730 0 421099 125595 133440 0 16729
16731 6 421096 125595 133400 0 16730
16732 0 403110 134036 153600 0 14161
16733 0 402990 133924 153520 0 16732
16734 0 402936 133870 153400 0 16733
16735 0 402600 133750 153360 0 16734
16736 0 402528 133630 153280 0 16735
16737 0 402472 133514 153120 0 16736
16738 0 402452 133610 152960 0 16737
16739 0 402456 133730 152840 0 16738
16740 0 402432 133802 152680 0 16739
16741 0 402424 133774 152520 0 16740
16742 0 402296 133710 152360 0 16741
16743 0 402150 133536 152240 0 16742
16744 0 402070 133488 152160 0 16743
16745 0 401922 133452 152040 0 16744
16746 0 401832 133402 151920 0 16745
16747 0 401924 133514 151760 0 16746
16748 0 401900 133570 151600 0 16747
16749 0 402036 133650 151480 0 16748
16750 6 402160 133698 151400 0 16749
16751 5 409172 137657 179280 0 11875
16752 0 409052 137805 179200 0 16751
16753 5 409040 137825 179160 0 16752
16754 0 409264 137401 179120 0 16753
16755 0 409256 137389 179080 0 16754
16756 0 409248 137377 179040 0 16755
16757 0 409248 137377 179000 0 16756
16758 0 409380 137129 178880 0 16757
16759 0 409352 136913 178760 0 16758
16760 0 409400 136831 178680 0 16759
16761 0 409444 136831 178600 0 16760
16762 0 409448 136827 178520 0 16761
16763 0 409520 136783 178440 0 16762
16764 0 409566 136742 178400 0 16763
16765 0 409578 136706 178360 0 16764
16766 0 409574 136686 178280 0 16765
16767 0 409572 136686 178160 0 16766
16768 0 409596 136680 178080 0 16767
16769 6 409622 136646 178040 0 16768
16770 0 501454 233458 78640 163 5093
16771 0 501410 233382 78480 163 16770
16772 0 501430 233305 78400 163 16771
16773 0 501430 233278 78320 163 16772
16774 0 501430 233278 78280 163 16773
16775 0 501436 233210 78200 163 16774
16776 0 501558 233130 78160 163 16775
16777 0 501785 232929 78000 0 16776
16778 0 501984 232867 77880 0 16777
16779 0 502022 232851 77600 0 16778
16780 0 502013 232898 77360 0 16779
16781 5 501942 232862 77240 0 16780
16782 0 501848 232815 77080 0 16781
16783 0 501772 232642 76960 0 16782
16784 0 501765 232590 76720 0 16783
16785 0 501742 232506 76480 0 16784
16786 5 501916 232328 76360 0 16785
16787 0 501945 232404 76320 0 16786
16788 6 501862 232560 76240 0 16787
16789 0 394874 134723 158960 0 12074
16790 0 394522 134495 158960 0 16789
16791 0 394182 134431 158920 0 16790
16792 0 393890 134207 158960 0 16791
16793 0 393681 134165 158960 0 16792
16794 0 393613 133681 158960 0 16793
16795 5 393333 133785 158960 0 16794
16796 0 393309 133861 159040 0 16795
16797 0 393313 133909 159160 0 16796
16798 0 393301 133957 159320 0 16797
16799 0 393233 134001 159440 0 16798
16800 0 392889 134069 159600 0 16799
16801 0 392845 134113 159720 0 16800
16802 0 392749 134068 159800 0 16801
16803 0 392701 134045 159840 0 16802
16804 0 392581 134099 159920 0 16803
16805 0 392685 134175 159960 0 16804
16806 6 392689 134187 160000 0 16805
16807 0 396580 165386 197680 0 14994
16808 0 396812 165538 197760 0 16807
16809 0 397000 165652 197840 0 16808
16810 0 397048 165676 197920 0 16809
16811 5 397152 165718 198080 0 16810
16812 0 397368 165858 198200 0 16811
16813 0 397396 165930 198320 0 16812
16814 0 397372 166048 198400 0 16813
16815 0 397436 166180 198480 0 16814
16816 5 397524 166324 198560 0 16815
16817 0 397684 166494 198560 0 16816
16818 0 398040 166642 198560 0 16817
16819 0 398076 166898 198560 0 16818
16820 0 398248 167214 198520 0 16819
16821 0 398576 167302 198520 0 16820
16822 0 398772 167382 198440 0 16821
16823 0 398820 167334 198320 0 16822
16824 6 398840 167334 198240 0 16823
16825 0 381083 150779 171240 0 8407
16826 0 380995 150803 171360 0 16825
16827 0 380907 150823 171480 0 16826
16828 0 380731 150901 171600 0 16827
16829 0 380567 151145 171720 0 16828
16830 0 380555 151312 171800 0 16829
16831 0 380515 151649 171920 0 16830
16832 0 380485 151803 172000 0 16831
16833 0 380469 151872 172080 0 16832
16834 0 380431 151916 172200 0 16833
16835 0 380375 151950 172280 0 16834
16836 0 380191 151930 172360 0 16835
16837 0 380129 151848 172440 0 16836
16838 0 380127 151800 172560 0 16837
16839 0 380083 151762 172600 0 16838
16840 0 380011 151732 172680 0 16839
16841 0 380031 151736 172760 0 16840
16842 6 380017 151704 172800 0 16841
16843 0 389590 148184 181840 0 12661
16844 0 389462 148112 181920 0 16843
16845 0 389238 148160 182000 0 16844
16846 0 389398 148640 182040 0 16845
16847 0 389270 148208 182080 0 16846
16848 0 389244 148158 182120 0 16847
16849 0 389058 148084 182200 0 16848
16850 5 389046 148064 182240 0 16849
16851 5 388620 148800 182240 0 16850
16852 0 388724 148904 182160 0 16851
16853 0 388788 149016 182080 0 16852
16854 5 389028 149688 182040 0 16853
16855 0 389204 149472 182000 0 16854
16856 0 389232 149596 181960 0 16855
16857 0 389196 149664 181880 0 16856
16858 0 389152 149840 181840 0 16857
16859 0 389268 149984 181800 0 16858
16860 6 389552 149988 181600 0 16859
16861 0 475347 253620 59520 140 7095
16862 0 475201 253801 59360 98 16861
16863 0 475033 253829 59320 51 16862
16864 0 474917 253890 59240 51 16863
16865 0 474644 254021 59200 102 16864
16866 0 474109 254406 59160 40 16865
16867 0 473798 254819 59120 141 16866
16868 0 473649 255115 59000 128 16867
16869 0 473632 255200 58920 128 16868
16870 0 473674 255068 58760 128 16869
16871 0 473585 254963 58680 75 16870
16872 0 473246 254912 58520 51 16871
16873 0 473232 255022 58440 51 16872
16874 0 473133 255118 58320 51 16873
16875 5 472977 255230 58240 51 16874
16876 0 473087 255209 58200 51 16875
16877 0 473213 255092 58080 51 16876
16878 6 473235 254988 58000 51 16877
16879 0 485069 230228 60280 80 10049
16880 0 485025 230352 60200 32 16879
16881 0 485081 230462 60080 64 16880
16882 0 485101 230550 59920 64 16881
16883 0 484944 230528 59720 75 16882
16884 0 484862 230516 59560 60 16883
16885 0 484799 230412 59360 60 16884
16886 0 484644 230389 59160 64 16885
16887 0 484590 230345 58960 71 16886
16888 0 484587 230345 58720 64 16887
16889 0 484661 230329 58480 71 16888
16890 0 484670 230130 58320 51 16889
16891 0 484875 230088 58120 51 16890
16892 0 485006 230210 57920 40 16891
16893 0 485202 230318 57680 45 16892
16894 0 485607 230283 57480 91 16893
16895 5 485841 230252 57400 91 16894
16896 6 486075 230220 57320 81 16895
16897 0 493489 242758 90320 257 1832
16898 0 493565 242894 90280 257 16897
16899 5 493673 243054 90200 257 16898
16900 0 493705 243090 90080 0 16899
16901 0 493725 243122 90000 0 16900
16902 0 493725 243134 89880 0 16901
16903 0 493765 243138 89840 0 16902
16904 0 493785 243130 89720 0 16903
16905 0 493853 243214 89600 0 16904
16906 0 493865 243230 89440 0 16905
16907 0 493957 243222 89280 0 16906
16908 0 494045 243210 89120 0 16907
16909 0 494099 243170 89080 0 16908
16910 5 494101 243234 89000 0 16909
16911 0 494065 243448 88960 0 16910
16912 0 494117 243624 88920 0 16911
16913 0 494079 243678 88840 0 16912
16914 6 494211 243736 88720 0 16913
16915 0 393075 138943 189600 0 11730
16916 0 392903 139153 189560 0 16915
16917 5 392975 139085 189480 0 16916
16918 0 393095 138901 189400 0 16917
16919 0 393103 138857 189360 0 16918
16920 0 393111 138813 189320 0 16919
16921 5 393175 138581 189280 0 16920
16922 0 393183 138573 189160 0 16921
16923 0 393131 138571 189080 0 16922
16924 0 393131 138539 189000 0 16923
16925 0 393123 138547 188920 0 16924
16926 0 392867 138467 188840 0 16925
16927 0 392679 138363 188800 0 16926
16928 0 392683 138313 188720 0 16927
16929 0 392715 138305 188640 0 16928
16930 0 392715 138321 188560 0 16929
16931 6 392715 138321 188520 0 16930
16932 0 370452 158828 195960 0 14674
16933 0 370556 158792 195880 0 16932
16934 0 370678 158720 195800 0 16933
16935 0 370862 158464 195680 0 16934
16936 0 370978 158104 195560 0 16935
16937 0 371032 157808 195480 0 16936
16938 0 371016 157680 195440 0 16937
16939 0 371100 157568 195360 0 16938
16940 0 371196 157372 195320 0 16939
16941 0 371160 157284 195280 0 16940
16942 0 371044 157112 195200 0 16941
16943 0 371062 156908 195080 0 16942
16944 0 370990 156812 194920 0 16943
16945 0 370930 156800 194800 0 16944
16946 0 370738 156824 194680 0 16945
16947 0 370698 156824 194600 0 16946
16948 6 370702 156808 194480 0 16947
16949 0 406449 150006 187600 0 3497
16950 0 406547 150036 187520 0 16949
16951 5 406617 149937 187440 0 16950
16952 0 406647 150027 187440 0 16951
16953 0 406771 150133 187440 0 16952
16954 0 406839 150175 187400 0 16953
16955 0 406917 150161 187360 0 16954
16956 0 407019 150127 187280 0 16955
16957 0 407087 150057 187240 0 16956
16958 0 407127 150005 187200 0 16957
16959 0 407357 149895 187200 0 16958
16960 0 407378 149891 187160 0 16959
16961 0 407399 149887 187120 0 16960
16962 5 407557 149865 187040 0 16961
16963 0 407801 149802 187040 0 16962
16964 0 407804 149803 187080 0 16963
16965 6 407807 149804 187120 0 16964
16966 0 378186 165565 192480 0 10975
16967 0 378210 165581 192360 0 16966
16968 0 378178 165673 192240 0 16967
16969 0 378238 165817 192120 0 16968
16970 0 378218 165889 192000 0 16969
16971 0 378170 165953 191920 0 16970
16972 0 378046 165993 191840 0 16971
16973 0 377906 166013 191720 0 16972
16974 0 377518 166025 191680 0 16973
16975 5 377190 166297 191600 0 16974
16976 0 376914 166289 191640 0 16975
16977 0 376698 166281 191560 0 16976
16978 0 376630 166401 191520 0 16977
16979 0 376626 166465 191440 0 16978
16980 0 376542 166501 191320 0 16979
16981 0 376378 166585 191280 0 16980
16982 6 376322 166593 191160 0 16981
16983 0 386058 153557 186880 0 7718
16984 0 386057 153609 186960 0 16983
16985 0 385997 153593 187040 0 16984
16986 0 386004 153565 187120 0 16985
16987 0 385996 153480 187200 0 16986
16988 0 385934 153468 187320 0 16987
16989 0 385857 153472 187440 0 16988
16990 0 385830 153514 187520 0 16989
16991 0 385789 153471 187600 0 16990
16992 0 385705 153437 187720 0 16991
16993 0 385655 153457 187840 0 16992
16994 0 385605 153542 188000 0 16993
16995 0 385514 153506 188120 0 16994
16996 0 385470 153409 188240 0 16995
16997 0 385413 153383 188320 0 16996
16998 0 385406 153394 188400 0 16997
16999 6 385414 153352 188440 0 16998
17000 0 382935 159841 188480 0 6531
17001 0 382752 159834 188360 0 17000
17002 0 382454 159766 188280 0 17001
17003 5 382338 159638 188200 0 17002
17004 5 382337 159440 188160 0 17003
17005 0 382026 159454 188200 0 17004
17006 0 381895 159506 188320 0 17005
17007 0 381766 159618 188280 0 17006
17008 0 381690 159610 188200 0 17007
17009 0 381433 159532 188160 0 17008
17010 0 380976 159556 188160 0 17009
17011 0 380641 159676 188160 0 17010
17012 0 380406 159686 188280 0 17011
17013 0 380076 159711 188360 0 17012
17014 0 379702 159762 188320 0 17013
17015 0 379579 159822 188280 0 17014
17016 6 379515 159790 188200 0 17015
17017 0 397775 143756 183040 0 5686
17018 5 397631 143720 183120 0 17017
17019 0 397243 143904 183160 0 17018
17020 0 397091 144092 183200 0 17019
17021 0 396899 144184 183280 0 17020
17022 0 396843 144250 183320 0 17021
17023 0 396827 144308 183360 0 17022
17024 0 396899 144440 183480 0 17023
17025 0 396939 144568 183600 0 17024
17026 0 396927 144690 183720 0 17025
17027 0 396847 144986 183800 0 17026
17028 0 396819 145100 183880 0 17027
17029 0 396811 145284 184000 0 17028
17030 0 396879 145382 184120 0 17029
17031 0 396891 145546 184280 0 17030
17032 0 396907 145644 184320 0 17031
17033 6 396955 145726 184360 0 17032
17034 0 401360 156037 184200 0 11215
17035 0 401248 156121 184280 0 17034
17036 0 401224 156325 184400 0 17035
17037 0 401180 156405 184520 0 17036
17038 0 400984 156577 184720 0 17037
17039 0 400768 156685 184840 0 17038
17040 0 400508 156813 185000 0 17039
17041 0 400164 156721 185120 0 17040
17042 5 399896 156801 185160 0 17041
17043 0 399918 156819 185200 0 17042
17044 0 399940 156837 185240 0 17043
17045 0 400016 156905 185320 0 17044
17046 0 399956 156993 185440 0 17045
17047 0 399832 156925 185520 0 17046
17048 0 399792 157013 185600 0 17047
17049 0 399772 157057 185640 0 17048
17050 6 399704 157197 185720 0 17049
17051 0 404785 148380 178640 0 4414
17052 0 404757 148500 178760 0 17051
17053 0 404785 148660 178880 0 17052
17054 0 404861 148676 179000 0 17053
17055 0 405009 148712 179080 0 17054
17056 0 404993 148824 179160 0 17055
17057 0 404877 148952 179280 0 17056
17058 0 404857 149132 179360 0 17057
17059 0 404817 149408 179480 0 17058
17060 0 404841 149388 179560 0 17059
17061 0 404897 149440 179640 0 17060
17062 0 405009 149476 179720 0 17061
17063 0 405193 149528 179800 0 17062
17064 0 405389 149516 179920 0 17063
17065 5 405561 149512 180040 0 17064
17066 0 405965 149608 180080 0 17065
17067 6 406385 149844 180120 0 17066
17068 0 463421 245682 65120 91 3919
17069 0 463361 246150 65200 163 17068
17070 0 463225 246406 65320 128 17069
17071 0 463341 246498 65480 60 17070
17072 0 463261 246670 65600 60 17071
17073 0 462973 247078 65640 71 17072
17074 0 462425 247510 65600 75 17073
17075 0 461941 247742 65560 40 17074
17076 0 461597 247902 65480 60 17075
17077 0 461341 248126 65440 81 17076
17078 0 460785 248666 65480 60 17077
17079 0 460513 248874 65560 45 17078
17080 0 460437 248986 65600 64 17079
17081 0 460405 249058 65720 64 17080
17082 0 460323 249170 65760 64 17081
17083 0 460241 249282 65800 71 17082
17084 6 460189 249534 65880 32 17083
17085 0 462700 262598 75400 164 12978
17086 0 462492 262411 75480 40 17085
17087 0 462367 262273 75520 40 17086
17088 0 462379 262025 75520 51 17087
17089 0 462464 261856 75560 51 17088
17090 0 462525 261693 75680 32 17089
17091 0 462451 261614 75800 51 17090
17092 0 462468 261539 75960 51 17091
17093 0 462475 261433 76120 51 17092
17094 0 462620 261246 76280 81 17093
17095 5 462667 261278 76320 81 17094
17096 0 462656 261198 76400 40 17095
17097 0 462671 260977 76520 60 17096
17098 0 462767 260867 76600 32 17097
17099 0 462858 260821 76720 32 17098
17100 0 462903 260863 76880 32 17099
17101 6 462989 260875 77080 32 17100
17102 0 473026 259543 72160 51 4883
17103 0 472909 259415 72240 51 17102
17104 0 472785 259218 72200 71 17103
17105 0 472752 259108 72080 71 17104
17106 0 472747 258988 71920 64 17105
17107 0 472914 258865 71760 45 17106
17108 0 473132 258682 71640 75 17107
17109 0 473219 258663 71440 45 17108
17110 0 473165 258640 71240 45 17109
17111 0 473136 258650 71040 64 17110
17112 0 473113 258754 70840 60 17111
17113 5 473071 258965 70640 86 17112
17114 0 472970 259115 70760 86 17113
17115 0 472820 259197 70840 90 17114
17116 0 472622 259269 70960 71 17115
17117 0 472691 259391 71000 71 17116
17118 6 472666 259478 71040 32 17117
17119 0 471693 237158 85600 102 9774
17120 0 471477 237201 85560 102 17119
17121 0 470926 237365 85600 0 17120
17122 0 470689 237477 85640 0 17121
17123 0 470611 237510 85720 0 17122
17124 0 470544 237593 85880 0 17123
17125 0 470343 237767 86000 0 17124
17126 0 470241 237929 86080 0 17125
17127 0 469961 238143 86120 0 17126
17128 0 469702 238281 86040 0 17127
17129 0 469392 238517 85880 0 17128
17130 0 469262 238642 85840 0 17129
17131 5 469275 238779 85720 0 17130
17132 0 469163 239017 85760 0 17131
17133 0 468918 239373 85720 0 17132
17134 0 468776 239450 85800 0 17133
17135 6 468682 239525 85880 0 17134
17136 0 429627 123283 134000 0 1257
17137 0 429627 123283 133920 0 17136
17138 0 429627 123303 133880 0 17137
17139 0 429627 123328 133760 0 17138
17140 0 429629 123312 133640 0 17139
17141 0 429685 123162 133560 0 17140
17142 0 429805 123150 133480 0 17141
17143 0 429831 123218 133360 0 17142
17144 5 429915 123292 133280 0 17143
17145 0 430197 123274 133280 0 17144
17146 0 430381 123300 133200 0 17145
17147 0 430477 123358 133080 0 17146
17148 0 430469 123364 133040 0 17147
17149 0 430535 123355 132960 0 17148
17150 0 430495 123321 132880 0 17149
17151 6 430439 123279 132800 0 17150
17152 0 386707 139025 189600 0 5794
17153 0 386823 138977 189480 0 17152
17154 0 386883 138903 189360 0 17153
17155 0 386931 138779 189280 0 17154
17156 0 386919 138615 189200 0 17155
17157 0 386843 138527 189080 0 17156
17158 0 386783 138423 188960 0 17157
17159 0 386739 138407 188920 0 17158
17160 0 386707 138350 188880 0 17159
17161 0 386689 138234 188880 0 17160
17162 0 386715 138190 188840 0 17161
17163 0 386803 138112 188720 0 17162
17164 0 386783 138066 188640 0 17163
17165 0 386625 138002 188640 0 17164
17166 0 386563 137988 188560 0 17165
17167 6 386631 138012 188480 0 17166
17168 0 393582 151888 191840 0 13337
17169 0 393622 152052 191880 0 17168
17170 0 393602 152064 192000 0 17169
17171 0 393570 152096 192160 0 17170
17172 0 393546 152084 192240 0 17171
17173 0 393506 151972 192360 0 17172
17174 0 393510 152008 192480 0 17173
17175 0 393478 152016 192600 0 17174
17176 0 393262 151932 192720 0 17175
17177 0 393122 151864 192800 0 17176
17178 0 393006 151840 192920 0 17177
17179 0 392914 151864 193040 0 17178
17180 0 392822 151912 193120 0 17179
17181 0 392774 151956 193240 0 17180
17182 0 392726 151936 193320 0 17181
17183 6 392690 151932 193400 0 17182
17184 5 388132 150452 167720 0 12238
17185 0 388134 150464 167640 0 17184
17186 5 388161 150478 167440 0 17185
17187 0 388203 150501 167360 0 17186
17188 0 388671 149877 167320 0 17187
17189 0 388747 149693 167200 0 17188
17190 0 388727 149657 167120 0 17189
17191 0 388715 149673 166960 0 17190
17192 5 388851 149581 166880 0 17191
17193 0 388871 149825 166840 0 17192
17194 0 388927 149957 166720 0 17193
17195 0 388935 150073 166600 0 17194
17196 0 388967 150137 166480 0 17195
17197 0 388959 150181 166320 0 17196
17198 0 388977 150135 166280 0 17197
17199 6 389113 150311 166200 0 17198
17200 0 399973 139228 166480 0 986
17201 0 400103 139353 166560 0 17200
17202 0 399878 139076 166720 0 17201
17203 0 399829 138956 166800 0 17202
17204 0 399783 138931 166880 0 17203
17205 0 399716 138837 167000 0 17204
17206 0 399650 138782 167040 0 17205
17207 5 399913 138298 167080 0 17206
17208 0 400078 138176 167040 0 17207
17209 0 400266 138310 166880 0 17208
17210 0 400337 138400 166760 0 17209
17211 0 400192 138439 166600 0 17210
17212 0 400249 138291 166440 0 17211
17213 0 400271 138141 166320 0 17212
17214 0 400283 138188 166280 0 17213
17215 6 400317 138216 166200 0 17214
17216 0 399321 143783 181000 0 10585
17217 0 399369 143779 181120 0 17216
17218 0 399477 143707 181200 0 17217
17219 0 399475 143807 181280 0 17218
17220 0 399671 143667 181360 0 17219
17221 0 399727 143547 181320 0 17220
17222 0 399985 143251 181240 0 17221
17223 0 400137 143235 181280 0 17222
17224 0 400193 143263 181360 0 17223
17225 0 400309 143247 181480 0 17224
17226 0 400449 143247 181640 0 17225
17227 0 400613 143063 181800 0 17226
17228 0 400875 142859 181960 0 17227
17229 0 400973 142863 182000 0 17228
17230 0 401033 143399 182040 0 17229
17231 6 401315 142899 182080 0 17230
17232 0 402841 150651 182440 0 3433
17233 0 402743 150743 182480 0 17232
17234 0 402563 150789 182520 0 17233
17235 0 402295 150739 182600 0 17234
17236 0 402071 150779 182680 0 17235
17237 0 402015 150843 182800 0 17236
17238 0 402007 150845 182840 0 17237
17239 0 401999 150847 182880 0 17238
17240 0 401883 150899 182960 0 17239
17241 0 401771 150897 183040 0 17240
17242 0 401727 150925 183120 0 17241
17243 0 401691 150941 183200 0 17242
17244 0 401651 151037 183280 0 17243
17245 0 401653 151089 183320 0 17244
17246 0 401655 151141 183360 0 17245
17247 6 401703 151163 183440 0 17246
17248 0 393926 158888 190400 0 12167
17249 5 393878 158920 190480 0 17248
17250 0 394510 159032 190480 0 17249
17251 0 394646 159024 190520 0 17250
17252 0 394934 159088 190640 0 17251
17253 0 395086 159144 190720 0 17252
17254 5 395113 159107 190800 0 17253
17255 0 395038 159200 190840 0 17254
17256 0 395046 159224 190920 0 17255
17257 0 395078 159288 191000 0 17256
17258 0 395030 159360 191080 0 17257
17259 0 395030 159560 191120 0 17258
17260 0 395038 159704 191160 0 17259
17261 0 395206 159816 191120 0 17260
17262 0 395314 159856 191080 0 17261
17263 6 395362 159864 191000 0 17262
17264 0 383892 153305 182280 0 9946
17265 0 383766 153197 182320 0 17264
17266 0 383713 153079 182400 0 17265
17267 0 383577 152855 182520 0 17266
17268 0 383391 152672 182600 0 17267
17269 0 383247 152506 182680 0 17268
17270 0 383227 152278 182720 0 17269
17271 0 383219 152174 182760 0 17270
17272 0 383023 152026 182840 0 17271
17273 5 382967 151918 182880 0 17272
17274 0 382775 151898 182920 0 17273
17275 0 382667 151882 182960 0 17274
17276 0 382599 151842 183000 0 17275
17277 0 382495 151798 183000 0 17276
17278 0 382439 151670 183000 0 17277
17279 6 382443 151590 183080 0 17278
17280 0 390864 146311 177000 0 11459
17281 0 390808 146355 176880 0 17280
17282 0 390986 146391 176760 0 17281
17283 0 391062 146391 176640 0 17282
17284 0 391089 146408 176600 0 17283
17285 0 391170 146397 176520 0 17284
17286 0 391159 146408 176440 0 17285
17287 5 391179 146454 176400 0 17286
17288 0 392016 146407 176360 0 17287
17289 0 392200 146520 176280 0 17288
17290 0 392333 146582 176200 0 17289
17291 0 392456 146600 176080 0 17290
17292 0 392317 146525 175960 0 17291
17293 0 392307 146625 175840 0 17292
17294 0 392239 146552 175720 0 17293
17295 6 392136 146534 175640 0 17294
17296 0 464361 222010 32400 168 10204
17297 0 464385 222162 32360 168 17296
17298 0 464409 222182 32240 168 17297
17299 0 464429 222238 32080 168 17298
17300 0 464469 222322 31960 0 17299
17301 0 464497 222330 31840 0 17300
17302 0 464533 222298 31800 0 17301
17303 0 464649 222290 31760 0 17302
17304 0 464657 222254 31680 0 17303
17305 0 464577 222246 31640 0 17304
17306 0 464681 222254 31600 0 17305
17307 0 464741 222314 31520 0 17306
17308 0 464837 222302 31400 0 17307
17309 0 464953 222366 31240 0 17308
17310 0 464985 222434 31080 0 17309
17311 6 465093 222574 30960 0 17310
17312 0 466677 235202 43760 120 10344
17313 0 466649 235238 43680 120 17312
17314 0 466637 235270 43600 120 17313
17315 0 466625 235302 43520 120 17314
17316 0 466657 235342 43400 120 17315
17317 0 466753 235302 43240 120 17316
17318 0 466809 235338 43120 120 17317
17319 0 466861 235378 43080 0 17318
17320 0 466891 235434 43040 0 17319
17321 0 467034 235514 42920 0 17320
17322 0 467164 235625 42840 0 17321
17323 0 467254 235731 42720 0 17322
17324 0 467384 235804 42560 0 17323
17325 0 467423 235906 42400 0 17324
17326 0 467524 236079 42240 0 17325
17327 6 467640 236123 42160 0 17326
17328 0 488749 248986 68800 80 6014
17329 0 488785 248994 68720 80 17328
17330 0 488841 248958 68640 80 17329
17331 0 488881 248942 68520 80 17330
17332 0 488885 248906 68480 80 17331
17333 0 488761 248902 68400 80 17332
17334 0 488805 248934 68320 80 17333
17335 0 488869 249038 68240 98 17334
17336 0 488949 249150 68160 98 17335
17337 0 488949 249246 68040 0 17336
17338 0 488849 249362 67880 0 17337
17339 0 488729 249366 67840 0 17338
17340 0 488669 249510 67760 0 17339
17341 0 488721 249662 67680 0 17340
17342 5 488709 249702 67640 0 17341
17343 6 488825 249702 67600 0 17342
17344 0 472253 246556 80720 96 13045
17345 0 472257 246552 80600 96 17344
17346 0 472201 246516 80520 96 17345
17347 0 472069 246560 80400 96 17346
17348 0 471885 246524 80320 101 17347
17349 0 471809 246512 80240 0 17348
17350 0 471649 246540 80120 0 17349
17351 0 471393 246544 80040 0 17350
17352 5 471295 246528 80000 0 17351
17353 0 471149 246580 80040 0 17352
17354 5 470945 246600 80080 0 17353
17355 5 470771 246586 80120 0 17354
17356 0 470667 246676 80120 0 17355
17357 0 470649 246778 80160 0 17356
17358 0 470645 246794 80200 0 17357
17359 6 470573 246810 80280 0 17358
17360 0 368299 159290 197080 0 15245
17361 0 368365 159173 196840 0 17360
17362 0 368221 159253 196720 0 17361
17363 0 367963 159371 196600 0 17362
17364 0 367911 159448 196400 0 17363
17365 0 367843 159452 196280 0 17364
17366 0 367471 159446 196120 0 17365
17367 0 367383 159430 196040 0 17366
17368 0 367327 159482 195920 0 17367
17369 0 367195 159514 195840 0 17368
17370 0 367075 159502 195720 0 17369
17371 0 367035 159470 195560 0 17370
17372 0 367051 159518 195440 0 17371
17373 0 366983 159502 195320 0 17372
17374 6 366931 159494 195240 0 17373
17375 0 375502 163088 196720 0 3782
17376 0 375573 162879 196560 0 17375
17377 0 375460 162807 196400 0 17376
17378 0 375289 162716 196280 0 17377
17379 0 375263 162635 196120 0 17378
17380 0 374956 162893 196080 0 17379
17381 0 374623 163137 196040 0 17380
17382 0 374426 163378 196080 0 17381
17383 0 374312 163508 196000 0 17382
17384 0 374036 163685 195880 0 17383
17385 0 373658 163918 195840 0 17384
17386 0 373392 164000 195800 0 17385
17387 0 373295 164043 195720 0 17386
17388 5 373159 164106 195640 0 17387
17389 6 373140 164097 195560 0 17388
17390 0 383242 149674 184280 0 7740
17391 0 383254 149597 184160 0 17390
17392 0 383400 149370 184080 0 17391
17393 0 383433 149221 183960 0 17392
17394 5 383417 149236 183920 0 17393
17395 0 383085 149852 183920 0 17394
17396 0 383041 150236 183920 0 17395
17397 0 382801 150517 183960 0 17396
17398 0 382553 150799 184040 0 17397
17399 0 382386 151072 184000 0 17398
17400 0 382233 151248 183920 0 17399
17401 0 382181 151568 183880 0 17400
17402 0 382162 151570 183800 0 17401
17403 0 382122 151587 183720 0 17402
17404 6 381938 151696 183640 0 17403
17405 0 399287 156729 193040 0 12200
17406 0 399343 156693 192920 0 17405
17407 0 399439 156673 192840 0 17406
17408 0 399539 156601 192680 0 17407
17409 0 399639 156605 192520 0 17408
17410 0 399795 156489 192400 0 17409
17411 0 399739 156549 192320 0 17410
17412 0 399787 156665 192240 0 17411
17413 0 399879 156733 192200 0 17412
17414 0 399915 156809 192160 0 17413
17415 0 399991 156801 192080 0 17414
17416 5 400067 156829 192000 0 17415
17417 0 399967 156665 191960 0 17416
17418 0 400031 156569 191920 0 17417
17419 6 400147 156517 191840 0 17418
17420 0 401878 141347 168240 0 10661
17421 0 401754 141551 168280 0 17420
17422 0 401514 141527 168360 0 17421
17423 0 401370 141519 168440 0 17422
17424 0 401302 141539 168520 0 17423
17425 0 401166 141499 168600 0 17424
17426 0 400950 141563 168640 0 17425
17427 0 400902 141755 168720 0 17426
17428 0 400918 141907 168680 0 17427
17429 0 400894 142019 168600 0 17428
17430 0 400838 141987 168520 0 17429
17431 0 400910 142099 168480 0 17430
17432 0 400846 142243 168360 0 17431
17433 0 400822 142307 168400 0 17432
17434 6 400798 142387 168520 0 17433
17435 0 399451 154505 191040 0 14555
17436 5 399511 154321 190960 0 17435
17437 0 399507 153949 190920 0 17436
17438 0 399627 153649 190880 0 17437
17439 0 399643 153561 190920 0 17438
17440 0 399663 153513 191000 0 17439
17441 0 399659 153485 191080 0 17440
17442 0 399603 153437 191200 0 17441
17443 0 399559 153253 191320 0 17442
17444 0 399639 153009 191400 0 17443
17445 0 399667 152865 191520 0 17444
17446 0 399595 152525 191640 0 17445
17447 0 399595 152437 191760 0 17446
17448 0 399539 152229 191920 0 17447
17449 6 399447 152001 192000 0 17448
17450 0 399556 138893 166360 0 986
17451 0 399453 138944 166280 0 17450
17452 0 399477 138932 166160 0 17451
17453 5 399478 138929 166120 0 17452
17454 0 399478 138926 166080 0 17453
17455 0 399492 138879 165960 0 17454
17456 0 399377 138876 165840 0 17455
17457 5 399377 138914 165800 0 17456
17458 0 399377 139028 165680 0 17457
17459 0 399225 139076 165600 0 17458
17460 0 399273 139100 165520 0 17459
17461 0 399305 139180 165360 0 17460
17462 0 399209 139140 165240 0 17461
17463 0 399233 138884 165160 0 17462
17464 6 399257 138828 165080 0 17463
17465 0 414576 139722 180120 0 6845
17466 0 414508 139586 179960 0 17465
17467 0 414508 139600 179920 0 17466
17468 0 414508 139615 179880 0 17467
17469 0 414508 139630 179840 0 17468
17470 0 414488 139646 179800 0 17469
17471 0 414368 139670 179640 0 17470
17472 0 414438 139755 179600 0 17471
17473 0 414492 139829 179400 0 17472
17474 0 414497 139796 179360 0 17473
17475 0 414506 139731 179280 0 17474
17476 0 414517 139731 179200 0 17475
17477 0 414522 139731 179160 0 17476
17478 0 414614 139644 179120 0 17477
17479 6 414799 139470 179040 0 17478
17480 0 386984 143006 177840 0 11469
17481 0 386879 143039 177760 0 17480
17482 0 386879 143032 177640 0 17481
17483 0 386911 143044 177560 0 17482
17484 0 386936 143005 177440 0 17483
17485 0 386835 142991 177360 0 17484
17486 0 386723 142903 177280 0 17485
17487 0 386832 142752 177240 0 17486
17488 0 386826 142648 177160 0 17487
17489 0 386792 142505 177080 0 17488
17490 0 386704 142115 177040 0 17489
17491 0 386411 141977 177080 0 17490
17492 0 386238 141949 177160 0 17491
17493 0 386119 141732 177120 0 17492
17494 6 386124 141686 177040 0 17493
17495 0 418156 143777 182200 0 4450
17496 0 418156 143789 182280 0 17495
17497 0 418144 143801 182400 0 17496
17498 0 418068 143789 182560 0 17497
17499 0 417848 143693 182720 0 17498
17500 5 417708 143641 182840 0 17499
17501 0 417468 143729 182880 0 17500
17502 0 417068 143817 182840 0 17501
17503 0 416872 143825 182920 0 17502
17504 0 416812 143809 183000 0 17503
17505 0 416524 143901 182920 0 17504
17506 0 416452 143901 183000 0 17505
17507 0 416236 143961 183080 0 17506
17508 0 416004 143945 183200 0 17507
17509 6 416040 144065 183360 0 17508
17510 0 398941 158112 181560 0 13926
17511 0 398949 158160 181720 0 17510
17512 0 398865 158208 181840 0 17511
17513 0 398677 158152 181960 0 17512
17514 0 398569 158312 182040 0 17513
17515 0 398441 157884 182080 0 17514
17516 0 398349 157920 182160 0 17515
17517 0 398341 157908 182240 0 17516
17518 0 398249 157780 182280 0 17517
17519 0 398249 157772 182400 0 17518
17520 0 398221 157696 182480 0 17519
17521 0 398193 157764 182600 0 17520
17522 0 398293 157884 182680 0 17521
17523 0 398313 157876 182760 0 17522
17524 6 398281 157784 182800 0 17523
17525 0 475961 237042 46200 96 2073
17526 0 476145 237078 46160 32 17525
17527 0 476257 237190 46080 60 17526
17528 0 476324 237304 46000 60 17527
17529 0 476350 237419 45880 51 17528
17530 5 476494 237442 45760 51 17529
17531 0 476610 237447 45640 71 17530
17532 0 476687 237360 45480 102 17531
17533 5 476701 237277 45320 102 17532
17534 0 477248 237248 44640 64 17533
17535 0 477312 237184 44400 51 17534
17536 0 477312 237024 44200 64 17535
17537 0 477312 236928 43960 32 17536
17538 0 477280 236800 43720 96 17537
17539 6 477248 236736 43560 51 17538
17540 0 479666 229579 48320 128 5299
17541 0 479583 229489 48480 60 17540
17542 0 479313 229377 48520 98 17541
17543 0 479063 229284 48440 91 17542
17544 5 478924 229291 48400 91 17543
17545 0 478786 229298 48360 51 17544
17546 0 478368 229197 48320 75 17545
17547 0 477969 228936 48280 81 17546
17548 0 477633 228578 48320 71 17547
17549 0 477456 228313 48160 51 17548
17550 0 477143 228139 48080 51 17549
17551 0 477030 228034 48040 51 17550
17552 5 476530 227881 48000 32 17551
17553 0 476498 227917 48040 32 17552
17554 6 476503 227967 48080 32 17553
17555 0 487537 266310 63040 98 6115
17556 0 487533 266238 63080 122 17555
17557 0 487525 266230 63120 98 17556
17558 0 487445 266208 63200 98 17557
17559 0 487357 266183 63320 98 17558
17560 0 487257 266126 63480 98 17559
17561 0 487004 266023 63600 0 17560
17562 0 486761 265850 63720 0 17561
17563 0 486740 265587 63880 0 17562
17564 0 486701 265484 63960 0 17563
17565 0 486721 265355 64040 0 17564
17566 0 486763 265183 64160 0 17565
17567 0 486666 265121 64280 0 17566
17568 0 486370 264974 64440 0 17567
17569 6 486224 264824 64400 0 17568
17570 0 481337 245406 80920 208 2692
17571 0 481191 245300 80920 208 17570
17572 0 481159 245290 80880 208 17571
17573 0 481051 245282 80800 208 17572
17574 0 480947 245258 80720 208 17573
17575 0 480701 245268 80680 0 17574
17576 0 480249 245174 80640 0 17575
17577 5 480011 245196 80600 0 17576
17578 0 479903 245252 80560 0 17577
17579 0 479763 245248 80560 0 17578
17580 0 479683 245344 80560 0 17579
17581 0 479593 245418 80520 0 17580
17582 5 479530 245426 80480 0 17581
17583 0 479467 245434 80440 0 17582
17584 6 479455 245426 80320 0 17583
17585 0 403572 135078 154240 0 8988
17586 0 403800 135478 154200 0 17585
17587 0 403922 135856 154160 0 17586
17588 0 403762 136248 154200 0 17587
17589 0 403718 136412 154080 0 17588
17590 0 403792 136558 153960 0 17589
17591 0 403844 136658 153800 0 17590
17592 5 403960 136622 153680 0 17591
17593 0 404084 136598 153640 0 17592
17594 0 404072 136574 153480 0 17593
17595 0 404148 136414 153320 0 17594
17596 0 404328 136342 153160 0 17595
17597 0 404305 136360 153040 0 17596
17598 6 404305 136360 153000 0 17597
17599 0 371863 161035 187840 0 6604
17600 0 371829 161103 187920 0 17599
17601 0 371815 161186 188000 0 17600
17602 0 371739 161254 188040 0 17601
17603 0 371673 161454 188040 0 17602
17604 5 371331 161556 188040 0 17603
17605 0 371325 161580 187840 0 17604
17606 0 371435 161614 187720 0 17605
17607 0 371597 161657 187640 0 17606
17608 0 371719 161679 187600 0 17607
17609 0 371783 161685 187560 0 17608
17610 0 371811 161679 187520 0 17609
17611 0 371873 161693 187440 0 17610
17612 6 371899 161689 187400 0 17611
17613 0 391699 136154 161720 0 8113
17614 0 391654 135883 161600 0 17613
17615 0 392028 135855 161440 0 17614
17616 0 392330 136128 161320 0 17615
17617 0 392531 136105 161240 0 17616
17618 0 392703 136027 161120 0 17617
17619 0 392937 136108 161040 0 17618
17620 0 393269 136156 160920 0 17619
17621 0 393537 136223 160840 0 17620
17622 0 393800 136283 160760 0 17621
17623 0 393852 136280 160640 0 17622
17624 0 393960 136314 160560 0 17623
17625 0 394014 136310 160440 0 17624
17626 6 394054 136328 160400 0 17625
17627 0 365373 162647 194240 0 12489
17628 0 364564 162764 194200 0 17627
17629 0 363706 162723 194240 0 17628
17630 5 363512 162771 194320 0 17629
17631 0 363475 162812 194360 0 17630
17632 0 363437 162849 194400 0 17631
17633 5 363899 162649 194560 0 17632
17634 0 363426 162932 194600 0 17633
17635 0 363354 162972 194760 0 17634
17636 0 363251 162998 194960 0 17635
17637 0 363270 163128 195080 0 17636
17638 0 363282 163214 195160 0 17637
17639 0 363248 163341 195200 0 17638
17640 6 363323 163638 195280 0 17639
17641 0 379549 157268 195240 0 13179
17642 0 379572 157400 195320 0 17641
17643 0 379540 157487 195480 0 17642
17644 0 379599 157639 195600 0 17643
17645 0 379752 157600 195680 0 17644
17646 0 379842 157615 195880 0 17645
17647 0 379809 157614 196000 0 17646
17648 0 379855 157737 196200 0 17647
17649 0 379952 157839 196400 0 17648
17650 0 379987 158036 196600 0 17649
17651 0 380108 158003 196720 0 17650
17652 5 380220 158172 196760 0 17651
17653 0 380244 158393 196640 0 17652
17654 6 380224 158435 196480 0 17653
17655 0 391746 138089 168880 0 11555
17656 0 391903 137914 168720 0 17655
17657 0 391932 137895 168560 0 17656
17658 0 391896 137953 168440 0 17657
17659 0 391869 137941 168360 0 17658
17660 0 391829 137894 168320 0 17659
17661 0 391797 137670 168280 0 17660
17662 0 391839 137552 168200 0 17661
17663 0 391837 137492 168160 0 17662
17664 0 391829 137478 168080 0 17663
17665 0 391827 137478 168040 0 17664
17666 0 391857 137516 167960 0 17665
17667 0 391909 137564 167880 0 17666
17668 6 391917 137586 167840 0 17667
17669 0 378786 163921 193600 0 10963
17670 0 378759 163578 193560 0 17669
17671 0 378692 163346 193440 0 17670
17672 0 378660 163034 193360 0 17671
17673 5 378528 162342 193320 0 17672
17674 0 378536 162222 193240 0 17673
17675 0 378464 162130 193120 0 17674
17676 0 378216 161946 193040 0 17675
17677 0 378100 161730 193000 0 17676
17678 0 378016 161614 192880 0 17677
17679 0 378016 161450 192800 0 17678
17680 0 377940 161390 192720 0 17679
17681 0 377848 161538 192720 0 17680
17682 6 377656 161546 192720 0 17681
17683 0 379834 164286 194120 0 10959
17684 0 379591 164308 194200 0 17683
17685 5 379550 164241 194320 0 17684
17686 0 379846 163369 194320 0 17685
17687 0 380230 162937 194320 0 17686
17688 0 380290 162573 194360 0 17687
17689 5 380346 162437 194400 0 17688
17690 0 380090 162141 194400 0 17689
17691 5 379914 162025 194360 0 17690
17692 0 380002 161741 194360 0 17691
17693 0 380114 161409 194360 0 17692
17694 0 380194 161397 194400 0 17693
17695 0 380206 161317 194480 0 17694
17696 6 380146 161377 194600 0 17695
17697 0 400744 146932 166440 0 8781
17698 0 400752 146965 166360 0 17697
17699 0 400772 147048 166160 0 17698
17700 0 400920 147036 166040 0 17699
17701 0 401272 146888 166000 0 17700
17702 0 401800 147004 165920 0 17701
17703 0 401892 147072 165840 0 17702
17704 5 401968 147072 165760 0 17703
17705 0 402232 146744 165800 0 17704
17706 0 402308 146540 165840 0 17705
17707 0 402604 146336 165840 0 17706
17708 0 402556 146172 165880 0 17707
17709 0 402536 146080 165920 0 17708
17710 6 402762 145878 166040 0 17709
17711 0 385730 169407 192920 0 8453
17712 0 385638 169547 193040 0 17711
17713 0 385798 169463 193120 0 17712
17714 0 385742 169409 193160 0 17713
17715 0 385686 169355 193200 0 17714
17716 0 385558 169227 193280 0 17715
17717 5 385618 169123 193400 0 17716
17718 0 385830 169220 193520 0 17717
17719 0 385732 169253 193600 0 17718
17720 0 385774 169191 193680 0 17719
17721 0 385778 169203 193800 0 17720
17722 0 385754 169143 193920 0 17721
17723 0 385778 169123 194040 0 17722
17724 6 385498 169371 194120 0 17723
17725 0 403169 149715 182280 0 3430
17726 0 403279 149637 182280 0 17725
17727 0 403309 149635 182240 0 17726
17728 0 403361 149597 182160 0 17727
17729 0 403461 149489 182120 0 17728
17730 0 403569 149453 182120 0 17729
17731 0 403625 149441 182080 0 17730
17732 0 403681 149605 182040 0 17731
17733 0 403733 149421 182000 0 17732
17734 0 403833 149445 181960 0 17733
17735 0 403833 149429 181840 0 17734
17736 0 403833 149429 181760 0 17735
17737 0 403861 149429 181720 0 17736
17738 6 403889 149429 181680 0 17737
17739 0 391125 151139 175480 0 12823
17740 0 390857 151114 175440 0 17739
17741 0 390764 151138 175360 0 17740
17742 0 390652 151175 175320 0 17741
17743 0 390597 151209 175280 0 17742
17744 0 390571 151192 175160 0 17743
17745 0 390479 151216 175040 0 17744
17746 0 390420 151284 174920 0 17745
17747 0 390392 151309 174840 0 17746
17748 0 390380 151321 174800 0 17747
17749 0 390287 151278 174720 0 17748
17750 0 390095 151201 174600 0 17749
17751 0 390065 151184 174440 0 17750
17752 6 390123 151145 174400 0 17751
17753 0 401820 154961 183000 0 11203
17754 0 401788 154889 182880 0 17753
17755 0 401620 154837 182800 0 17754
17756 0 401420 154789 182720 0 17755
17757 0 401064 154789 182600 0 17756
17758 5 400220 154617 182600 0 17757
17759 0 400096 154461 182560 0 17758
17760 0 400072 154477 182440 0 17759
17761 5 400192 154501 182360 0 17760
17762 0 400752 154161 182360 0 17761
17763 0 400868 154169 182320 0 17762
17764 0 400936 154241 182200 0 17763
17765 0 400964 154345 182080 0 17764
17766 6 401048 154721 182040 0 17765
17767 0 405638 147375 179360 0 4421
17768 0 405442 147283 179440 0 17767
17769 0 405462 147219 179560 0 17768
17770 0 405526 147203 179600 0 17769
17771 0 405358 147141 179680 0 17770
17772 0 405426 147153 179800 0 17771
17773 0 405522 147201 179880 0 17772
17774 0 405658 147209 180000 0 17773
17775 0 405770 147197 180080 0 17774
17776 0 405902 147305 180120 0 17775
17777 0 406072 147478 180240 0 17776
17778 0 406096 147723 180320 0 17777
17779 0 406129 147526 180360 0 17778
17780 6 406196 147499 180440 0 17779
17781 0 391631 149449 177960 0 8334
17782 0 391619 149273 178040 0 17781
17783 0 391631 149173 178200 0 17782
17784 0 391771 149049 178320 0 17783
17785 0 391755 148937 178480 0 17784
17786 0 391715 149013 178640 0 17785
17787 0 391719 148981 178760 0 17786
17788 0 391729 148973 178800 0 17787
17789 0 391695 148989 178840 0 17788
17790 0 391683 148997 178920 0 17789
17791 0 391711 148961 179040 0 17790
17792 0 391637 148917 179120 0 17791
17793 0 391569 148921 179240 0 17792
17794 6 391621 148953 179320 0 17793
17795 0 557136 255578 75120 0 1680
17796 0 556864 255740 74920 0 17795
17797 0 556749 255835 74840 0 17796
17798 0 556527 256104 74720 0 17797
17799 5 556355 256425 74520 0 17798
17800 0 556403 256537 74480 0 17799
17801 0 556550 256677 74360 0 17800
17802 0 556651 256849 74320 0 17801
17803 0 556793 257030 74200 0 17802
17804 0 556949 257292 74000 0 17803
17805 0 557138 257504 73760 0 17804
17806 0 557215 257836 73560 0 17805
17807 0 557278 258073 73400 0 17806
17808 6 557196 258186 73320 0 17807
17809 0 576154 249868 57360 0 7365
17810 0 576102 249788 57280 0 17809
17811 0 576151 249832 57160 0 17810
17812 0 576025 249724 57120 0 17811
17813 0 575928 249689 57080 0 17812
17814 0 575841 249657 56960 0 17813
17815 0 575813 249637 56880 0 17814
17816 0 575844 249657 56760 0 17815
17817 0 575938 249650 56600 0 17816
17818 0 576043 249605 56440 0 17817
17819 0 576046 249508 56240 0 17818
17820 0 575904 249445 56080 0 17819
17821 0 575869 249490 56000 0 17820
17822 6 575816 249515 55920 0 17821
17823 5 466640 253623 81520 156 10839
17824 0 466697 253582 81560 156 17823
17825 0 466785 253578 81640 156 17824
17826 5 466961 253518 81760 156 17825
17827 0 467477 253498 81760 32 17826
17828 0 467537 253486 81800 32 17827
17829 0 467597 253474 81840 32 17828
17830 0 467725 253388 81920 0 17829
17831 0 467779 253318 82000 0 17830
17832 0 467841 253266 82120 0 17831
17833 0 467921 253216 82240 0 17832
17834 0 468083 253192 82320 0 17833
17835 0 468277 253124 82400 0 17834
17836 6 468475 253150 82400 0 17835
17837 0 498688 249216 90600 120 2302
17838 0 498688 248960 90600 86 17837
17839 0 498688 248704 90520 172 17838
17840 0 498880 248512 90480 206 17839
17841 0 499072 248352 90440 240 17840
17842 0 499296 248224 90440 240 17841
17843 0 499552 248160 90480 230 17842
17844 0 499808 248160 90520 200 17843
17845 0 500064 248128 90520 189 17844
17846 0 500288 248032 90640 104 17845
17847 0 500512 247904 90760 80 17846
17848 0 500704 247712 90840 160 17847
17849 0 500896 247520 90880 200 17848
17850 6 501024 247264 90920 240 17849
17851 0 409120 133129 152680 0 1069
17852 0 409336 133221 152560 0 17851
17853 0 409409 133247 152440 0 17852
17854 0 409524 133144 152280 0 17853
17855 0 409654 133166 152240 0 17854
17856 0 409773 133184 152200 0 17855
17857 5 409874 133219 152160 0 17856
17858 0 409959 133250 152120 0 17857
17859 0 410060 133266 151920 0 17858
17860 0 410302 133316 151720 0 17859
17861 0 410159 133290 151520 0 17860
17862 0 409922 133257 151360 0 17861
17863 6 409825 133174 151280 0 17862
17864 0 394004 128873 169720 0 8925
17865 0 393600 128887 169840 0 17864
17866 0 393263 128920 170000 0 17865
17867 5 393039 128727 170040 0 17866
17868 0 392625 128600 170000 0 17867
17869 0 392449 128543 169760 0 17868
17870 0 392256 128344 169680 0 17869
17871 0 392063 128133 169520 0 17870
17872 0 391941 128030 169400 0 17871
17873 0 391790 127963 169280 0 17872
17874 0 391665 127989 169160 0 17873
17875 0 391745 127990 169000 0 17874
17876 6 391822 127995 168880 0 17875
17877 0 388007 140527 191520 0 5771
17878 0 388107 140467 191440 0 17877
17879 0 388307 140305 191400 0 17878
17880 0 388371 140169 191360 0 17879
17881 0 388559 140069 191320 0 17880
17882 0 388831 139949 191280 0 17881
17883 0 389167 139937 191240 0 17882
17884 0 389603 140069 191240 0 17883
17885 0 389739 140049 191280 0 17884
17886 0 389999 140005 191280 0 17885
17887 0 390259 139889 191280 0 17886
17888 0 390335 139865 191160 0 17887
17889 6 390355 139865 191080 0 17888
17890 0 379779 155020 198760 0 13201
17891 0 379919 155163 198920 0 17890
17892 0 380063 155172 199040 0 17891
17893 0 380128 155263 199200 0 17892
17894 0 380166 155328 199360 0 17893
17895 0 380169 155416 199560 0 17894
17896 0 380067 155458 199760 0 17895
17897 0 379959 155550 199920 0 17896
17898 0 379749 155751 200000 0 17897
17899 0 379569 155771 200000 0 17898
17900 0 379773 155881 200080 0 17899
17901 0 379897 156065 200160 0 17900
17902 6 379913 156162 200200 0 17901
17903 0 397036 157938 198680 0 8297
17904 5 396248 157034 198680 0 17903
17905 0 396096 156728 198600 0 17904
17906 5 396056 156292 198560 0 17905
17907 0 395856 155642 198560 0 17906
17908 0 395628 155462 198560 0 17907
17909 0 395604 155274 198560 0 17908
17910 0 395588 155178 198680 0 17909
17911 0 395652 155085 198720 0 17910
17912 0 395716 154992 198760 0 17911
17913 0 395752 154940 198800 0 17912
17914 0 395768 154928 198840 0 17913
17915 6 395784 154916 198880 0 17914
17916 0 392650 160448 199080 0 9859
17917 0 392530 160372 199160 0 17916
17918 0 392294 160360 199360 0 17917
17919 0 392234 160376 199480 0 17918
17920 0 392278 160364 199600 0 17919
17921 0 392186 160312 199640 0 17920
17922 0 392106 160260 199800 0 17921
17923 0 392062 160288 199960 0 17922
17924 0 392050 160320 200000 0 17923
17925 0 392114 160436 200040 0 17924
17926 0 392150 160508 200080 0 17925
17927 0 392282 160632 200160 0 17926
17928 6 392526 160800 200320 0 17927
17929 0 391084 137444 162040 0 8110
17930 0 390900 137464 162120 0 17929
17931 0 390708 137544 162200 0 17930
17932 0 390476 137588 162320 0 17931
17933 0 390318 137604 162440 0 17932
17934 0 390312 137644 162480 0 17933
17935 0 390256 137640 162520 0 17934
17936 0 390488 137584 162560 0 17935
17937 0 390232 137708 162600 0 17936
17938 0 390088 137812 162680 0 17937
17939 0 389934 137912 162800 0 17938
17940 0 389890 137980 162960 0 17939
17941 6 389798 137992 163040 0 17940
17942 0 405911 150747 187080 0 3488
17943 0 405961 150789 187120 0 17942
17944 0 406045 150915 187240 0 17943
17945 0 406057 150973 187320 0 17944
17946 0 406053 151001 187360 0 17945
17947 5 406061 151021 187400 0 17946
17948 0 405961 151161 187400 0 17947
17949 0 405941 151261 187440 0 17948
17950 0 405965 151309 187440 0 17949
17951 0 405989 151385 187480 0 17950
17952 0 405971 151448 187560 0 17951
17953 0 405955 151432 187680 0 17952
17954 6 405945 151422 187720 0 17953
17955 0 375115 159483 188960 0 6572
17956 0 374879 159443 188920 0 17955
17957 0 374575 159555 188920 0 17956
17958 0 374467 159579 188960 0 17957
17959 0 374399 159591 189040 0 17958
17960 0 374121 159454 189040 0 17959
17961 0 373971 159486 189080 0 17960
17962 0 373851 159530 189160 0 17961
17963 0 373851 159547 189240 0 17962
17964 0 373853 159533 189280 0 17963
17965 0 373853 159533 189320 0 17964
17966 0 373837 159535 189360 0 17965
17967 6 373821 159537 189400 0 17966
17968 0 388066 162224 197160 0 9834
17969 0 388322 162236 197120 0 17968
17970 0 388562 162280 197080 0 17969
17971 0 388894 162384 197040 0 17970
17972 0 388990 162320 196960 0 17971
17973 0 389074 162336 196920 0 17972
17974 5 389386 162508 196960 0 17973
17975 0 389438 162828 197000 0 17974
17976 0 389406 162988 197080 0 17975
17977 0 389458 163064 197160 0 17976
17978 0 389618 163292 197200 0 17977
17979 0 389754 163748 197240 0 17978
17980 6 389834 163908 197280 0 17979
17981 0 403987 140998 187120 0 8683
17982 0 403875 140946 187200 0 17981
17983 0 403819 140834 187280 0 17982
17984 0 403807 140784 187360 0 17983
17985 0 403867 140776 187480 0 17984
17986 0 404011 140612 187560 0 17985
17987 0 404151 140606 187640 0 17986
17988 0 403991 140414 187720 0 17987
17989 0 404031 140162 187840 0 17988
17990 0 403955 140126 187960 0 17989
17991 0 403831 140102 188040 0 17990
17992 0 403739 140030 188160 0 17991
17993 6 403735 140022 188240 0 17992
17994 0 394668 141714 167880 0 11537
17995 0 394627 141578 167800 0 17994
17996 0 394603 141546 167720 0 17995
17997 0 394631 141306 167480 0 17996
17998 0 394719 141298 167400 0 17997
17999 0 394775 141326 167320 0 17998
18000 0 394751 141306 167200 0 17999
18001 0 394691 141282 167080 0 18000
18002 0 394671 141366 166920 0 18001
18003 0 394739 141334 166800 0 18002
18004 0 394767 141330 166680 0 18003
18005 0 394723 141390 166560 0 18004
18006 6 394735 141346 166440 0 18005
18007 0 384316 154628 183000 0 9953
18008 0 384134 154874 183120 0 18007
18009 0 383898 154930 183200 0 18008
18010 0 383702 155074 183320 0 18009
18011 0 383506 155214 183360 0 18010
18012 0 383382 155390 183320 0 18011
18013 0 383350 155526 183240 0 18012
18014 0 383178 155610 183200 0 18013
18015 0 382938 155806 183120 0 18014
18016 0 382878 155894 183040 0 18015
18017 0 382870 155966 182960 0 18016
18018 0 382870 156030 182880 0 18017
18019 6 382826 156018 182840 0 18018
18020 0 390784 148234 181440 0 12655
18021 0 390748 148118 181360 0 18020
18022 0 390944 147974 181280 0 18021
18023 0 391124 147810 181200 0 18022
18024 0 391152 147782 181160 0 18023
18025 0 391152 147782 181080 0 18024
18026 0 391152 147794 181000 0 18025
18027 0 391124 147790 180920 0 18026
18028 0 391156 147670 180840 0 18027
18029 0 391250 147472 180760 0 18028
18030 0 391274 147452 180680 0 18029
18031 0 391250 147380 180600 0 18030
18032 6 391280 147330 180520 0 18031
18033 0 396687 165939 192840 0 16533
18034 0 396807 165843 192720 0 18033
18035 0 397111 165763 192600 0 18034
18036 0 397261 165727 192520 0 18035
18037 0 397445 165591 192360 0 18036
18038 0 397557 165523 192160 0 18037
18039 0 397657 165411 192000 0 18038
18040 0 397745 165315 191960 0 18039
18041 0 397813 165231 191840 0 18040
18042 0 397861 165183 191720 0 18041
18043 0 397967 165063 191560 0 18042
18044 0 398003 165023 191440 0 18043
18045 6 397839 165063 191360 0 18044
18046 0 384947 149695 171640 0 8381
18047 0 384771 149529 171560 0 18046
18048 0 384596 149296 171440 0 18047
18049 0 384333 148961 171400 0 18048
18050 5 384577 148456 171440 0 18049
18051 0 384622 148463 171400 0 18050
18052 0 384712 148476 171320 0 18051
18053 0 384908 148408 171200 0 18052
18054 0 384931 148387 171160 0 18053
18055 0 384884 148470 171000 0 18054
18056 0 385172 148281 170960 0 18055
18057 0 385312 148239 170920 0 18056
18058 6 385464 148163 170880 0 18057
18059 0 393205 161397 189640 0 6209
18060 0 393020 161572 189680 0 18059
18061 0 393132 161748 189800 0 18060
18062 0 393115 161815 189880 0 18061
18063 0 393011 161920 189960 0 18062
18064 0 392948 162081 190040 0 18063
18065 0 392868 162154 190160 0 18064
18066 0 392792 162192 190240 0 18065
18067 0 392732 162284 190320 0 18066
18068 0 392568 162440 190440 0 18067
18069 0 392476 162604 190560 0 18068
18070 0 392600 162576 190680 0 18069
18071 6 392624 162584 190720 0 18070
18072 0 414713 144301 181480 0 4444
18073 0 414847 144217 181360 0 18072
18074 0 414963 144231 181320 0 18073
18075 0 415146 143999 181200 0 18074
18076 0 415144 143964 180920 0 18075
18077 0 415128 143914 180840 0 18076
18078 0 415203 143809 180760 0 18077
18079 0 415214 143733 180640 0 18078
18080 0 415211 143691 180560 0 18079
18081 0 415303 143655 180480 0 18080
18082 0 415522 143574 180320 0 18081
18083 0 415463 143620 180240 0 18082
18084 6 415452 143589 180200 0 18083
18085 0 390748 145298 177160 0 16653
18086 0 390834 145182 177280 0 18085
18087 0 391002 145034 177440 0 18086
18088 0 391242 144750 177440 0 18087
18089 0 391416 144462 177560 0 18088
18090 5 391576 144398 177680 0 18089
18091 0 391804 144386 177640 0 18090
18092 0 391840 144326 177720 0 18091
18093 0 391896 144182 177880 0 18092
18094 0 391974 143950 178000 0 18093
18095 0 392190 143810 178000 0 18094
18096 5 392250 143690 178080 0 18095
18097 6 392268 143680 178120 0 18096
18098 0 412414 143028 179320 0 6829
18099 0 412510 142968 179480 0 18098
18100 0 412526 142944 179560 0 18099
18101 0 412548 142838 179720 0 18100
18102 0 412525 142865 179760 0 18101
18103 0 412456 142946 179880 0 18102
18104 0 412330 142949 180040 0 18103
18105 0 412384 142983 180080 0 18104
18106 0 412460 143163 180120 0 18105
18107 0 412472 143183 180200 0 18106
18108 0 412324 143107 180240 0 18107
18109 0 412096 143043 180280 0 18108
18110 6 411968 143095 180360 0 18109
18111 0 462609 264371 65040 40 4959
18112 0 462475 264494 64960 124 18111
18113 0 462488 264582 64920 124 18112
18114 0 462460 264641 64840 124 18113
18115 0 462456 264682 64800 124 18114
18116 0 462398 264736 64760 124 18115
18117 0 462334 264824 64720 124 18116
18118 0 462290 264888 64680 0 18117
18119 0 462062 265004 64600 0 18118
18120 0 462054 265148 64560 0 18119
18121 0 462086 265212 64480 0 18120
18122 0 462094 265372 64400 0 18121
18123 6 462086 265508 64320 0 18122
18124 0 487833 249234 70320 0 15191
18125 0 487693 249218 70240 0 18124
18126 0 487525 249194 70160 0 18125
18127 0 487365 249194 70120 0 18126
18128 0 487249 249206 70080 0 18127
18129 0 487093 249158 70120 0 18128
18130 0 486985 249158 70200 0 18129
18131 0 486859 249148 70240 0 18130
18132 0 486713 249074 70280 0 18131
18133 0 486665 249104 70360 0 18132
18134 0 486597 249106 70440 0 18133
18135 0 486485 249096 70520 0 18134
18136 6 486393 249054 70480 0 18135
18137 0 394821 158727 201640 0 9881
18138 0 394729 158799 201760 0 18137
18139 0 394689 158843 201960 0 18138
18140 0 394649 158919 202160 0 18139
18141 5 394657 158931 202320 0 18140
18142 0 394625 159011 202560 0 18141
18143 0 394643 159044 202720 0 18142
18144 0 394641 159083 202760 0 18143
18145 0 394453 159059 202920 0 18144
18146 0 394349 159195 203040 0 18145
18147 0 394249 159399 203080 0 18146
18148 6 394277 159591 203120 0 18147
18149 0 377932 165664 192720 0 10973
18150 0 377776 165875 192800 0 18149
18151 5 377648 166052 192920 0 18150
18152 0 377670 166050 193040 0 18151
18153 0 377951 166163 193120 0 18152
18154 0 378037 166267 193240 0 18153
18155 0 378005 166414 193400 0 18154
18156 5 377952 166499 193560 0 18155
18157 0 377793 166595 193600 0 18156
18158 0 377652 166742 193760 0 18157
18159 0 377571 166891 193880 0 18158
18160 6 377491 166891 194000 0 18159
18161 0 381402 173715 191480 0 8476
18162 5 381864 173881 191520 0 18161
18163 0 381964 173881 191480 0 18162
18164 0 382120 173917 191400 0 18163
18165 0 382304 173865 191280 0 18164
18166 0 382412 173833 191240 0 18165
18167 0 382708 173833 191160 0 18166
18168 0 382932 173793 191040 0 18167
18169 0 383116 173801 190920 0 18168
18170 5 383153 173748 190880 0 18169
18171 0 383244 173849 190840 0 18170
18172 6 383344 173785 190800 0 18171
18173 0 401815 155265 191600 0 14563
18174 5 401987 155245 191520 0 18173
18175 0 402243 155429 191520 0 18174
18176 0 402327 155473 191440 0 18175
18177 0 402343 155473 191360 0 18176
18178 0 402579 155433 191280 0 18177
18179 0 402791 155309 191200 0 18178
18180 0 402887 155273 191080 0 18179
18181 0 403015 155349 191040 0 18180
18182 0 403099 155305 190920 0 18181
18183 0 403007 155197 190840 0 18182
18184 6 403027 155129 190760 0 18183
18185 0 395148 162932 196560 0 8249
18186 0 395216 162974 196600 0 18185
18187 0 395304 163038 196680 0 18186
18188 0 395380 163052 196800 0 18187
18189 0 395448 163112 196880 0 18188
18190 0 395504 163212 197000 0 18189
18191 5 395488 163340 197080 0 18190
18192 0 395476 163188 197120 0 18191
18193 0 395492 163204 197240 0 18192
18194 0 395480 163268 197360 0 18193
18195 0 395472 163246 197440 0 18194
18196 6 395464 163258 197560 0 18195
18197 0 394872 163508 196160 0 8240
18198 0 395360 163204 196160 0 18197
18199 0 395496 163188 196080 0 18198
18200 5 395896 163212 196000 0 18199
18201 0 395872 163166 195880 0 18200
18202 0 395900 163144 195800 0 18201
18203 0 395992 163080 195720 0 18202
18204 0 396104 162980 195680 0 18203
18205 0 396292 162912 195640 0 18204
18206 0 396460 162712 195600 0 18205
18207 0 396512 162612 195520 0 18206
18208 6 396540 162564 195480 0 18207
18209 0 404408 148688 185520 0 9223
18210 5 404568 148912 185600 0 18209
18211 0 404216 149124 185640 0 18210
18212 0 403856 149256 185680 0 18211
18213 0 403764 149300 185800 0 18212
18214 0 403724 149392 185920 0 18213
18215 0 403700 149456 186080 0 18214
18216 0 403712 149532 186120 0 18215
18217 0 403652 149648 186240 0 18216
18218 0 403544 149692 186400 0 18217
18219 0 403436 149660 186520 0 18218
18220 6 403296 149660 186640 0 18219
18221 0 387551 164473 193120 0 3737
18222 5 387536 164091 193080 0 18221
18223 5 387495 163960 192960 0 18222
18224 0 387679 164034 192880 0 18223
18225 0 387749 164064 192760 0 18224
18226 0 387770 164006 192680 0 18225
18227 0 387816 163838 192560 0 18226
18228 0 387856 163577 192520 0 18227
18229 0 387782 163295 192440 0 18228
18230 0 387886 162983 192480 0 18229
18231 0 388006 162919 192400 0 18230
18232 6 387958 162875 192320 0 18231
18233 0 405024 146336 182920 0 9205
18234 0 404900 146328 182800 0 18233
18235 0 404460 146480 182720 0 18234
18236 0 404268 146456 182800 0 18235
18237 0 403960 146240 182840 0 18236
18238 0 403616 146000 182840 0 18237
18239 0 403488 145936 182920 0 18238
18240 0 403389 145833 183080 0 18239
18241 0 403196 145802 183280 0 18240
18242 0 402945 145795 183640 0 18241
18243 0 403119 145849 183880 0 18242
18244 6 403137 145940 183920 0 18243
18245 0 404734 152378 181760 0 16064
18246 5 404750 152350 181840 0 18245
18247 0 404694 152298 181920 0 18246
18248 0 404694 152233 182000 0 18247
18249 0 404694 152200 182040 0 18248
18250 0 404644 152064 182160 0 18249
18251 0 404627 152019 182200 0 18250
18252 0 404651 152025 182280 0 18251
18253 0 404731 152017 182360 0 18252
18254 0 404711 151829 182480 0 18253
18255 0 404747 151753 182520 0 18254
18256 6 404823 151633 182600 0 18255
18257 0 386004 151400 178040 0 9911
18258 0 385980 151372 177960 0 18257
18259 0 385828 151132 177880 0 18258
18260 5 385866 150564 177920 0 18259
18261 0 385860 150528 177800 0 18260
18262 0 385840 150556 177640 0 18261
18263 0 385844 150588 177520 0 18262
18264 0 385924 150608 177440 0 18263
18265 0 385894 150670 177240 0 18264
18266 0 385736 150588 177200 0 18265
18267 0 385688 150556 177080 0 18266
18268 6 385604 150432 177040 0 18267
18269 0 394190 155090 177640 0 11024
18270 0 394130 155142 177520 0 18269
18271 0 394138 155094 177400 0 18270
18272 0 394142 154962 177320 0 18271
18273 5 394166 154762 177200 0 18272
18274 0 394202 154758 177160 0 18273
18275 0 394238 154786 177080 0 18274
18276 0 394178 154622 177000 0 18275
18277 0 394202 154525 176920 0 18276
18278 0 394242 154449 176880 0 18277
18279 0 394279 154492 176840 0 18278
18280 6 394251 154534 176760 0 18279
18281 0 467462 244403 55760 75 13301
18282 0 467594 244479 55800 75 18281
18283 0 467698 244487 55880 75 18282
18284 0 467790 244495 55960 32 18283
18285 0 467874 244495 56040 32 18284
18286 0 468042 244567 56120 0 18285
18287 0 468214 244623 56200 0 18286
18288 0 468394 244615 56280 0 18287
18289 0 468630 244623 56360 0 18288
18290 0 468808 244621 56440 0 18289
18291 0 468956 244665 56520 0 18290
18292 6 469048 244617 56600 0 18291
18293 0 457775 253802 61200 51 2515
18294 0 458197 253808 61200 40 18293
18295 0 458469 253732 61240 40 18294
18296 0 458929 253652 61240 0 18295
18297 0 458969 253676 61280 0 18296
18298 0 459353 253512 61320 0 18297
18299 0 459565 253420 61360 0 18298
18300 0 459945 253252 61400 0 18299
18301 0 460133 253084 61480 0 18300
18302 0 460525 252816 61520 0 18301
18303 5 460709 252532 61480 0 18302
18304 6 461005 252460 61520 0 18303
18305 0 472005 250150 72120 32 12870
18306 0 471885 250218 72160 32 18305
18307 0 471761 250238 72240 32 18306
18308 0 471677 250218 72320 32 18307
18309 0 471637 250178 72400 32 18308
18310 0 471634 250173 72440 32 18309
18311 0 471629 250162 72520 32 18310
18312 0 471577 250142 72640 32 18311
18313 0 471577 250086 72720 32 18312
18314 0 471593 250048 72880 32 18313
18315 0 471655 249962 73000 32 18314
18316 6 471715 249946 73080 32 18315
18317 0 499236 218834 113880 0 13090
18318 0 499255 218794 113800 0 18317
18319 0 499271 218656 113800 0 18318
18320 0 499272 218576 113920 0 18319
18321 0 499283 218488 113960 0 18320
18322 0 499295 218399 113920 0 18321
18323 0 499293 218281 113880 0 18322
18324 0 499290 218176 113920 0 18323
18325 0 499254 218006 113960 0 18324
18326 0 499246 217930 113960 0 18325
18327 0 499214 217890 113960 0 18326
18328 6 499114 217750 114080 0 18327
18329 0 523140 231192 90560 0 343
18330 0 523112 231060 90440 0 18329
18331 0 523092 231020 90320 0 18330
18332 0 523124 230968 90200 0 18331
18333 0 523084 230908 90040 0 18332
18334 0 523116 230848 89800 0 18333
18335 0 523120 230892 89760 0 18334
18336 0 523104 230872 89720 0 18335
18337 0 522568 230660 89680 0 18336
18338 0 523028 230856 89640 0 18337
18339 0 523152 230900 89480 0 18338
18340 6 523200 230976 89200 0 18339
18341 0 413818 134537 147120 0 3192
18342 0 413974 134233 147040 0 18341
18343 0 414134 134105 147000 0 18342
18344 0 414218 134185 146920 0 18343
18345 0 414398 134041 146840 0 18344
18346 0 414550 133933 146760 0 18345
18347 0 414818 133661 146720 0 18346
18348 0 414902 133465 146600 0 18347
18349 0 415002 133339 146520 0 18348
18350 0 415002 133203 146400 0 18349
18351 6 414982 133159 146280 0 18350
18352 0 403226 135120 153840 0 8990
18353 0 403002 135308 153880 0 18352
18354 0 402798 135296 153840 0 18353
18355 0 402462 135336 153760 0 18354
18356 0 402298 135476 153680 0 18355
18357 0 401938 135664 153640 0 18356
18358 0 401690 135720 153680 0 18357
18359 0 401486 135720 153760 0 18358
18360 0 401426 135820 153920 0 18359
18361 0 401214 135928 154040 0 18360
18362 6 401050 136024 154080 0 18361
18363 0 389990 158337 197880 0 16141
18364 0 390058 158505 197880 0 18363
18365 0 390166 158673 197920 0 18364
18366 5 390186 158801 197920 0 18365
18367 5 390206 158829 197960 0 18366
18368 0 390234 158989 197960 0 18367
18369 0 390246 159057 197920 0 18368
18370 5 390398 159209 197920 0 18369
18371 0 389886 159469 197920 0 18370
18372 0 389846 159438 197840 0 18371
18373 6 389826 159423 197800 0 18372
18374 0 394425 139977 159880 0 8135
18375 5 394569 140019 160040 0 18374
18376 0 394621 140022 160160 0 18375
18377 0 394713 139998 160240 0 18376
18378 0 394811 139980 160320 0 18377
18379 0 394997 139966 160360 0 18378
18380 0 395071 139966 160400 0 18379
18381 0 395101 139962 160480 0 18380
18382 0 395181 140003 160560 0 18381
18383 0 395191 140032 160600 0 18382
18384 6 395201 140061 160640 0 18383
18385 0 390169 148820 160440 0 8852
18386 0 390137 148856 160400 0 18385
18387 0 390137 148908 160280 0 18386
18388 0 390141 148988 160200 0 18387
18389 0 390033 149058 160120 0 18388
18390 0 389869 149010 160000 0 18389
18391 0 389869 149010 159920 0 18390
18392 0 389893 149098 159840 0 18391
18393 0 389917 149143 159760 0 18392
18394 0 389929 149166 159720 0 18393
18395 6 389941 149150 159680 0 18394
18396 0 378958 164937 192520 0 10972
18397 0 379034 164841 192440 0 18396
18398 0 379090 164773 192280 0 18397
18399 0 379306 164733 192200 0 18398
18400 5 379490 164857 192160 0 18399
18401 0 379970 165221 192160 0 18400
18402 0 380062 165377 192080 0 18401
18403 0 380110 165405 192000 0 18402
18404 0 380234 165513 191920 0 18403
18405 0 380326 165589 191880 0 18404
18406 6 380366 165617 191840 0 18405
18407 0 396944 162846 197320 0 8260
18408 0 397240 163026 197320 0 18407
18409 0 397404 163210 197320 0 18408
18410 0 397504 163302 197400 0 18409
18411 0 397648 163736 197400 0 18410
18412 0 397816 163836 197400 0 18411
18413 0 397844 163952 197400 0 18412
18414 0 398024 164060 197400 0 18413
18415 0 398036 164148 197360 0 18414
18416 0 398152 164328 197360 0 18415
18417 6 398188 164320 197440 0 18416
18418 0 396348 162092 196600 0 8254
18419 0 396452 162134 196520 0 18418
18420 0 396468 162142 196440 0 18419
18421 0 396504 162134 196360 0 18420
18422 0 396504 162134 196280 0 18421
18423 0 396480 162192 196200 0 18422
18424 0 396468 162168 196120 0 18423
18425 0 396456 162168 196040 0 18424
18426 0 396492 162244 195960 0 18425
18427 0 396476 162240 195880 0 18426
18428 6 396468 162224 195800 0 18427
18429 0 395744 165374 196240 0 8243
18430 0 395908 165594 196120 0 18429
18431 0 395962 165682 196040 0 18430
18432 0 395962 165758 195920 0 18431
18433 5 395986 165838 195840 0 18432
18434 0 395950 165770 195720 0 18433
18435 0 395956 165778 195560 0 18434
18436 0 395892 165822 195480 0 18435
18437 0 395708 166046 195480 0 18436
18438 0 395660 166170 195400 0 18437
18439 6 395712 166302 195320 0 18438
18440 0 402481 142314 165560 0 3066
18441 5 402084 141908 165520 0 18440
18442 0 401621 141802 165480 0 18441
18443 0 401173 141686 165440 0 18442
18444 5 400965 141830 165320 0 18443
18445 0 401013 141918 165240 0 18444
18446 0 400829 141918 165160 0 18445
18447 0 400533 141870 165080 0 18446
18448 0 400157 141838 165080 0 18447
18449 0 399941 141718 165120 0 18448
18450 6 399973 141614 165080 0 18449
18451 0 400520 147537 166440 0 8781
18452 5 400915 147987 166400 0 18451
18453 0 400914 148049 166320 0 18452
18454 0 400912 148204 166120 0 18453
18455 5 400945 148229 166080 0 18454
18456 0 400481 148504 166040 0 18455
18457 0 400331 148674 165960 0 18456
18458 0 400343 148922 165840 0 18457
18459 0 400329 148964 165720 0 18458
18460 0 400191 149210 165520 0 18459
18461 6 400291 149282 165400 0 18460
18462 0 383652 165527 194640 0 3751
18463 0 383566 165561 194480 0 18462
18464 0 383544 165569 194440 0 18463
18465 0 383387 165773 194320 0 18464
18466 0 383458 165860 194200 0 18465
18467 0 383546 165756 194160 0 18466
18468 0 383620 165767 194080 0 18467
18469 0 383699 165764 193960 0 18468
18470 0 383943 165805 193840 0 18469
18471 0 383893 165913 193680 0 18470
18472 6 383937 165929 193600 0 18471
18473 0 382939 151799 170480 0 8397
18474 0 383007 151871 170560 0 18473
18475 0 383047 152003 170680 0 18474
18476 0 382975 152082 170760 0 18475
18477 0 382945 152130 170880 0 18476
18478 0 382967 152180 170920 0 18477
18479 0 383119 152220 170960 0 18478
18480 0 383145 152270 171000 0 18479
18481 0 383187 152338 171080 0 18480
18482 0 383194 152348 171120 0 18481
18483 6 383201 152358 171160 0 18482
18484 0 393427 165690 179920 0 6430
18485 0 393471 165514 180000 0 18484
18486 0 393455 165526 180080 0 18485
18487 0 393507 165576 180120 0 18486
18488 0 393511 165540 180160 0 18487
18489 0 393511 165536 180200 0 18488
18490 0 393499 165492 180240 0 18489
18491 0 393519 165456 180320 0 18490
18492 0 393511 165444 180400 0 18491
18493 0 393559 165404 180480 0 18492
18494 6 393563 165376 180520 0 18493
18495 0 419524 142937 182040 0 4452
18496 0 419600 142857 182080 0 18495
18497 0 419644 142817 182160 0 18496
18498 5 419648 142690 182280 0 18497
18499 0 419764 142746 182320 0 18498
18500 0 419740 142766 182400 0 18499
18501 0 419804 142670 182520 0 18500
18502 0 419872 142598 182600 0 18501
18503 5 419868 142598 182720 0 18502
18504 0 419812 142678 182760 0 18503
18505 6 419744 142722 182840 0 18504
18506 0 410034 145260 179360 0 6824
18507 0 410057 145197 179240 0 18506
18508 0 410082 145148 179160 0 18507
18509 0 410040 145447 178920 0 18508
18510 0 410033 145497 178880 0 18509
18511 0 410089 145705 178720 0 18510
18512 0 410313 145809 178640 0 18511
18513 0 410465 145825 178560 0 18512
18514 0 410585 145887 178520 0 18513
18515 0 410705 145949 178480 0 18514
18516 6 410857 146029 178360 0 18515
18517 0 402441 149284 175720 0 922
18518 0 402513 149180 175800 0 18517
18519 0 402509 149124 175920 0 18518
18520 0 402537 149080 176000 0 18519
18521 0 402561 149024 176080 0 18520
18522 0 402567 149034 176120 0 18521
18523 0 402659 148950 176240 0 18522
18524 0 402779 148950 176360 0 18523
18525 0 402847 148945 176400 0 18524
18526 0 402947 148795 176440 0 18525
18527 6 402869 148997 176480 0 18526
18528 0 451097 215560 45280 0 4147
18529 0 451093 215500 45360 0 18528
18530 0 450985 215464 45440 0 18529
18531 0 450861 215452 45480 0 18530
18532 0 450677 215108 45480 0 18531
18533 0 450601 215008 45520 0 18532
18534 0 450409 215048 45600 0 18533
18535 0 450283 215068 45640 0 18534
18536 0 450157 215088 45680 0 18535
18537 0 450037 215200 45760 0 18536
18538 6 449973 215288 45720 0 18537
18539 5 495724 243889 85320 96 10528
18540 0 495946 244172 85360 40 18539
18541 0 495941 244522 85480 80 18540
18542 5 495874 244624 85520 80 18541
18543 0 496087 244783 85600 51 18542
18544 5 496112 244979 85680 40 18543
18545 5 496317 245357 85720 80 18544
18546 0 496494 245716 85600 40 18545
18547 0 496851 245864 85560 60 18546
18548 0 497087 245928 85520 64 18547
18549 6 497226 245931 85360 45 18548
18550 0 417186 127515 140520 0 13482
18551 0 417202 127519 140480 0 18550
18552 0 417346 127501 140400 0 18551
18553 0 417146 127351 140320 0 18552
18554 0 417116 127294 140200 0 18553
18555 0 417122 127219 140080 0 18554
18556 0 417098 127287 139920 0 18555
18557 0 417050 127349 139800 0 18556
18558 0 416882 127413 139760 0 18557
18559 6 416830 127401 139720 0 18558
18560 0 405035 139424 194600 0 8753
18561 0 405143 139692 194640 0 18560
18562 0 405103 139794 194600 0 18561
18563 0 405031 139910 194480 0 18562
18564 0 404967 140002 194360 0 18563
18565 0 404963 140218 194320 0 18564
18566 0 404927 140478 194280 0 18565
18567 0 404835 140760 194240 0 18566
18568 0 404679 141036 194280 0 18567
18569 6 404623 141248 194360 0 18568
18570 0 387625 149870 160240 0 8861
18571 0 387625 149870 160200 0 18570
18572 0 387901 149853 160160 0 18571
18573 0 387933 149854 160080 0 18572
18574 0 388073 149838 159960 0 18573
18575 0 388185 149942 159880 0 18574
18576 0 388049 150006 159800 0 18575
18577 0 387757 149974 159800 0 18576
18578 0 387677 149902 159760 0 18577
18579 6 387761 149942 159640 0 18578
18580 0 364571 153827 198600 0 13148
18581 0 364361 153957 198480 0 18580
18582 0 363973 154097 198400 0 18581
18583 0 363517 154485 198360 0 18582
18584 0 363235 154599 198280 0 18583
18585 0 362941 154753 198200 0 18584
18586 0 362463 154911 198160 0 18585
18587 0 362285 154953 198000 0 18586
18588 0 362185 155057 197920 0 18587
18589 6 362097 155081 197880 0 18588
18590 0 365925 153487 198920 0 13146
18591 0 365921 153445 198960 0 18590
18592 0 366016 153237 199080 0 18591
18593 0 366004 153267 199120 0 18592
18594 0 365968 153356 199240 0 18593
18595 0 366000 153290 199320 0 18594
18596 0 366034 153254 199360 0 18595
18597 0 366008 153100 199480 0 18596
18598 0 365953 153027 199560 0 18597
18599 6 365883 152990 199720 0 18598
18600 0 393367 138403 189800 0 11728
18601 0 393595 138103 189960 0 18600
18602 0 393701 138107 190040 0 18601
18603 0 393807 138111 190120 0 18602
18604 0 393879 138033 190160 0 18603
18605 5 393947 137977 190200 0 18604
18606 0 394187 137749 190200 0 18605
18607 0 394187 137713 190120 0 18606
18608 0 394171 137653 190040 0 18607
18609 6 394163 137653 190000 0 18608
18610 0 398615 144297 191080 0 9398
18611 0 398403 144137 191120 0 18610
18612 0 398363 144123 191200 0 18611
18613 0 398239 143875 191280 0 18612
18614 0 398171 143803 191400 0 18613
18615 0 398091 143739 191560 0 18614
18616 0 397883 143719 191680 0 18615
18617 0 397819 143607 191840 0 18616
18618 0 397743 143461 191880 0 18617
18619 6 397723 143475 191960 0 18618
18620 5 375378 166025 191960 0 15989
18621 0 375122 166209 192080 0 18620
18622 0 375018 166625 192120 0 18621
18623 0 374506 167033 192080 0 18622
18624 5 373694 167637 192040 0 18623
18625 0 373510 167769 192120 0 18624
18626 0 373358 167845 192320 0 18625
18627 0 373306 167965 192480 0 18626
18628 0 373256 168100 192560 0 18627
18629 6 373254 168165 192680 0 18628
18630 0 401013 139813 169960 0 10677
18631 0 400809 139813 169880 0 18630
18632 0 400725 139773 169800 0 18631
18633 0 400781 139737 169760 0 18632
18634 0 400773 139677 169640 0 18633
18635 0 400793 139469 169480 0 18634
18636 0 400701 139541 169320 0 18635
18637 0 400629 139481 169200 0 18636
18638 0 400501 139489 169160 0 18637
18639 6 400485 139476 169080 0 18638
18640 0 385961 148471 167800 0 14474
18641 5 385764 147792 167800 0 18640
18642 0 385703 147774 167760 0 18641
18643 0 385631 147686 167640 0 18642
18644 0 385427 147630 167640 0 18643
18645 0 385323 147654 167520 0 18644
18646 0 385367 147814 167320 0 18645
18647 0 385227 147774 167120 0 18646
18648 0 385055 147758 166960 0 18647
18649 6 385039 147766 166920 0 18648
18650 0 379422 164320 194400 0 17685
18651 5 379498 164319 194520 0 18650
18652 0 379194 164647 194520 0 18651
18653 0 378968 164675 194600 0 18652
18654 0 378998 164883 194680 0 18653
18655 0 379094 165023 194760 0 18654
18656 0 379114 165067 194880 0 18655
18657 0 379158 165103 195040 0 18656
18658 0 378986 165267 195240 0 18657
18659 6 378982 165363 195320 0 18658
18660 0 394664 165412 196600 0 14982
18661 0 393664 165516 196600 0 18660
18662 0 393520 165612 196600 0 18661
18663 0 393240 165620 196600 0 18662
18664 0 392992 165500 196600 0 18663
18665 0 392884 165390 196520 0 18664
18666 0 392684 165478 196520 0 18665
18667 0 392568 165550 196480 0 18666
18668 0 392582 165544 196440 0 18667
18669 6 392596 165538 196400 0 18668
18670 0 403816 149200 186480 0 9231
18671 0 403992 149444 186440 0 18670
18672 0 404008 149416 186360 0 18671
18673 0 403928 149308 186320 0 18672
18674 0 403888 149356 186280 0 18673
18675 0 403764 149448 186240 0 18674
18676 0 403520 149476 186280 0 18675
18677 0 403288 149440 186400 0 18676
18678 0 403056 149436 186480 0 18677
18679 6 402952 149420 186600 0 18678
18680 0 396503 155633 191840 0 12186
18681 0 396415 155623 191960 0 18680
18682 0 396387 155661 192080 0 18681
18683 0 396356 155656 192120 0 18682
18684 0 396295 155645 192200 0 18683
18685 0 396203 155861 192240 0 18684
18686 0 396179 155945 192320 0 18685
18687 0 396203 155899 192400 0 18686
18688 0 396111 155873 192520 0 18687
18689 6 395959 155861 192680 0 18688
18690 0 385818 148773 173840 0 8368
18691 0 385774 148903 174000 0 18690
18692 0 385686 148930 174080 0 18691
18693 0 385776 148945 174280 0 18692
18694 0 385637 149034 174400 0 18693
18695 0 385391 149046 174520 0 18694
18696 0 385176 148825 174520 0 18695
18697 0 385320 148722 174600 0 18696
18698 0 385507 148707 174720 0 18697
18699 6 385604 148710 174800 0 18698
18700 0 391984 151766 174440 0 12831
18701 0 392111 151658 174440 0 18700
18702 0 393073 151248 174440 0 18701
18703 0 393124 151061 174440 0 18702
18704 0 393152 151042 174360 0 18703
18705 0 393240 150980 174320 0 18704
18706 0 393306 150830 174320 0 18705
18707 0 393358 150734 174360 0 18706
18708 0 393363 150718 174400 0 18707
18709 6 393368 150702 174440 0 18708
18710 0 387127 151229 178240 0 9910
18711 0 387059 151193 178400 0 18710
18712 0 387151 151161 178520 0 18711
18713 0 387195 151133 178680 0 18712
18714 0 387323 151101 178880 0 18713
18715 0 387459 151253 179080 0 18714
18716 0 387481 151289 179280 0 18715
18717 0 387557 151349 179440 0 18716
18718 0 387573 151381 179520 0 18717
18719 6 387643 151393 179640 0 18718
18720 0 401201 154192 179280 0 11175
18721 0 401133 154204 179360 0 18720
18722 0 400973 154220 179480 0 18721
18723 0 400701 154304 179600 0 18722
18724 0 400293 154304 179720 0 18723
18725 0 399889 154272 179680 0 18724
18726 0 399713 154420 179680 0 18725
18727 0 399501 154412 179760 0 18726
18728 0 399229 154536 179840 0 18727
18729 6 399185 154584 179880 0 18728
18730 0 458177 221118 45840 124 4100
18731 0 458213 221190 45760 80 18730
18732 0 458357 221094 45640 80 18731
18733 0 458637 221034 45680 32 18732
18734 0 458961 221078 45640 40 18733
18735 0 459041 220966 45560 40 18734
18736 0 459101 221062 45600 51 18735
18737 0 459101 221134 45680 51 18736
18738 0 459109 221194 45760 51 18737
18739 6 459241 221230 45800 40 18738
18740 0 466237 240006 53240 164 11262
18741 0 466353 239946 53360 164 18740
18742 0 466401 239906 53400 164 18741
18743 0 466213 239962 53440 164 18742
18744 0 466389 239918 53480 164 18743
18745 0 466413 239922 53520 164 18744
18746 0 466387 239914 53560 164 18745
18747 0 466259 239861 53640 164 18746
18748 0 466228 239826 53800 164 18747
18749 6 466178 239832 53840 164 18748
18750 0 491629 254330 69360 80 14219
18751 0 491753 254366 69480 80 18750
18752 0 492021 254542 69600 186 18751
18753 0 492163 254628 69720 143 18752
18754 0 492257 254686 69800 143 18753
18755 0 492365 254734 69960 168 18754
18756 0 492425 254862 70160 108 18755
18757 0 492489 254910 70320 108 18756
18758 0 492553 255014 70360 32 18757
18759 6 492685 255062 70400 32 18758
18760 0 490157 244570 76120 60 12107
18761 0 490613 244342 76160 51 18760
18762 0 490913 244266 76160 60 18761
18763 0 491037 244282 76200 60 18762
18764 0 491249 244130 76240 102 18763
18765 0 491601 244166 76360 128 18764
18766 5 491873 244270 76440 96 18765
18767 0 492357 244318 76400 90 18766
18768 0 492513 244262 76280 81 18767
18769 6 492673 244214 76200 51 18768
18770 0 409236 132390 145200 0 9050
18771 0 408912 132458 145200 0 18770
18772 0 408752 132470 145280 0 18771
18773 0 408424 132454 145320 0 18772
18774 0 408188 132482 145400 0 18773
18775 0 408072 132510 145480 0 18774
18776 0 407968 132522 145600 0 18775
18777 0 407944 132606 145720 0 18776
18778 6 407836 132618 145840 0 18777
18779 0 396854 133651 157360 0 12089
18780 0 397057 133576 157240 0 18779
18781 0 397161 133536 157160 0 18780
18782 0 397217 133400 157040 0 18781
18783 0 397261 133206 156920 0 18782
18784 0 397337 133090 156800 0 18783
18785 0 397305 132994 156640 0 18784
18786 0 397293 132914 156520 0 18785
18787 6 397161 132862 156440 0 18786
18788 0 394833 157003 201680 0 9884
18789 0 394593 157035 201840 0 18788
18790 0 394381 157059 202080 0 18789
18791 0 394265 157067 202160 0 18790
18792 0 394133 157055 202280 0 18791
18793 0 393945 156991 202400 0 18792
18794 0 393809 156915 202520 0 18793
18795 0 393585 156703 202560 0 18794
18796 6 393265 156655 202600 0 18795
18797 0 401070 138119 158440 0 16050
18798 0 400886 138359 158480 0 18797
18799 0 400630 138355 158400 0 18798
18800 0 400538 138499 158280 0 18799
18801 5 400536 138681 158200 0 18800
18802 0 400594 138563 158160 0 18801
18803 0 400598 138483 158040 0 18802
18804 0 400642 138343 157920 0 18803
18805 6 400628 138225 157800 0 18804
18806 0 402298 136512 158200 0 16046
18807 0 402614 136631 158200 0 18806
18808 0 402652 136469 158120 0 18807
18809 0 402728 136321 158000 0 18808
18810 0 402818 136215 157840 0 18809
18811 0 402794 136143 157680 0 18810
18812 0 403040 136045 157520 0 18811
18813 0 403200 136174 157480 0 18812
18814 6 403244 136134 157360 0 18813
18815 0 391709 137269 161400 0 8116
18816 5 391683 137352 161320 0 18815
18817 5 391363 137583 161280 0 18816
18818 0 391356 137582 161200 0 18817
18819 0 391410 137597 161160 0 18818
18820 0 391407 137528 161000 0 18819
18821 0 391303 137342 160920 0 18820
18822 0 391241 137379 160880 0 18821
18823 6 391227 137414 160800 0 18822
18824 0 372487 159683 188000 0 6586
18825 0 372671 159923 188040 0 18824
18826 0 372715 160051 188120 0 18825
18827 0 372763 160107 188240 0 18826
18828 0 372803 160087 188280 0 18827
18829 0 372767 160079 188320 0 18828
18830 0 372763 160063 188400 0 18829
18831 0 372751 160087 188480 0 18830
18832 6 372781 160154 188560 0 18831
18833 0 406131 142834 186560 0 14444
18834 0 406163 142962 186520 0 18833
18835 0 406207 142954 186440 0 18834
18836 0 406193 143013 186400 0 18835
18837 0 406179 143072 186360 0 18836
18838 0 406159 143084 186240 0 18837
18839 0 406063 143064 186120 0 18838
18840 0 406055 143076 185960 0 18839
18841 6 406071 143032 185800 0 18840
18842 0 380817 156053 193160 0 9098
18843 0 380965 155973 193040 0 18842
18844 0 381129 155929 192920 0 18843
18845 0 381133 155825 192840 0 18844
18846 0 381397 155713 192720 0 18845
18847 0 381553 155693 192560 0 18846
18848 0 381769 155637 192360 0 18847
18849 0 382021 155601 192240 0 18848
18850 6 382113 155329 192200 0 18849
18851 0 386519 149957 167400 0 14477
18852 0 386587 150045 167320 0 18851
18853 0 386575 150101 167240 0 18852
18854 0 386527 150025 167160 0 18853
18855 0 386463 149973 167080 0 18854
18856 0 386463 149945 167000 0 18855
18857 0 386371 149849 166880 0 18856
18858 0 386335 149849 166800 0 18857
18859 6 386335 149889 166720 0 18858
18860 0 408916 138137 179280 0 16751
18861 0 408496 138413 179280 0 18860
18862 0 408596 138905 179280 0 18861
18863 0 408564 138969 179360 0 18862
18864 0 408452 138969 179360 0 18863
18865 0 408360 139006 179440 0 18864
18866 0 408258 139108 179480 0 18865
18867 0 408332 138944 179600 0 18866
18868 6 408332 138932 179640 0 18867
18869 0 383030 162525 194600 0 16489
18870 0 383225 162567 194560 0 18869
18871 0 383338 162582 194480 0 18870
18872 0 383397 162524 194360 0 18871
18873 0 383596 162441 194280 0 18872
18874 0 383744 162477 194240 0 18873
18875 0 383724 162457 194120 0 18874
18876 0 383644 162517 194000 0 18875
18877 6 383648 162577 193960 0 18876
18878 0 394380 163198 196520 0 8247
18879 5 394204 163090 196680 0 18878
18880 0 393956 162836 196680 0 18879
18881 0 393908 162660 196760 0 18880
18882 0 394044 162536 196880 0 18881
18883 0 394004 162408 196880 0 18882
18884 0 393860 162304 196880 0 18883
18885 0 393848 162116 196880 0 18884
18886 6 393844 162068 196800 0 18885
18887 0 380659 159403 190800 0 6549
18888 0 380715 159459 190960 0 18887
18889 0 380831 159523 191120 0 18888
18890 0 380923 159615 191280 0 18889
18891 0 380939 159555 191320 0 18890
18892 0 380843 159487 191400 0 18891
18893 0 380831 159515 191520 0 18892
18894 0 380919 159551 191600 0 18893
18895 6 380835 159755 191720 0 18894
18896 0 387888 141150 180480 0 11494
18897 0 387925 141107 180640 0 18896
18898 5 387937 141274 180800 0 18897
18899 0 388215 140685 180840 0 18898
18900 0 388482 140583 180880 0 18899
18901 0 388717 140594 181000 0 18900
18902 0 388757 140638 181160 0 18901
18903 0 388572 140798 181320 0 18902
18904 6 388429 140742 181440 0 18903
18905 0 412188 137517 181200 0 11856
18906 0 412108 137668 181320 0 18905
18907 0 412107 137687 181360 0 18906
18908 0 411816 137558 181520 0 18907
18909 0 411709 137652 181600 0 18908
18910 0 411693 137646 181720 0 18909
18911 0 411573 137632 181960 0 18910
18912 0 411160 137639 182040 0 18911
18913 6 411173 137536 182080 0 18912
18914 0 397647 143344 183160 0 17018
18915 0 397623 143072 183160 0 18914
18916 0 397539 142956 183240 0 18915
18917 0 397555 142994 183320 0 18916
18918 0 397587 143006 183440 0 18917
18919 0 397627 142934 183520 0 18918
18920 0 397759 142748 183480 0 18919
18921 0 397803 142672 183400 0 18920
18922 6 397915 142604 183320 0 18921
18923 0 402109 148133 172800 0 945
18924 0 401985 148223 172680 0 18923
18925 0 401836 148088 172600 0 18924
18926 0 402007 147892 172520 0 18925
18927 0 402224 147840 172400 0 18926
18928 0 402188 147789 172240 0 18927
18929 0 402126 147815 172000 0 18928
18930 0 402021 147713 171800 0 18929
18931 6 402061 147700 171760 0 18930
18932 0 396987 159434 179120 0 6356
18933 0 396923 159402 179280 0 18932
18934 0 396922 159399 179320 0 18933
18935 0 396914 159400 179360 0 18934
18936 0 396787 159342 179480 0 18935
18937 0 396795 159318 179560 0 18936
18938 0 396787 159310 179640 0 18937
18939 0 396675 159206 179720 0 18938
18940 6 396667 159118 179800 0 18939
18941 0 473336 246517 43680 81 5918
18942 0 473740 246567 43640 64 18941
18943 0 474528 246784 43920 75 18942
18944 0 474688 246944 44120 45 18943
18945 0 474752 247104 44320 45 18944
18946 0 474912 247232 44520 71 18945
18947 0 475168 247264 44560 64 18946
18948 0 475392 247296 44440 32 18947
18949 6 475584 247424 44480 64 18948
18950 0 452324 262618 68680 81 5019
18951 0 452375 262644 68720 81 18950
18952 0 452452 262660 68760 64 18951
18953 0 452487 262672 68800 64 18952
18954 0 452528 262656 68840 64 18953
18955 0 452470 262758 68920 64 18954
18956 0 452086 262734 68920 81 18955
18957 0 451942 262850 68840 45 18956
18958 6 451858 262978 68800 45 18957
18959 0 501416 227683 86840 164 11967
18960 0 501416 227763 86760 164 18959
18961 0 501446 227833 86680 164 18960
18962 0 501488 227857 86600 164 18961
18963 0 501484 227893 86560 164 18962
18964 5 501504 227921 86520 164 18963
18965 0 501300 227975 86560 164 18964
18966 0 501204 227991 86640 164 18965
18967 6 501066 228077 86680 0 18966
18968 0 511081 229203 84880 40 16257
18969 0 511116 229150 84920 91 18968
18970 0 511210 228541 84920 60 18969
18971 0 511367 228064 84920 75 18970
18972 0 511280 227921 84840 32 18971
18973 5 511262 227872 84760 32 18972
18974 0 511278 227866 84680 32 18973
18975 0 511356 227811 84560 32 18974
18976 6 511519 227879 84480 51 18975
18977 0 480655 261701 79680 209 2368
18978 0 480832 261627 79320 0 18977
18979 0 480904 261587 79200 0 18978
18980 0 480889 261546 79120 0 18979
18981 0 480896 261596 79080 0 18980
18982 0 480912 261563 79040 0 18981
18983 0 480959 261548 79000 0 18982
18984 0 480943 261540 78960 0 18983
18985 6 480999 261539 78920 0 18984
18986 0 455713 131947 160560 0 4593
18987 0 455586 131703 160600 0 18986
18988 0 455541 131566 160680 0 18987
18989 0 455431 131448 160760 0 18988
18990 0 455357 131338 160840 0 18989
18991 5 455314 131360 160880 0 18990
18992 0 455040 131289 160880 0 18991
18993 6 455023 131232 160920 0 18992
18994 5 395945 156171 201800 0 9889
18995 0 395317 155899 201760 0 18994
18996 0 394925 155855 201720 0 18995
18997 0 394773 155767 201800 0 18996
18998 0 394669 155671 201840 0 18997
18999 0 394581 155635 201920 0 18998
19000 0 394537 155683 202000 0 18999
19001 6 394441 155727 202080 0 19000
19002 0 365583 153268 198080 0 13153
19003 0 365517 153302 198000 0 19002
19004 0 365487 153344 197960 0 19003
19005 0 365519 153356 197920 0 19004
19006 0 365623 153388 197880 0 19005
19007 0 365563 153276 197800 0 19006
19008 0 365495 153204 197680 0 19007
19009 6 365475 153136 197600 0 19008
19010 0 360213 158397 197480 0 15261
19011 0 360214 158216 197520 0 19010
19012 0 360169 158103 197640 0 19011
19013 0 360183 158049 197760 0 19012
19014 0 360193 157975 197800 0 19013
19015 0 360139 157976 197920 0 19014
19016 0 360143 158050 198000 0 19015
19017 6 360123 158090 198080 0 19016
19018 0 366128 163322 194320 0 12491
19019 0 366272 163246 194440 0 19018
19020 0 366336 163270 194560 0 19019
19021 5 366568 163266 194760 0 19020
19022 0 366924 163302 194760 0 19021
19023 5 367130 163446 194840 0 19022
19024 0 367338 163430 194880 0 19023
19025 6 367438 163494 195000 0 19024
19026 0 403723 142922 188640 0 8697
19027 5 404011 143022 188600 0 19026
19028 0 404099 143058 188640 0 19027
19029 0 404171 143146 188760 0 19028
19030 0 404287 143290 188840 0 19029
19031 0 404331 143362 188960 0 19030
19032 0 404403 143354 189040 0 19031
19033 6 404419 143428 189120 0 19032
19034 0 392294 153084 193400 0 13354
19035 0 392350 153180 193480 0 19034
19036 0 392362 153200 193560 0 19035
19037 0 392318 153196 193680 0 19036
19038 0 392314 153184 193760 0 19037
19039 0 392310 153236 193880 0 19038
19040 0 392298 153184 194040 0 19039
19041 6 392254 153164 194160 0 19040
19042 0 376175 159351 189400 0 6567
19043 0 376179 159319 189480 0 19042
19044 0 376207 159339 189560 0 19043
19045 0 376207 159359 189640 0 19044
19046 0 376235 159315 189680 0 19045
19047 0 376271 159199 189760 0 19046
19048 0 376243 159139 189840 0 19047
19049 6 376233 159125 189880 0 19048
19050 0 403695 140912 186360 0 15494
19051 0 403743 140818 186280 0 19050
19052 0 403779 140658 186200 0 19051
19053 0 403899 140514 186120 0 19052
19054 0 403915 140482 186000 0 19053
19055 0 403923 140406 185880 0 19054
19056 0 403887 140318 185760 0 19055
19057 6 403911 140318 185680 0 19056
19058 0 404475 141668 186480 0 15492
19059 0 404643 141740 186400 0 19058
19060 0 404843 141778 186280 0 19059
19061 0 404894 141729 186240 0 19060
19062 0 404995 141630 186160 0 19061
19063 0 405123 141534 186080 0 19062
19064 0 405155 141368 185920 0 19063
19065 6 405107 141176 185880 0 19064
19066 0 402548 137740 164040 0 16296
19067 0 402507 137639 164200 0 19066
19068 0 402502 137631 164360 0 19067
19069 0 402426 137620 164400 0 19068
19070 0 402451 137520 164600 0 19069
19071 0 402442 137393 164640 0 19070
19072 0 402259 137147 164680 0 19071
19073 6 402259 137131 164760 0 19072
19074 0 380235 158751 190360 0 6553
19075 0 380235 158687 190280 0 19074
19076 0 380111 158551 190160 0 19075
19077 0 379991 158519 190080 0 19076
19078 0 380031 158507 189960 0 19077
19079 0 380099 158479 189840 0 19078
19080 0 380139 158511 189760 0 19079
19081 6 380115 158487 189720 0 19080
19082 0 380405 165011 194080 0 10958
19083 0 380367 165314 194200 0 19082
19084 0 380270 165369 194320 0 19083
19085 0 380101 165325 194440 0 19084
19086 0 380039 165443 194560 0 19085
19087 0 379990 165466 194680 0 19086
19088 0 380039 165469 194760 0 19087
19089 6 379913 165567 194840 0 19088
19090 0 402412 143671 171360 0 12774
19091 0 402152 144063 171320 0 19090
19092 5 401984 144243 171280 0 19091
19093 0 402040 144215 171200 0 19092
19094 0 402012 144211 171080 0 19093
19095 0 401948 144283 171040 0 19094
19096 0 401840 144331 170960 0 19095
19097 6 401816 144267 170800 0 19096
19098 0 397357 143578 168120 0 11530
19099 0 397389 143473 167960 0 19098
19100 0 397565 143299 167800 0 19099
19101 0 397573 143298 167720 0 19100
19102 0 397539 143377 167520 0 19101
19103 0 397505 143528 167400 0 19102
19104 0 397722 143574 167240 0 19103
19105 6 397915 143559 167080 0 19104
19106 0 411068 136863 179360 0 14511
19107 0 410884 136887 179280 0 19106
19108 0 410688 136895 179280 0 19107
19109 0 410712 136919 179200 0 19108
19110 0 410762 136962 179120 0 19109
19111 0 410740 136928 179000 0 19110
19112 0 410704 136899 178920 0 19111
19113 6 410686 136884 178880 0 19112
19114 5 381906 151481 185680 0 7731
19115 0 381698 151716 185880 0 19114
19116 0 381657 151886 186080 0 19115
19117 5 381217 151691 186160 0 19116
19118 0 380841 151715 186160 0 19117
19119 0 380554 151850 186200 0 19118
19120 0 380297 151899 186240 0 19119
19121 6 380161 151932 186320 0 19120
19122 0 391782 154056 190680 0 13322
19123 0 391870 153944 190720 0 19122
19124 0 391806 153912 190960 0 19123
19125 0 391774 153796 191080 0 19124
19126 0 391910 153764 191160 0 19125
19127 0 391866 153784 191200 0 19126
19128 0 391750 153780 191240 0 19127
19129 6 391682 153756 191360 0 19128
19130 0 404896 148956 185560 0 18210
19131 0 405064 148964 185480 0 19130
19132 0 405152 149056 185400 0 19131
19133 0 405234 149027 185320 0 19132
19134 0 405394 148927 185160 0 19133
19135 0 405574 148787 185000 0 19134
19136 0 405502 148715 184920 0 19135
19137 6 405526 148699 184880 0 19136
19138 0 393167 165135 194720 0 8226
19139 0 393175 165127 194920 0 19138
19140 5 393167 165178 194960 0 19139
19141 0 392845 164926 195040 0 19140
19142 0 392577 164826 195160 0 19141
19143 0 392527 164858 195280 0 19142
19144 0 392423 164970 195400 0 19143
19145 6 392487 165118 195520 0 19144
19146 0 389958 148576 181760 0 12661
19147 5 389988 148830 181760 0 19146
19148 0 390016 148886 181720 0 19147
19149 0 390068 148994 181600 0 19148
19150 0 390138 148977 181520 0 19149
19151 0 390164 148993 181440 0 19150
19152 0 390164 149017 181320 0 19151
19153 6 390194 149069 181280 0 19152
19154 0 388387 166867 191400 0 8433
19155 0 388291 166655 191480 0 19154
19156 0 388259 166495 191600 0 19155
19157 0 388206 166482 191680 0 19156
19158 0 388179 166475 191720 0 19157
19159 0 388131 166435 191840 0 19158
19160 0 388275 166387 191960 0 19159
19161 6 388319 166439 192120 0 19160
19162 0 386496 148415 173440 0 8371
19163 0 386416 148635 173320 0 19162
19164 0 386472 148715 173240 0 19163
19165 0 386514 148748 173200 0 19164
19166 0 386489 148724 173120 0 19165
19167 0 386513 148787 173040 0 19166
19168 0 386537 148762 172920 0 19167
19169 6 386712 148735 172800 0 19168
19170 0 391159 146462 176320 0 17287
19171 0 391064 146497 176200 0 19170
19172 0 390935 146568 176080 0 19171
19173 0 391097 146677 175960 0 19172
19174 0 391294 146688 175880 0 19173
19175 0 391435 146702 175800 0 19174
19176 0 391553 146649 175680 0 19175
19177 6 391592 146630 175640 0 19176
19178 0 398246 148229 182000 0 5673
19179 0 398110 148817 182040 0 19178
19180 0 398170 148445 182080 0 19179
19181 5 397990 148329 182160 0 19180
19182 0 398078 148341 182200 0 19181
19183 0 398062 148313 182320 0 19182
19184 0 398050 148309 182440 0 19183
19185 6 397982 148405 182480 0 19184
19186 0 390232 166165 191160 0 3720
19187 5 390201 166220 191080 0 19186
19188 0 390745 165454 191080 0 19187
19189 0 390717 165334 191000 0 19188
19190 0 390857 165058 190920 0 19189
19191 0 390813 164854 190960 0 19190
19192 0 390825 164662 191120 0 19191
19193 6 390793 164574 191240 0 19192
19194 0 397096 145489 175960 0 15067
19195 0 397215 145953 175960 0 19194
19196 0 397328 146093 175880 0 19195
19197 0 397296 146137 175840 0 19196
19198 0 397486 146080 175800 0 19197
19199 0 397653 146124 175840 0 19198
19200 0 397671 146089 175880 0 19199
19201 6 397726 146117 175920 0 19200
19202 0 401828 156313 183680 0 11210
19203 0 401832 156461 183720 0 19202
19204 0 401704 156605 183840 0 19203
19205 0 401704 156745 183960 0 19204
19206 0 401572 156989 184080 0 19205
19207 0 401504 157157 184200 0 19206
19208 0 401408 157329 184240 0 19207
19209 6 401400 157501 184320 0 19208
19210 0 396734 144618 175640 0 15063
19211 0 396662 144470 175720 0 19210
19212 0 396618 144346 175800 0 19211
19213 0 396606 144098 175840 0 19212
19214 0 396630 143986 175920 0 19213
19215 0 396562 143834 176040 0 19214
19216 0 396458 143614 176120 0 19215
19217 6 396406 143470 176200 0 19216
19218 0 385471 152394 179240 0 9923
19219 5 385503 152690 179240 0 19218
19220 0 385719 152642 179240 0 19219
19221 0 385895 152722 179240 0 19220
19222 0 385911 153058 179240 0 19221
19223 0 385831 153202 179160 0 19222
19224 0 385849 153246 179120 0 19223
19225 6 385867 153290 179080 0 19224
19226 0 399550 155077 174080 0 10443
19227 0 399731 155133 174040 0 19226
19228 0 399912 155189 174000 0 19227
19229 0 400068 155141 173920 0 19228
19230 0 400232 155281 173800 0 19229
19231 0 400478 155289 173640 0 19230
19232 0 400610 155449 173480 0 19231
19233 6 400722 155557 173320 0 19232
19234 0 406677 146830 177000 0 15731
19235 5 406815 146494 177120 0 19234
19236 0 406768 146260 177160 0 19235
19237 0 406127 145872 177200 0 19236
19238 0 405224 145808 177160 0 19237
19239 0 404851 145923 177120 0 19238
19240 0 404713 145874 176960 0 19239
19241 6 404600 145856 176880 0 19240
19242 0 405029 147392 178760 0 4416
19243 0 404493 147372 178760 0 19242
19244 0 404221 147236 178800 0 19243
19245 0 404013 147212 178920 0 19244
19246 0 403849 147120 179000 0 19245
19247 0 403745 146948 179040 0 19246
19248 0 403569 147000 179160 0 19247
19249 6 403561 147032 179240 0 19248
19250 0 400300 155313 178920 0 11170
19251 0 400188 155401 179120 0 19250
19252 0 400140 155417 179280 0 19251
19253 0 400212 155409 179480 0 19252
19254 0 400156 155433 179600 0 19253
19255 0 400124 155361 179680 0 19254
19256 0 400104 155413 179840 0 19255
19257 6 400160 155445 179920 0 19256
19258 0 586943 248784 53480 0 7400
19259 0 587058 248659 53480 0 19258
19260 0 587113 248589 53520 0 19259
19261 0 587141 248530 53600 0 19260
19262 0 587221 248439 53680 0 19261
19263 0 587267 248391 53720 0 19262
19264 0 587385 248241 53800 0 19263
19265 6 587395 248244 53880 0 19264
19266 0 456168 242778 48640 96 11129
19267 0 456212 242897 48720 115 19266
19268 0 456189 242985 48880 60 19267
19269 0 456184 243169 49040 60 19268
19270 5 456160 243302 49120 51 19269
19271 0 456124 243502 49240 75 19270
19272 0 456089 243295 49280 51 19271
19273 6 456097 243295 49400 51 19272
19274 0 501228 248645 53600 71 4796
19275 0 501253 248640 53640 71 19274
19276 0 501278 248635 53680 71 19275
19277 0 501296 248585 53720 91 19276
19278 0 501286 248525 53800 91 19277
19279 5 501230 248391 53880 71 19278
19280 0 501308 248351 53960 91 19279
19281 6 501364 248323 54080 91 19280
19282 0 502640 238571 89000 172 1343
19283 0 502648 238563 89120 172 19282
19284 0 502856 238539 89240 0 19283
19285 0 502952 238523 89320 0 19284
19286 0 503116 238491 89360 0 19285
19287 0 503212 238435 89440 0 19286
19288 0 503220 238359 89560 0 19287
19289 6 503236 238379 89680 0 19288
19290 0 421896 127996 136520 0 3261
19291 0 421710 127855 136600 0 19290
19292 0 421692 127803 136680 0 19291
19293 0 421668 127767 136760 0 19292
19294 0 421649 127751 136800 0 19293
19295 0 421630 127735 136840 0 19294
19296 6 421630 127735 136840 0 19295
19297 0 415936 133097 188800 0 3643
19298 0 415907 133084 188720 0 19297
19299 0 415883 133108 188600 0 19298
19300 0 415923 133084 188480 0 19299
19301 0 415879 133148 188440 0 19300
19302 0 415951 133012 188320 0 19301
19303 6 415975 132932 188240 0 19302
19304 0 410604 131326 144880 0 9054
19305 0 410624 131190 144960 0 19304
19306 0 410600 131058 145040 0 19305
19307 0 410712 130990 145120 0 19306
19308 0 410748 130862 145160 0 19307
19309 0 410840 130822 145320 0 19308
19310 6 410888 130890 145360 0 19309
19311 0 377775 147423 191960 0 6334
19312 0 377843 147343 192000 0 19311
19313 0 377855 147267 192080 0 19312
19314 0 377871 147231 192120 0 19313
19315 0 377952 147058 192120 0 19314
19316 0 378144 147002 192120 0 19315
19317 6 378184 146946 192040 0 19316
19318 0 396278 133459 158040 0 12083
19319 0 396414 133399 158120 0 19318
19320 0 396518 133387 158240 0 19319
19321 0 396498 133467 158320 0 19320
19322 0 396466 133487 158400 0 19321
19323 0 396498 133535 158480 0 19322
19324 6 396610 133567 158560 0 19323
19325 0 388578 157519 197960 0 9147
19326 0 388626 157639 198120 0 19325
19327 0 388710 157627 198240 0 19326
19328 0 388658 157623 198320 0 19327
19329 0 388662 157641 198400 0 19328
19330 0 388670 157713 198480 0 19329
19331 6 388626 157809 198560 0 19330
19332 0 371343 161473 188160 0 17604
19333 0 371083 161637 188200 0 19332
19334 0 370975 161857 188240 0 19333
19335 0 370939 161915 188320 0 19334
19336 0 370955 161906 188400 0 19335
19337 0 370958 161908 188440 0 19336
19338 6 370961 161910 188480 0 19337
19339 0 386102 148167 191200 0 12726
19340 0 386126 148175 191080 0 19339
19341 0 386304 148127 190960 0 19340
19342 0 386320 147971 190920 0 19341
19343 0 386388 147875 190840 0 19342
19344 0 386372 147871 190760 0 19343
19345 6 386312 147871 190640 0 19344
19346 0 396008 156046 198440 0 17906
19347 5 396004 156022 198360 0 19346
19348 0 395708 155790 198360 0 19347
19349 0 395568 155814 198280 0 19348
19350 0 395520 155801 198240 0 19349
19351 0 395472 155788 198200 0 19350
19352 6 395456 155780 198160 0 19351
19353 0 377847 150471 195160 0 6304
19354 0 377727 150487 195280 0 19353
19355 0 377702 150500 195320 0 19354
19356 0 377651 150527 195400 0 19355
19357 0 377647 150447 195560 0 19356
19358 0 377347 150355 195600 0 19357
19359 6 377347 150283 195640 0 19358
19360 0 402794 143480 160680 0 3108
19361 0 402566 143476 160640 0 19360
19362 0 402361 143605 160560 0 19361
19363 0 402257 143741 160480 0 19362
19364 0 402129 143949 160440 0 19363
19365 0 401969 144021 160360 0 19364
19366 6 401833 143973 160320 0 19365
19367 0 379612 157654 193880 0 16467
19368 0 379466 157689 194000 0 19367
19369 0 379317 157658 194120 0 19368
19370 0 379300 157467 194200 0 19369
19371 0 379118 157378 194280 0 19370
19372 0 378967 157327 194360 0 19371
19373 6 378955 157315 194440 0 19372
19374 0 389359 152204 168960 0 12250
19375 0 389243 152206 168920 0 19374
19376 0 388671 152186 168880 0 19375
19377 0 388523 152170 168840 0 19376
19378 0 388439 152138 168800 0 19377
19379 0 388351 152094 168720 0 19378
19380 6 388347 152074 168640 0 19379
19381 0 392803 143164 186280 0 14297
19382 0 392795 143196 186200 0 19381
19383 0 392607 143150 186080 0 19382
19384 0 392555 143118 186000 0 19383
19385 0 392543 143086 185920 0 19384
19386 0 392559 143014 185880 0 19385
19387 6 392587 142994 185840 0 19386
19388 0 401897 139737 169720 0 10675
19389 0 401913 139657 169600 0 19388
19390 0 401909 139521 169520 0 19389
19391 0 401985 139449 169440 0 19390
19392 0 402049 139361 169360 0 19391
19393 0 402093 139377 169160 0 19392
19394 6 402149 139321 169040 0 19393
19395 0 378263 162753 197360 0 3775
19396 0 378281 162678 197400 0 19395
19397 0 378312 162536 197480 0 19396
19398 0 378464 162332 197480 0 19397
19399 0 378448 162284 197440 0 19398
19400 0 378440 162316 197400 0 19399
19401 6 378372 162260 197320 0 19400
19402 0 387827 150541 168160 0 12241
19403 0 387367 150265 168240 0 19402
19404 0 387075 150189 168320 0 19403
19405 0 386879 150169 168400 0 19404
19406 0 386703 150177 168440 0 19405
19407 0 386623 150229 168560 0 19406
19408 6 386571 150245 168680 0 19407
19409 0 394616 162008 196240 0 15306
19410 0 394412 161944 196240 0 19409
19411 0 394304 162012 196320 0 19410
19412 0 394152 161996 196280 0 19411
19413 0 394088 162008 196240 0 19412
19414 0 394048 162004 196120 0 19413
19415 6 394036 162008 196080 0 19414
19416 0 397970 156500 192360 0 12195
19417 0 398126 156452 192240 0 19416
19418 0 398258 156432 192160 0 19417
19419 0 398302 156436 191960 0 19418
19420 0 398314 156404 191840 0 19419
19421 0 398292 156412 191720 0 19420
19422 6 398300 156416 191640 0 19421
19423 0 401053 148127 166440 0 18452
19424 0 401048 148141 166520 0 19423
19425 0 401033 148145 166640 0 19424
19426 0 400922 148102 166720 0 19425
19427 0 400816 148051 166800 0 19426
19428 0 400476 147923 166840 0 19427
19429 6 400392 147883 166920 0 19428
19430 0 413620 139214 182040 0 6869
19431 0 414048 138966 182000 0 19430
19432 0 414344 139074 181960 0 19431
19433 0 414396 139102 181920 0 19432
19434 0 414448 139130 181880 0 19433
19435 0 414592 139054 181840 0 19434
19436 6 414664 138994 181800 0 19435
19437 0 383811 151991 170520 0 8394
19438 0 383807 152043 170440 0 19437
19439 0 383887 152040 170360 0 19438
19440 0 383957 151988 170320 0 19439
19441 5 384091 151916 170320 0 19440
19442 0 384109 151896 170200 0 19441
19443 6 384081 151872 170120 0 19442
19444 0 390346 153242 173320 0 12841
19445 0 390186 153474 173360 0 19444
19446 0 390230 153642 173280 0 19445
19447 0 390294 153786 173160 0 19446
19448 0 390398 153974 173080 0 19447
19449 0 390490 154154 172960 0 19448
19450 6 390566 154270 172800 0 19449
19451 0 397050 156556 172360 0 10462
19452 0 397086 156373 172320 0 19451
19453 0 397118 156136 172200 0 19452
19454 0 397042 155717 172160 0 19453
19455 0 397046 155698 171920 0 19454
19456 0 396951 155686 171800 0 19455
19457 6 396977 155719 171720 0 19456
19458 0 403037 150812 181520 0 3417
19459 0 402993 150736 181440 0 19458
19460 0 403031 150767 181320 0 19459
19461 0 403197 150588 181200 0 19460
19462 0 403203 150520 181120 0 19461
19463 0 403251 150485 181040 0 19462
19464 6 403275 150449 181000 0 19463
19465 0 410686 142207 179840 0 14320
19466 0 410686 142184 179880 0 19465
19467 0 410663 142300 180000 0 19466
19468 0 410684 142335 180080 0 19467
19469 0 410779 142455 180120 0 19468
19470 0 410722 142515 180160 0 19469
19471 6 410464 142578 180280 0 19470
19472 0 392522 150320 176240 0 12814
19473 0 392760 150411 176160 0 19472
19474 0 392752 150484 176040 0 19473
19475 0 392841 150524 175920 0 19474
19476 0 392953 150614 175880 0 19475
19477 0 392971 150754 175840 0 19476
19478 6 393078 150675 175760 0 19477
19479 0 390754 156366 178120 0 11041
19480 0 390550 156322 178040 0 19479
19481 0 390246 156206 177960 0 19480
19482 0 390230 156194 177840 0 19481
19483 0 390218 156166 177720 0 19482
19484 0 390114 156046 177560 0 19483
19485 6 390075 156022 177480 0 19484
19486 0 407373 145864 176760 0 15734
19487 0 407420 145542 176680 0 19486
19488 0 407477 145542 176560 0 19487
19489 0 407525 145540 176480 0 19488
19490 0 407563 145477 176320 0 19489
19491 0 407715 145215 176240 0 19490
19492 6 407715 145231 176160 0 19491
19493 0 406778 147219 179720 0 4424
19494 0 406734 147275 179840 0 19493
19495 0 406638 147363 179960 0 19494
19496 0 406554 147463 180040 0 19495
19497 0 406714 147695 180160 0 19496
19498 0 406770 147735 180240 0 19497
19499 6 406882 147735 180360 0 19498
19500 0 391713 149216 176960 0 12805
19501 0 391777 149178 177040 0 19500
19502 0 391778 149123 177160 0 19501
19503 0 391825 149050 177320 0 19502
19504 0 391802 148941 177520 0 19503
19505 0 391834 149002 177720 0 19504
19506 6 391866 149033 177800 0 19505
19507 5 406539 147078 178920 0 4418
19508 0 407155 146686 178920 0 19507
19509 0 407135 146614 178840 0 19508
19510 0 407203 146550 178720 0 19509
19511 0 407318 146656 178640 0 19510
19512 0 407382 146656 178480 0 19511
19513 6 407442 146684 178320 0 19512
19514 0 498682 237378 66680 0 11638
19515 0 498596 237275 66760 0 19514
19516 0 498454 237224 66800 0 19515
19517 0 498266 237048 66800 0 19516
19518 0 498283 236889 66760 0 19517
19519 0 498442 236825 66720 0 19518
19520 6 498574 236722 66720 0 19519
19521 0 472809 242648 78520 0 11709
19522 0 472697 242684 78600 0 19521
19523 0 472521 242826 78680 0 19522
19524 0 472351 242930 78640 0 19523
19525 0 472305 242988 78560 0 19524
19526 0 472191 243038 78480 0 19525
19527 6 472033 243068 78440 0 19526
19528 0 467321 266946 74480 0 14904
19529 0 467258 266998 74400 0 19528
19530 0 467314 267036 74360 0 19529
19531 0 467342 267060 74280 0 19530
19532 0 467442 267061 74240 0 19531
19533 0 467505 267069 74160 0 19532
19534 6 467523 267090 74120 0 19533
19535 0 469686 256983 93920 101 7452
19536 0 469578 256893 93600 60 19535
19537 0 469517 256823 93400 64 19536
19538 0 469513 256770 93320 120 19537
19539 0 469530 256633 93080 120 19538
19540 0 469447 256517 93000 120 19539
19541 6 469441 256488 92960 120 19540
19542 0 503176 238747 89360 324 1340
19543 0 503192 238651 89280 256 19542
19544 0 503208 238635 89200 256 19543
19545 0 503120 238715 89080 256 19544
19546 0 503152 238775 88920 256 19545
19547 0 503173 238883 88800 256 19546
19548 6 503180 238919 88760 256 19547
19549 0 431464 121819 126320 0 3351
19550 0 431686 121716 126360 0 19549
19551 0 431798 121536 126400 0 19550
19552 0 431574 121568 126480 0 19551
19553 0 431474 121604 126600 0 19552
19554 6 431682 121628 126760 0 19553
19555 0 357344 172344 181920 0 3909
19556 5 357440 172244 181760 0 19555
19557 0 357568 172100 181760 0 19556
19558 0 357772 172080 181720 0 19557
19559 0 357900 172052 181680 0 19558
19560 6 357980 172028 181600 0 19559
19561 0 392280 125733 174880 0 16438
19562 0 392264 125769 175000 0 19561
19563 0 392140 125777 175080 0 19562
19564 0 392024 125889 175120 0 19563
19565 0 391896 125873 175200 0 19564
19566 6 391924 125841 175320 0 19565
19567 0 394827 140143 158440 0 8157
19568 0 394939 140147 158400 0 19567
19569 0 395029 140108 158320 0 19568
19570 0 395121 140156 158240 0 19569
19571 0 395153 140154 158160 0 19570
19572 6 395197 140082 158120 0 19571
19573 0 380941 151285 179320 0 7808
19574 0 380855 151379 179320 0 19573
19575 0 380757 151403 179240 0 19574
19576 0 380629 151356 179200 0 19575
19577 0 380481 151374 179200 0 19576
19578 6 380471 151388 179120 0 19577
19579 0 390194 158809 197800 0 18366
19580 0 390198 158831 197720 0 19579
19581 0 390178 158803 197640 0 19580
19582 0 390162 158799 197560 0 19581
19583 0 390142 158793 197520 0 19582
19584 6 390122 158787 197480 0 19583
19585 0 396077 156171 201840 0 18994
19586 0 396181 156119 201920 0 19585
19587 0 396221 155995 202040 0 19586
19588 0 396249 155923 202120 0 19587
19589 0 396249 155855 202240 0 19588
19590 6 396201 155811 202360 0 19589
19591 0 388645 150532 160320 0 8862
19592 0 388949 150676 160400 0 19591
19593 0 389409 150644 160400 0 19592
19594 0 389709 150548 160360 0 19593
19595 0 389841 150596 160400 0 19594
19596 6 389801 150548 160520 0 19595
19597 0 393007 128775 170160 0 17867
19598 0 393054 128826 170280 0 19597
19599 0 393178 128792 170440 0 19598
19600 0 393150 128832 170600 0 19599
19601 0 393233 128905 170680 0 19600
19602 6 393210 128888 170760 0 19601
19603 0 387894 158059 197000 0 16133
19604 0 387846 158123 196880 0 19603
19605 0 387818 158151 196800 0 19604
19606 0 387790 158203 196680 0 19605
19607 0 387794 158195 196640 0 19606
19608 6 387798 158187 196600 0 19607
19609 0 395908 156384 198920 0 17904
19610 0 395860 156132 199040 0 19609
19611 0 395696 155958 199080 0 19610
19612 0 395688 155758 199000 0 19611
19613 0 395668 155718 198920 0 19612
19614 6 395668 155714 198840 0 19613
19615 0 387439 140671 191840 0 5768
19616 0 387447 140771 191920 0 19615
19617 0 387439 140847 192000 0 19616
19618 0 387391 140931 192120 0 19617
19619 0 387319 140903 192240 0 19618
19620 6 387355 140935 192320 0 19619
19621 0 390794 153033 196080 0 14641
19622 0 390802 153049 196200 0 19621
19623 0 390846 153133 196240 0 19622
19624 0 390866 153237 196360 0 19623
19625 0 390950 153277 196480 0 19624
19626 6 390962 153349 196600 0 19625
19627 0 392931 139977 189480 0 16917
19628 0 392667 140061 189400 0 19627
19629 0 392659 140101 189320 0 19628
19630 0 392635 139999 189240 0 19629
19631 0 392583 139859 189160 0 19630
19632 6 392563 139827 189120 0 19631
19633 0 360342 158464 197000 0 15259
19634 0 360394 158394 196960 0 19633
19635 0 360326 158358 196800 0 19634
19636 0 360289 158334 196680 0 19635
19637 0 360516 158249 196560 0 19636
19638 6 360551 158207 196480 0 19637
19639 0 402791 141990 190240 0 8713
19640 0 402567 141842 190320 0 19639
19641 0 402527 141681 190360 0 19640
19642 0 402463 141675 190440 0 19641
19643 0 402451 141727 190560 0 19642
19644 6 402507 141675 190600 0 19643
19645 0 386450 152069 195640 0 14628
19646 0 386374 152039 195520 0 19645
19647 0 386446 152113 195440 0 19646
19648 0 386510 152097 195320 0 19647
19649 0 386550 152047 195200 0 19648
19650 6 387046 151701 194880 0 19649
19651 0 385046 152501 195840 0 14625
19652 0 384986 152465 195920 0 19651
19653 0 384930 152401 196080 0 19652
19654 0 384802 152485 196200 0 19653
19655 0 384618 152493 196240 0 19654
19656 6 384622 152501 196360 0 19655
19657 0 391636 137806 162160 0 8108
19658 0 391565 137896 162360 0 19657
19659 0 391531 137970 162440 0 19658
19660 0 391861 137854 162560 0 19659
19661 0 391496 138175 162680 0 19660
19662 6 391444 138155 162760 0 19661
19663 0 392267 142837 190000 0 11719
19664 0 392235 142845 189920 0 19663
19665 0 392051 142893 189800 0 19664
19666 0 391807 142875 189800 0 19665
19667 0 391547 142719 189680 0 19666
19668 6 391547 142719 189640 0 19667
19669 0 404443 142210 188560 0 8696
19670 0 404511 142258 188640 0 19669
19671 0 404559 142330 188720 0 19670
19672 0 404631 142362 188800 0 19671
19673 0 404663 142324 188880 0 19672
19674 6 404647 142336 188920 0 19673
19675 0 393349 143070 187160 0 14304
19676 0 393501 143090 187200 0 19675
19677 0 393589 143044 187240 0 19676
19678 0 393613 142972 187320 0 19677
19679 0 393665 142960 187400 0 19678
19680 6 393721 142936 187480 0 19679
19681 0 377007 166055 192880 0 18151
19682 0 376674 165988 192800 0 19681
19683 0 376496 166100 192680 0 19682
19684 0 376455 166125 192560 0 19683
19685 0 376423 166165 192520 0 19684
19686 6 376387 166165 192440 0 19685
19687 0 408043 142612 186920 0 15461
19688 0 408447 142476 186840 0 19687
19689 0 408911 142398 186880 0 19688
19690 0 409211 142216 186960 0 19689
19691 0 409355 142176 186920 0 19690
19692 6 409411 142228 186880 0 19691
19693 0 391978 142188 168320 0 11545
19694 0 391732 142124 168360 0 19693
19695 0 391619 142100 168440 0 19694
19696 0 391539 142072 168520 0 19695
19697 0 391435 142096 168560 0 19696
19698 6 391343 142112 168680 0 19697
19699 0 402555 154897 192120 0 14570
19700 0 402571 154901 192200 0 19699
19701 0 402527 154905 192280 0 19700
19702 0 402651 154861 192360 0 19701
19703 0 402775 154917 192280 0 19702
19704 6 402899 154889 192200 0 19703
19705 0 381449 163864 194040 0 10957
19706 0 381465 163840 193920 0 19705
19707 0 381621 163744 193800 0 19706
19708 0 381585 163716 193640 0 19707
19709 0 381729 163724 193480 0 19708
19710 6 381705 163664 193320 0 19709
19711 0 402401 141782 165440 0 18441
19712 0 402465 141778 165320 0 19711
19713 0 402505 141806 165120 0 19712
19714 0 402529 141726 164960 0 19713
19715 0 402901 141786 164880 0 19714
19716 6 403093 141806 164920 0 19715
19717 0 387867 141410 180840 0 18898
19718 0 387880 141442 180920 0 19717
19719 0 387969 141542 181000 0 19718
19720 0 388025 141529 181120 0 19719
19721 0 388345 141658 181160 0 19720
19722 6 388390 141683 181240 0 19721
19723 0 383979 156273 182480 0 9959
19724 0 383871 156597 182440 0 19723
19725 0 383829 156817 182240 0 19724
19726 0 383773 156921 182200 0 19725
19727 0 383785 157069 182080 0 19726
19728 6 384087 157549 182040 0 19727
19729 0 393822 156252 190800 0 12175
19730 0 393414 156204 190800 0 19729
19731 0 393334 156172 190880 0 19730
19732 0 392994 156208 191000 0 19731
19733 0 392822 156196 190920 0 19732
19734 6 392754 156180 190880 0 19733
19735 0 394390 157348 190760 0 12174
19736 0 394190 157452 190800 0 19735
19737 0 393894 157444 190840 0 19736
19738 0 393774 157436 190920 0 19737
19739 0 393734 157500 191040 0 19738
19740 6 393674 157604 191120 0 19739
19741 0 412774 139388 181600 0 6861
19742 0 412854 139510 181480 0 19741
19743 0 412846 139288 181480 0 19742
19744 0 412810 139277 181440 0 19743
19745 0 412774 139266 181400 0 19744
19746 6 412600 139178 181320 0 19745
19747 0 390094 152206 173600 0 12838
19748 0 390130 152034 173680 0 19747
19749 5 390194 151810 173840 0 19748
19750 0 390258 151638 173840 0 19749
19751 0 390262 151490 173840 0 19750
19752 6 390258 151410 173920 0 19751
19753 0 417944 143369 182880 0 17500
19754 0 418148 143193 182960 0 19753
19755 0 418272 143014 183040 0 19754
19756 0 418464 142846 182960 0 19755
19757 0 418700 142734 182920 0 19756
19758 6 418948 142698 182840 0 19757
19759 0 387794 158338 175720 0 12948
19760 0 387650 158390 175680 0 19759
19761 0 387550 158362 175600 0 19760
19762 0 387502 158306 175520 0 19761
19763 0 387506 158274 175480 0 19762
19764 6 387510 158362 175400 0 19763
19765 0 388442 165383 190840 0 6509
19766 0 388439 165241 190720 0 19765
19767 0 388470 165181 190560 0 19766
19768 0 388495 165169 190480 0 19767
19769 0 388604 165142 190360 0 19768
19770 6 388565 165136 190200 0 19769
19771 0 391082 158949 189200 0 7692
19772 0 391043 158998 189280 0 19771
19773 0 391034 159005 189360 0 19772
19774 0 390814 159072 189400 0 19773
19775 0 390650 159132 189480 0 19774
19776 6 390595 159273 189520 0 19775
19777 0 396259 157542 172680 0 10459
19778 0 396182 157562 172600 0 19777
19779 0 396067 157592 172480 0 19778
19780 0 396099 157572 172360 0 19779
19781 0 396128 157590 172320 0 19780
19782 6 396126 157616 172280 0 19781
19783 0 396355 158936 188640 0 16367
19784 0 396355 158872 188760 0 19783
19785 5 396324 158864 188880 0 19784
19786 0 396059 158924 188920 0 19785
19787 0 395980 159001 189000 0 19786
19788 6 395994 159024 189120 0 19787
19789 0 397059 159112 187520 0 16359
19790 0 397189 159032 187440 0 19789
19791 0 397083 159024 187320 0 19790
19792 0 397124 159048 187200 0 19791
19793 0 397151 159113 187080 0 19792
19794 6 397171 159055 187040 0 19793
19795 0 388214 156502 178480 0 11045
19796 0 388250 155978 178480 0 19795
19797 0 388262 155882 178400 0 19796
19798 0 388270 155826 178320 0 19797
19799 0 388374 155738 178240 0 19798
19800 6 388382 155694 178200 0 19799
19801 0 401271 147483 174200 0 15049
19802 0 401299 147383 174040 0 19801
19803 0 401491 147439 174000 0 19802
19804 0 401563 147119 173920 0 19803
19805 0 401711 147011 173920 0 19804
19806 6 401923 147132 173880 0 19805
19807 0 391550 156894 178440 0 11038
19808 0 391690 156978 178400 0 19807
19809 0 391766 157194 178320 0 19808
19810 0 391890 157534 178240 0 19809
19811 0 392110 157674 178200 0 19810
19812 6 392214 157890 178120 0 19811
19813 0 391286 156170 178680 0 11037
19814 0 391318 156110 178800 0 19813
19815 0 391398 156170 178920 0 19814
19816 0 391474 156178 179080 0 19815
19817 0 391397 156169 179160 0 19816
19818 6 391364 156112 179280 0 19817
19819 0 399117 158846 181840 0 13928
19820 0 399057 158818 181960 0 19819
19821 0 399049 158818 182000 0 19820
19822 0 399093 159170 182040 0 19821
19823 0 399161 158838 182080 0 19822
19824 6 399157 158822 182160 0 19823
19825 0 398777 158532 181560 0 13926
19826 0 398621 158544 181600 0 19825
19827 0 398609 158608 181680 0 19826
19828 0 398573 158718 181760 0 19827
19829 0 398585 158822 181840 0 19828
19830 6 398605 158906 181880 0 19829
19831 0 400429 158180 180600 0 13914
19832 5 400617 158068 180720 0 19831
19833 0 401009 158096 180720 0 19832
19834 0 401364 158063 180680 0 19833
19835 5 401670 157957 180640 0 19834
19836 6 401612 157927 180600 0 19835
19837 0 455445 214956 42080 60 14366
19838 0 455461 215116 42040 60 19837
19839 0 455369 215124 41960 60 19838
19840 0 455325 215216 41880 0 19839
19841 0 455269 215232 41760 0 19840
19842 6 455257 215256 41640 0 19841
19843 0 457334 226678 51760 128 10758
19844 0 457111 226786 51880 40 19843
19845 0 457033 226906 51920 60 19844
19846 0 456997 226974 51960 60 19845
19847 0 456999 227096 52000 60 19846
19848 6 456963 227193 52040 71 19847
19849 0 460589 227038 47960 122 4065
19850 0 460781 227130 47840 122 19849
19851 0 460901 227006 47720 122 19850
19852 0 460857 227378 47600 104 19851
19853 0 460821 227434 47560 45 19852
19854 6 460829 227450 47520 45 19853
19855 0 448328 261083 68000 0 5041
19856 0 448208 261067 68120 0 19855
19857 0 447988 261099 68240 0 19856
19858 0 447628 261291 68240 0 19857
19859 0 447556 261359 68160 0 19858
19860 6 447536 261371 68080 0 19859
19861 0 500458 249447 51360 51 4813
19862 0 500496 249474 51320 51 19861
19863 0 500534 249501 51280 51 19862
19864 0 500678 249589 51240 32 19863
19865 0 500828 249701 51160 32 19864
19866 6 500972 249843 51080 32 19865
19867 0 486647 220512 57960 102 4357
19868 0 486623 220557 57920 102 19867
19869 0 486638 220598 57880 102 19868
19870 0 486789 220567 57840 102 19869
19871 0 486694 220665 57800 102 19870
19872 6 486716 220696 57720 102 19871
19873 0 489786 227965 70840 131 5203
19874 0 490094 227677 70880 51 19873
19875 0 490412 227563 70880 40 19874
19876 0 490782 227529 70840 60 19875
19877 0 490934 227515 70760 60 19876
19878 6 491120 227407 70600 40 19877
19879 0 506788 243955 72280 166 9463
19880 0 507036 243831 72240 60 19879
19881 0 507212 243727 72200 51 19880
19882 0 507296 243743 72120 45 19881
19883 0 507420 243867 72000 45 19882
19884 6 507592 244011 71920 45 19883
19885 0 488669 249250 69680 0 15185
19886 0 488709 249378 69640 0 19885
19887 0 488833 249482 69560 0 19886
19888 0 488929 249646 69600 0 19887
19889 0 489001 249762 69640 0 19888
19890 6 489041 249902 69720 0 19889
19891 0 502596 234699 78280 32 5087
19892 0 502628 234739 78360 32 19891
19893 0 502532 234767 78440 32 19892
19894 0 502463 234834 78520 32 19893
19895 0 502428 234867 78560 71 19894
19896 6 502364 234867 78640 71 19895
19897 0 477153 252178 77920 64 9677
19898 0 477213 252234 77800 64 19897
19899 0 477189 252250 77720 64 19898
19900 0 477229 252214 77600 64 19899
19901 0 477265 252294 77480 104 19900
19902 6 477289 252314 77360 104 19901
19903 0 481345 246382 79320 96 2702
19904 0 481351 246352 79280 96 19903
19905 0 481359 246336 79240 96 19904
19906 0 481363 246260 79160 96 19905
19907 0 481295 246188 79040 163 19906
19908 6 481323 246184 79000 163 19907
19909 0 482849 237970 86400 122 9749
19910 0 482862 237973 86320 122 19909
19911 0 482869 237974 86280 122 19910
19912 0 482881 237966 86160 122 19911
19913 0 482917 237938 86080 122 19912
19914 6 482905 237986 86000 122 19913
19915 0 432845 120358 131840 0 1285
19916 0 433105 120110 131840 0 19915
19917 0 433225 120058 131880 0 19916
19918 0 433441 119890 131880 0 19917
19919 6 433493 119822 131800 0 19918
19920 0 423706 126224 133600 0 3288
19921 0 423532 126163 133720 0 19920
19922 5 423336 126335 133760 0 19921
19923 0 423298 126405 133840 0 19922
19924 6 423328 126505 133960 0 19923
19925 0 404802 134072 149280 0 15821
19926 0 404960 134052 149160 0 19925
19927 0 405012 134045 149120 0 19926
19928 0 405022 134076 149040 0 19927
19929 6 405002 134056 148960 0 19928
19930 0 359076 171840 187000 0 15108
19931 0 359400 171920 186920 0 19930
19932 0 359556 172012 186800 0 19931
19933 0 359880 172100 186720 0 19932
19934 6 359936 172232 186640 0 19933
19935 0 393317 133809 158920 0 16795
19936 0 393293 133785 158800 0 19935
19937 0 393241 133791 158720 0 19936
19938 0 393033 133741 158640 0 19937
19939 6 392853 133685 158600 0 19938
19940 0 394925 158291 202320 0 18141
19941 0 394941 157947 202440 0 19940
19942 0 394813 157723 202480 0 19941
19943 0 394685 157727 202600 0 19942
19944 6 394529 157751 202680 0 19943
19945 0 373494 146384 196120 0 13767
19946 0 373278 146336 196320 0 19945
19947 0 373086 146400 196640 0 19946
19948 0 373022 146552 196760 0 19947
19949 6 372998 146568 196920 0 19948
19950 0 374614 147600 196120 0 13766
19951 0 374606 147680 196280 0 19950
19952 0 374614 147680 196440 0 19951
19953 0 374646 147688 196560 0 19952
19954 6 374742 147784 196680 0 19953
19955 0 393815 138365 189280 0 16921
19956 0 393995 138377 189400 0 19955
19957 0 394051 138363 189440 0 19956
19958 0 394071 138401 189520 0 19957
19959 6 394103 138437 189600 0 19958
19960 0 393111 144259 191360 0 13416
19961 0 392651 144523 191360 0 19960
19962 0 392483 144695 191440 0 19961
19963 0 392443 144709 191560 0 19962
19964 6 392379 144653 191680 0 19963
19965 0 396892 159382 199120 0 8291
19966 0 396768 159446 199120 0 19965
19967 0 396760 159528 199040 0 19966
19968 0 396708 159528 198960 0 19967
19969 6 396692 159500 198880 0 19968
19970 0 385006 148459 192560 0 12715
19971 0 384918 148379 192640 0 19970
19972 0 384634 148187 192720 0 19971
19973 0 384586 148055 192840 0 19972
19974 6 384554 148067 192960 0 19973
19975 0 399959 136197 160520 0 12051
19976 0 400175 136105 160560 0 19975
19977 0 400261 136163 160640 0 19976
19978 0 400611 136185 160720 0 19977
19979 6 400579 136097 160800 0 19978
19980 0 386902 151961 195920 0 14630
19981 0 386878 152009 196000 0 19980
19982 0 387342 151905 196000 0 19981
19983 0 387630 152065 196040 0 19982
19984 6 387606 152049 196080 0 19983
19985 0 406585 149821 187440 0 16951
19986 0 406727 149691 187440 0 19985
19987 0 406899 149671 187440 0 19986
19988 0 406921 149685 187320 0 19987
19989 6 406933 149687 187280 0 19988
19990 0 392955 143719 190960 0 5754
19991 0 393195 143999 190960 0 19990
19992 0 393295 144035 190920 0 19991
19993 0 393407 143965 190800 0 19992
19994 6 393423 143973 190760 0 19993
19995 0 397431 144829 190880 0 9396
19996 0 397283 144719 190960 0 19995
19997 0 397235 144733 191040 0 19996
19998 0 397235 144797 191120 0 19997
19999 6 397267 144877 191160 0 19998
20000 0 403557 138728 171280 0 10689
20001 5 403929 138772 171320 0 20000
20002 0 403981 138736 171400 0 20001
20003 0 403985 138704 171520 0 20002
20004 6 404059 138703 171600 0 20003
20005 0 391825 143128 187520 0 14307
20006 0 391501 143236 187520 0 20005
20007 0 391389 143282 187600 0 20006
20008 0 391345 143390 187680 0 20007
20009 6 391269 143506 187760 0 20008
20010 0 401815 136488 160480 0 1024
20011 0 401607 136348 160560 0 20010
20012 0 401543 136252 160720 0 20011
20013 0 401423 136092 160800 0 20012
20014 6 401279 136020 160880 0 20013
20015 0 406187 150603 186960 0 3487
20016 0 406367 150743 186960 0 20015
20017 0 406483 150721 186920 0 20016
20018 0 406505 150717 186880 0 20017
20019 6 406621 150683 186800 0 20018
20020 0 397492 166306 198680 0 16816
20021 0 397684 166462 198840 0 20020
20022 0 397712 166486 198880 0 20021
20023 0 397684 166554 198960 0 20022
20024 6 397708 166558 199000 0 20023
20025 0 389458 162472 196840 0 17974
20026 0 389830 162288 196800 0 20025
20027 0 390198 162240 196760 0 20026
20028 0 390306 162132 196680 0 20027
20029 6 390338 162124 196600 0 20028
20030 0 394095 144034 167440 0 15837
20031 0 394289 144301 167400 0 20030
20032 0 394345 144483 167560 0 20031
20033 0 394346 144528 167520 0 20032
20034 6 394347 144618 167440 0 20033
20035 0 393764 161626 195800 0 15314
20036 0 393996 161358 195880 0 20035
20037 0 394152 161312 195960 0 20036
20038 0 394320 161128 195960 0 20037
20039 6 394384 161084 196080 0 20038
20040 5 404991 140756 186520 0 15492
20041 0 405247 140676 186600 0 20040
20042 0 405335 140488 186640 0 20041
20043 0 405647 140500 186640 0 20042
20044 6 405648 140516 186600 0 20043
20045 0 383464 149113 183760 0 17394
20046 0 383617 148897 183680 0 20045
20047 0 383769 148808 183520 0 20046
20048 0 383801 148793 183440 0 20047
20049 6 383920 148696 183360 0 20048
20050 0 387307 150671 167440 0 17186
20051 0 387278 150749 167320 0 20050
20052 0 387293 150803 167240 0 20051
20053 0 387296 150829 167200 0 20052
20054 6 387297 150889 167160 0 20053
20055 0 383221 163432 194440 0 16487
20056 0 383337 163392 194360 0 20055
20057 0 383305 163344 194280 0 20056
20058 0 383317 163280 194160 0 20057
20059 6 383293 163224 194040 0 20058
20060 0 396004 163150 196120 0 18200
20061 0 396036 163098 196280 0 20060
20062 0 396060 163034 196440 0 20061
20063 0 396076 163024 196480 0 20062
20064 6 396092 163014 196520 0 20063
20065 0 411042 139815 182680 0 15031
20066 0 411158 139663 182760 0 20065
20067 0 411232 139718 182800 0 20066
20068 0 411249 139716 182840 0 20067
20069 6 411266 139714 182880 0 20068
20070 0 411662 140087 182400 0 15027
20071 0 411694 140095 182480 0 20070
20072 0 411718 140030 182560 0 20071
20073 0 411652 140000 182640 0 20072
20074 6 411636 139996 182680 0 20073
20075 5 385006 168663 193360 0 17717
20076 0 384960 168553 193320 0 20075
20077 0 385004 168477 193240 0 20076
20078 0 385068 168497 193200 0 20077
20079 6 385124 168457 193120 0 20078
20080 0 389030 148048 182320 0 16850
20081 0 388942 147866 182440 0 20080
20082 0 388754 147922 182480 0 20081
20083 0 388622 147902 182520 0 20082
20084 6 388614 147854 182640 0 20083
20085 0 386393 164415 194400 0 3747
20086 0 386621 164463 194480 0 20085
20087 0 386741 164531 194560 0 20086
20088 0 386789 164575 194600 0 20087
20089 6 386829 164567 194640 0 20088
20090 0 413420 139086 182120 0 6868
20091 0 413360 139110 182160 0 20090
20092 0 413256 139178 182200 0 20091
20093 0 413200 139334 182240 0 20092
20094 6 413156 139278 182400 0 20093
20095 0 413134 141298 182080 0 14139
20096 0 413118 141565 182040 0 20095
20097 0 413094 141292 182000 0 20096
20098 0 413102 141278 181960 0 20097
20099 6 413050 141239 181920 0 20098
20100 0 386002 153913 183800 0 16343
20101 0 386270 154206 183840 0 20100
20102 0 386400 154218 183880 0 20101
20103 0 386534 154230 183920 0 20102
20104 6 386682 154319 184000 0 20103
20105 0 394798 156621 190440 0 12172
20106 0 394822 156477 190360 0 20105
20107 0 394838 156477 190280 0 20106
20108 0 394838 156477 190240 0 20107
20109 6 394842 156532 190200 0 20108
20110 5 393962 158684 189840 0 6215
20111 0 394511 158117 189880 0 20110
20112 0 394523 158019 189840 0 20111
20113 0 394531 157977 189760 0 20112
20114 6 394419 157821 189640 0 20113
20115 5 419564 142602 182360 0 18498
20116 0 419532 142482 182440 0 20115
20117 0 419480 142526 182480 0 20116
20118 0 419384 142474 182560 0 20117
20119 6 419276 142482 182680 0 20118
20120 0 398383 149127 171680 0 15389
20121 0 398431 149107 171640 0 20120
20122 0 398515 149127 171560 0 20121
20123 0 398707 149071 171480 0 20122
20124 6 399023 148995 171400 0 20123
20125 0 390185 166247 191040 0 19187
20126 0 390185 166341 190960 0 20125
20127 0 389810 166195 190960 0 20126
20128 0 390104 166247 190920 0 20127
20129 6 390176 166405 190880 0 20128
20130 0 394807 166076 176360 0 6402
20131 5 394695 166204 176240 0 20130
20132 0 395159 166396 176200 0 20131
20133 0 395303 166340 176120 0 20132
20134 6 395235 166522 176000 0 20133
20135 0 389085 144948 177080 0 11462
20136 0 389081 144928 177200 0 20135
20137 0 389137 144900 177320 0 20136
20138 0 389177 144920 177440 0 20137
20139 6 389205 144904 177520 0 20138
20140 0 400092 154509 182280 0 17761
20141 0 400100 154565 182240 0 20140
20142 0 400103 154550 182200 0 20141
20143 0 400032 154609 182080 0 20142
20144 6 400000 155077 182040 0 20143
20145 0 397364 158337 187920 0 16362
20146 0 397778 158200 187880 0 20145
20147 0 398020 158152 187840 0 20146
20148 0 398068 158063 187760 0 20147
20149 6 398187 157968 187680 0 20148
20150 0 398817 154036 173720 0 16551
20151 5 399298 153794 173600 0 20150
20152 0 399677 153468 173560 0 20151
20153 0 399724 153404 173480 0 20152
20154 6 399779 153398 173440 0 20153
20155 0 401633 156354 183200 0 11205
20156 0 401617 156426 183320 0 20155
20157 0 401533 156446 183440 0 20156
20158 0 401337 156662 183560 0 20157
20159 6 401269 156730 183680 0 20158
20160 0 396579 159672 187560 0 16358
20161 0 396621 159728 187440 0 20160
20162 0 396572 159743 187360 0 20161
20163 0 396707 159752 187240 0 20162
20164 6 396764 159767 187160 0 20163
20165 0 392378 156930 175640 0 12926
20166 0 392462 156894 175560 0 20165
20167 0 392510 156870 175480 0 20166
20168 0 392578 156430 175480 0 20167
20169 6 392578 156430 175400 0 20168
20170 0 399265 158804 181040 0 13920
20171 0 399237 159080 181080 0 20170
20172 0 399261 159116 181000 0 20171
20173 0 399109 159304 180960 0 20172
20174 6 398929 159432 181000 0 20173
20175 0 397595 159362 178280 0 6362
20176 0 397795 159266 178200 0 20175
20177 0 397755 159122 178120 0 20176
20178 0 397763 159068 178080 0 20177
20179 6 397751 159064 178000 0 20178
20180 0 398003 159690 178400 0 6361
20181 0 398235 160194 178360 0 20180
20182 0 398067 160402 178320 0 20181
20183 0 397907 160294 178400 0 20182
20184 6 397823 160338 178360 0 20183
20185 0 396723 156529 178720 0 8315
20186 5 396511 156625 178680 0 20185
20187 0 396245 156641 178760 0 20186
20188 0 396157 156657 178880 0 20187
20189 6 396053 156665 178920 0 20188
20190 0 459141 222070 46320 107 4094
20191 0 459233 221990 46440 128 20190
20192 0 459261 222022 46560 128 20191
20193 0 459241 222102 46600 128 20192
20194 6 459109 222122 46640 128 20193
20195 0 459841 236874 50400 102 4024
20196 0 459869 236972 50360 80 20195
20197 0 459897 237070 50320 80 20196
20198 0 459945 237214 50280 80 20197
20199 6 459841 237358 50200 91 20198
20200 0 491087 218611 54800 0 4394
20201 0 491154 218713 54760 0 20200
20202 0 491190 218729 54680 0 20201
20203 0 491152 218719 54600 0 20202
20204 6 491194 218742 54560 0 20203
20205 0 549746 246292 65760 0 1582
20206 0 549794 246285 65720 0 20205
20207 0 549916 246346 65600 0 20206
20208 0 550043 246328 65520 0 20207
20209 6 549958 246355 65480 0 20208
20210 5 465773 255158 81400 60 10841
20211 0 465817 255130 81520 60 20210
20212 0 465925 255138 81640 60 20211
20213 0 466053 255098 81720 64 20212
20214 6 466123 255032 81800 64 20213
20215 5 452598 260523 83640 96 7550
20216 0 452493 260515 83680 96 20215
20217 0 452437 260506 83720 96 20216
20218 0 452058 260628 83680 80 20217
20219 6 451935 260611 83720 80 20218
20220 0 537480 228365 83440 0 1498
20221 0 537628 228337 83600 0 20220
20222 0 537784 228373 83760 0 20221
20223 0 537916 228229 83960 0 20222
20224 6 537936 228109 84120 0 20223
20225 0 500534 245635 66800 98 12605
20226 0 500514 245651 66760 98 20225
20227 0 500494 245667 66720 98 20226
20228 0 500498 245715 66680 98 20227
20229 6 500518 245695 66640 98 20228
20230 0 469378 271922 69320 122 8559
20231 0 469238 271917 69280 122 20230
20232 0 469251 271918 69200 122 20231
20233 0 469159 271890 69120 122 20232
20234 6 469163 271943 69080 122 20233
20235 0 472351 227591 57320 122 9286
20236 0 472286 227601 57360 122 20235
20237 0 472189 227610 57400 122 20236
20238 0 472053 227566 57480 122 20237
20239 6 471957 227502 57600 0 20238
20240 0 473923 244298 76640 71 11683
20241 0 474043 244302 76560 71 20240
20242 0 474049 244256 76480 71 20241
20243 0 474025 244214 76400 71 20242
20244 6 474013 244176 76360 71 20243
20245 0 470362 258050 75360 0 15168
20246 0 470175 258121 75400 0 20245
20247 0 469832 257833 75400 0 20246
20248 0 469738 257790 75360 0 20247
20249 6 469682 257781 75320 0 20248
20250 0 484853 233360 65240 90 10007
20251 0 484823 233356 65200 90 20250
20252 0 484793 233352 65160 90 20251
20253 0 484629 233316 65040 90 20252
20254 6 484457 233160 64960 0 20253
20255 0 484905 250962 79120 86 12137
20256 0 484901 250990 79080 86 20255
20257 0 484897 251018 79040 86 20256
20258 0 484949 251122 78960 86 20257
20259 6 484893 251138 78880 86 20258
20260 0 481270 263178 95320 60 7189
20261 0 481202 263198 95400 64 20260
20262 0 481107 263245 95440 60 20261
20263 0 481054 263241 95480 60 20262
20264 6 481034 263301 95600 64 20263
20265 0 503196 238519 85760 0 1358
20266 0 503276 238495 85720 0 20265
20267 0 503380 238451 85640 0 20266
20268 0 503488 238403 85560 0 20267
20269 6 503604 238347 85480 0 20268
20270 0 501455 227338 102040 0 436
20271 0 501460 227327 102000 0 20270
20272 0 501430 227310 101840 0 20271
20273 0 501294 227276 101720 0 20272
20274 6 501279 227258 101640 0 20273
20275 0 432194 121428 125640 0 3356
20276 0 432194 121320 125600 0 20275
20277 0 432862 121248 125400 0 20276
20278 6 433006 121336 125320 0 20277
20279 0 433046 121348 125840 0 3354
20280 0 433262 121236 125960 0 20279
20281 0 433566 121224 126160 0 20280
20282 6 433539 121353 126280 0 20281
20283 0 424848 125796 132360 0 3298
20284 0 424848 125808 132440 0 20283
20285 0 424848 125848 132480 0 20284
20286 6 424768 125836 132600 0 20285
20287 0 409527 134214 193320 0 13662
20288 0 409523 134194 193400 0 20287
20289 0 409513 134191 193480 0 20288
20290 6 409513 134190 193520 0 20289
20291 0 414260 132555 146520 0 13711
20292 0 414263 132524 146480 0 20291
20293 0 414266 132493 146440 0 20292
20294 6 414246 132465 146400 0 20293
20295 0 383367 135735 188040 0 5817
20296 0 383383 135753 187960 0 20295
20297 0 383355 135761 187880 0 20296
20298 6 383267 135745 187800 0 20297
20299 0 412727 131599 148320 0 1093
20300 0 412431 131686 148320 0 20299
20301 0 412277 131776 148440 0 20300
20302 6 412249 131790 148520 0 20301
20303 0 384267 136423 188640 0 5810
20304 0 384251 136445 188720 0 20303
20305 0 384267 136457 188760 0 20304
20306 6 384255 136465 188800 0 20305
20307 0 453148 132707 163320 0 14042
20308 0 453326 132605 163440 0 20307
20309 0 453506 132341 163400 0 20308
20310 6 453690 132137 163440 0 20309
20311 0 393287 139935 158800 0 8152
20312 0 393253 139903 158720 0 20311
20313 0 393217 139904 158640 0 20312
20314 6 393203 139926 158600 0 20313
20315 0 392698 155184 196800 0 14656
20316 0 392684 155186 196760 0 20315
20317 0 392772 155202 196680 0 20316
20318 6 392842 155236 196640 0 20317
20319 0 377981 154996 199440 0 13206
20320 5 378332 155122 199560 0 20319
20321 0 378478 155352 199520 0 20320
20322 6 378451 155479 199480 0 20321
20323 0 378848 150597 195040 0 6305
20324 0 378864 150613 194920 0 20323
20325 0 378988 150613 194800 0 20324
20326 6 378900 150533 194640 0 20325
20327 0 397543 135493 160560 0 12059
20328 0 397687 135485 160520 0 20327
20329 0 397871 135379 160280 0 20328
20330 6 397963 135407 160080 0 20329
20331 0 385578 147983 191720 0 12721
20332 0 385518 147955 191800 0 20331
20333 0 385522 147911 191840 0 20332
20334 6 385502 147904 191880 0 20333
20335 0 383819 166078 183720 0 6498
20336 0 383787 166178 183760 0 20335
20337 0 383699 166252 183840 0 20336
20338 6 383667 166344 183920 0 20337
20339 0 397248 158724 198840 0 8296
20340 0 397432 158728 198840 0 20339
20341 0 397468 158632 198760 0 20340
20342 6 397468 158632 198720 0 20341
20343 0 391139 138183 161280 0 18817
20344 0 390950 138271 161240 0 20343
20345 0 390862 138308 161120 0 20344
20346 6 390862 138281 161040 0 20345
20347 0 390789 137374 161240 0 18817
20348 0 390742 137397 161160 0 20347
20349 0 390686 137434 161080 0 20348
20350 6 390648 137432 161040 0 20349
20351 0 406391 149245 188080 0 3506
20352 0 406403 149625 188080 0 20351
20353 0 406409 149640 188160 0 20352
20354 6 406465 149710 188240 0 20353
20355 0 373562 167709 191880 0 18624
20356 0 373738 167657 191680 0 20355
20357 0 373926 167529 191560 0 20356
20358 6 374126 167545 191440 0 20357
20359 0 375014 165125 192320 0 15994
20360 0 375018 165225 192240 0 20359
20361 0 375078 165353 192160 0 20360
20362 6 375098 165393 192120 0 20361
20363 0 383418 151443 193800 0 12701
20364 0 383458 151547 193760 0 20363
20365 0 383468 151581 193720 0 20364
20366 6 383478 151615 193680 0 20365
20367 0 392345 148954 163080 0 8822
20368 0 392419 149058 163160 0 20367
20369 0 392465 149126 163240 0 20368
20370 6 392477 149122 163320 0 20369
20371 0 379475 155451 194360 0 13173
20372 0 379515 155379 194200 0 20371
20373 0 379536 155428 194080 0 20372
20374 6 379470 155324 194000 0 20373
20375 0 396428 164806 198120 0 15001
20376 0 396404 164594 198200 0 20375
20377 0 396404 164612 198240 0 20376
20378 6 396404 164630 198280 0 20377
20379 0 394443 143370 185840 0 14293
20380 0 394487 143254 185720 0 20379
20381 0 394543 143196 185640 0 20380
20382 6 394627 143110 185520 0 20381
20383 0 377244 147792 171200 0 16522
20384 0 377051 147694 171160 0 20383
20385 0 376968 147654 171120 0 20384
20386 6 376915 147594 171000 0 20385
20387 0 402315 154745 192040 0 14570
20388 5 402139 154537 191960 0 20387
20389 0 402147 154565 191840 0 20388
20390 6 402155 154567 191800 0 20389
20391 0 394828 161974 195920 0 15310
20392 0 394928 161902 195840 0 20391
20393 0 394942 161874 195800 0 20392
20394 6 394956 161846 195760 0 20393
20395 0 395744 163452 197120 0 18191
20396 0 395852 163528 197200 0 20395
20397 0 395856 163564 197240 0 20396
20398 6 395860 163600 197280 0 20397
20399 0 399235 156345 193440 0 12204
20400 0 399259 156267 193320 0 20399
20401 0 399267 156241 193280 0 20400
20402 6 399331 156233 193160 0 20401
20403 0 401932 144283 171360 0 19092
20404 0 401888 144287 171520 0 20403
20405 0 401928 144407 171720 0 20404
20406 6 402084 144503 171840 0 20405
20407 0 401764 144203 171320 0 19092
20408 0 401580 143535 171320 0 20407
20409 0 401576 143519 171240 0 20408
20410 6 401556 143495 171120 0 20409
20411 0 408556 138257 179120 0 16753
20412 0 408520 138517 179080 0 20411
20413 0 408556 138501 179000 0 20412
20414 6 408556 138497 178920 0 20413
20415 0 379483 149147 170520 0 16514
20416 0 379515 149111 170360 0 20415
20417 0 379515 149101 170240 0 20416
20418 6 379707 149055 170040 0 20417
20419 0 397298 143618 168360 0 11529
20420 0 397276 143537 168440 0 20419
20421 0 397266 143496 168480 0 20420
20422 6 397161 143393 168560 0 20421
20423 0 411996 135907 179680 0 11870
20424 0 412012 135587 179760 0 20423
20425 0 412228 135563 179880 0 20424
20426 6 412364 135587 180080 0 20425
20427 0 401972 147028 165600 0 17704
20428 0 401836 146944 165480 0 20427
20429 0 401776 146996 165400 0 20428
20430 6 401714 147031 165320 0 20429
20431 5 400159 137866 167120 0 17207
20432 0 400049 138076 167200 0 20431
20433 0 400098 138011 167360 0 20432
20434 6 399970 137868 167440 0 20433
20435 5 385213 163641 195360 0 9816
20436 0 385270 163412 195320 0 20435
20437 0 385330 163300 195240 0 20436
20438 6 385414 163160 195200 0 20437
20439 0 400659 139245 165080 0 991
20440 0 400192 139220 165080 0 20439
20441 0 399827 139379 165000 0 20440
20442 6 399557 139532 164840 0 20441
20443 0 427804 140547 180040 0 4475
20444 0 427890 140479 180120 0 20443
20445 0 427804 140623 180160 0 20444
20446 6 427803 140641 180200 0 20445
20447 0 388682 151850 173160 0 12850
20448 0 388474 151630 173120 0 20447
20449 0 388362 151542 173080 0 20448
20450 6 388266 151422 173040 0 20449
20451 0 385063 148423 171480 0 18050
20452 0 385388 147967 171520 0 20451
20453 0 385505 147870 171640 0 20452
20454 6 385603 147938 171720 0 20453
20455 0 380126 159874 177440 0 11083
20456 0 380214 159882 177360 0 20455
20457 0 380234 159906 177280 0 20456
20458 6 380322 159874 177200 0 20457
20459 0 384435 148579 171480 0 18050
20460 0 384424 148587 171600 0 20459
20461 0 384378 148568 171680 0 20460
20462 6 384459 148624 171800 0 20461
20463 0 386516 169237 192080 0 8444
20464 0 386696 169177 192000 0 20463
20465 0 386800 169205 191920 0 20464
20466 6 386832 169269 191840 0 20465
20467 0 385624 164270 189680 0 6519
20468 0 385641 164237 189480 0 20467
20469 0 385585 164332 189320 0 20468
20470 6 385639 164294 189280 0 20469
20471 5 390362 152730 173560 0 12839
20472 0 390346 152806 173600 0 20471
20473 0 390306 152842 173680 0 20472
20474 6 390214 152818 173760 0 20473
20475 0 414746 139528 180440 0 6847
20476 0 414758 139572 180520 0 20475
20477 0 414778 139632 180680 0 20476
20478 6 414892 139634 180840 0 20477
20479 0 405106 152590 181640 0 16063
20480 0 405218 152666 181560 0 20479
20481 0 405216 152713 181400 0 20480
20482 6 405318 152658 181280 0 20481
20483 0 388208 167274 191000 0 8430
20484 0 388237 167285 190960 0 20483
20485 0 388273 167378 190880 0 20484
20486 6 388281 167367 190800 0 20485
20487 5 397810 145430 176240 0 15068
20488 0 397734 145658 176200 0 20487
20489 0 397770 145810 176160 0 20488
20490 6 397802 145942 176080 0 20489
20491 0 388344 145166 176960 0 11462
20492 0 388359 145142 176800 0 20491
20493 0 388467 145149 176680 0 20492
20494 6 388832 145047 176600 0 20493
20495 0 400040 154433 182640 0 17758
20496 0 400046 154300 182720 0 20495
20497 0 399854 154220 182880 0 20496
20498 6 399892 154344 182920 0 20497
20499 0 412532 143133 178920 0 6831
20500 0 412502 143172 178880 0 20499
20501 0 412586 143160 178760 0 20500
20502 6 412602 143212 178680 0 20501
20503 0 398371 147616 181080 0 5662
20504 0 398263 147580 181000 0 20503
20505 0 398319 147560 180920 0 20504
20506 6 398391 147588 180800 0 20505
20507 0 384603 151578 179280 0 9924
20508 0 384731 151518 179360 0 20507
20509 0 384759 151370 179440 0 20508
20510 6 384711 151254 179560 0 20509
20511 0 399303 147782 180840 0 5659
20512 0 399551 147614 180760 0 20511
20513 0 399579 147506 180680 0 20512
20514 6 399591 147466 180560 0 20513
20515 0 401371 157679 174080 0 16396
20516 0 401526 157408 174000 0 20515
20517 0 401439 157375 173840 0 20516
20518 6 401444 157384 173800 0 20517
20519 0 410983 144222 179360 0 6825
20520 5 411219 144258 179280 0 20519
20521 0 411351 144290 179320 0 20520
20522 6 411375 144254 179360 0 20521
20523 0 410897 145921 179440 0 6824
20524 0 411205 145977 179520 0 20523
20525 0 411245 145941 179560 0 20524
20526 6 411321 145893 179640 0 20525
20527 0 406896 146660 177160 0 19235
20528 0 406912 146722 177240 0 20527
20529 0 406920 146780 177360 0 20528
20530 6 406896 146818 177480 0 20529
20531 0 397179 160014 178440 0 6361
20532 0 397275 160318 178400 0 20531
20533 0 397267 160454 178320 0 20532
20534 6 397307 160514 178240 0 20533
20535 0 461253 224382 46480 163 4088
20536 0 461093 224358 46280 124 20535
20537 0 460813 224458 46240 71 20536
20538 6 460517 224442 46120 80 20537
20539 0 458123 227378 51520 91 10754
20540 0 458153 227325 51480 91 20539
20541 0 458177 227299 51440 91 20540
20542 6 458235 227233 51360 91 20541
20543 0 465004 243993 55960 98 13296
20544 0 464988 243945 55880 98 20543
20545 0 464996 243917 55800 98 20544
20546 6 464931 243921 55720 98 20545
20547 0 443419 252046 77240 101 6778
20548 0 443410 252052 77200 101 20547
20549 0 443401 252058 77160 101 20548
20550 6 443411 252088 77080 101 20549
20551 0 475674 250069 56800 86 7117
20552 0 475883 249811 56680 107 20551
20553 0 475929 249715 56600 45 20552
20554 6 476068 249508 56480 40 20553
20555 0 550189 233702 70880 0 13980
20556 0 550416 233696 70960 0 20555
20557 0 550756 233749 71120 0 20556
20558 6 550798 233761 71200 0 20557
20559 0 495937 270274 61400 90 6150
20560 0 495937 270274 61280 90 20559
20561 0 495857 270310 61160 90 20560
20562 6 495849 270346 61080 0 20561
20563 0 464309 277648 82280 131 8641
20564 0 464375 277656 82160 131 20563
20565 0 464383 277665 82120 131 20564
20566 6 464399 277684 82040 131 20565
20567 0 460247 251054 72960 81 7908
20568 0 460139 250974 73000 81 20567
20569 0 460143 250802 73080 81 20568
20570 6 460115 250634 73160 81 20569
20571 0 460451 251428 72960 91 7907
20572 0 460513 251532 72920 91 20571
20573 0 460575 251600 72840 75 20572
20574 6 460579 251612 72800 75 20573
20575 0 466069 253830 81560 128 17823
20576 0 465949 253774 81640 128 20575
20577 0 465913 253730 81720 128 20576
20578 6 465921 253678 81800 128 20577
20579 0 463871 272748 74280 64 8590
20580 0 463887 272786 74240 64 20579
20581 0 463859 272802 74160 64 20580
20582 6 464017 272858 74040 64 20581
20583 0 505862 248083 66240 0 12631
20584 0 505766 248159 66160 0 20583
20585 0 505682 248243 66040 0 20584
20586 6 505602 248251 65960 0 20585
20587 0 468217 251646 80800 115 10832
20588 0 468369 251586 80840 115 20587
20589 0 468537 251598 80920 0 20588
20590 6 468673 251634 81000 0 20589
20591 0 458601 246718 64520 60 6680
20592 0 458651 246740 64480 60 20591
20593 0 458701 246762 64440 40 20592
20594 6 458789 246826 64400 40 20593
20595 0 489049 261690 62280 51 6078
20596 0 489309 261834 62320 51 20595
20597 0 489609 262010 62320 0 20596
20598 6 489697 262038 62240 0 20597
20599 0 465435 270115 67600 0 14416
20600 0 465299 270127 67760 0 20599
20601 0 465268 269877 67800 0 20600
20602 6 465300 269773 67800 0 20601
20603 0 509244 247855 77480 51 9511
20604 0 509048 247899 77440 45 20603
20605 0 508844 247847 77400 45 20604
20606 6 508684 247835 77320 60 20605
20607 0 467831 269506 67440 108 14409
20608 0 467878 269475 67360 108 20607
20609 0 467901 269460 67320 108 20608
20610 6 467952 269410 67240 108 20609
20611 0 500470 245939 66800 80 12606
20612 0 500438 245955 66760 80 20611
20613 0 500406 245971 66720 80 20612
20614 6 500378 246055 66640 75 20613
20615 0 507348 243707 64640 90 13819
20616 0 507370 243667 64600 90 20615
20617 0 507392 243627 64560 90 20616
20618 6 507512 243515 64480 90 20617
20619 0 463333 251442 77880 75 7870
20620 0 462953 251246 77920 64 20619
20621 0 462785 251222 77960 0 20620
20622 6 462541 251202 78000 0 20621
20623 0 491469 253250 68600 98 14213
20624 0 491399 253236 68640 98 20623
20625 0 491329 253222 68680 98 20624
20626 6 491093 253134 68720 0 20625
20627 0 506036 242683 67120 86 4716
20628 0 506004 242672 67040 86 20627
20629 0 505988 242667 67000 86 20628
20630 6 505848 242707 66880 86 20629
20631 0 470229 250330 75720 108 7849
20632 0 470449 250274 75680 0 20631
20633 0 470553 250182 75600 0 20632
20634 6 470577 250154 75520 0 20633
20635 0 495292 227275 75960 51 5128
20636 0 495120 227283 76040 51 20635
20637 0 494948 227339 76120 51 20636
20638 6 494776 227423 76200 0 20637
20639 0 508328 246671 73080 102 9475
20640 0 508315 246664 73040 102 20639
20641 0 508288 246651 72960 102 20640
20642 6 508296 246639 72840 102 20641
20643 0 487435 271337 85240 81 9624
20644 0 487716 271213 85480 124 20643
20645 0 487819 271170 85640 124 20644
20646 6 487815 271148 85720 124 20645
20647 0 490717 244166 66840 104 1940
20648 0 490783 244100 66880 104 20647
20649 0 490849 244034 66920 104 20648
20650 6 490965 243958 67000 104 20649
20651 0 475842 257570 83280 0 11361
20652 0 475854 257586 83360 0 20651
20653 0 475850 257602 83440 0 20652
20654 6 476050 257558 83520 0 20653
20655 0 476037 252482 75960 81 9699
20656 0 476049 252438 75920 81 20655
20657 0 476149 252358 75840 90 20656
20658 6 476113 252254 75760 81 20657
20659 0 504084 240831 74440 108 4672
20660 0 503896 240867 74520 0 20659
20661 0 503784 240843 74600 0 20660
20662 6 503608 240851 74720 0 20661
20663 0 493248 246362 84360 71 10542
20664 0 493318 246516 84560 71 20663
20665 0 493480 246598 84720 71 20664
20666 6 493610 246680 84800 0 20665
20667 0 433129 121176 131440 0 1295
20668 0 433169 121192 131360 0 20667
20669 6 433185 121205 131320 0 20668
20670 0 429765 123248 133240 0 17144
20671 0 429821 123276 133120 0 20670
20672 6 429797 123270 133040 0 20671
20673 0 428967 122557 133800 0 1260
20674 0 428735 122537 133720 0 20673
20675 6 428815 122561 133600 0 20674
20676 0 429078 123352 127720 0 3334
20677 0 429002 123255 127680 0 20676
20678 6 429012 123183 127640 0 20677
20679 0 425116 125752 132240 0 3300
20680 0 425188 125808 132320 0 20679
20681 6 425240 125840 132360 0 20680
20682 0 413271 133081 188800 0 3650
20683 0 413230 133153 188920 0 20682
20684 6 413217 133177 188960 0 20683
20685 0 406314 135709 148760 0 15816
20686 0 406418 135681 148680 0 20685
20687 6 406486 135681 148520 0 20686
20688 0 392184 127678 176000 0 8970
20689 0 392137 127624 176040 0 20688
20690 6 392135 127599 176080 0 20689
20691 0 413158 131229 147200 0 1102
20692 0 413176 131222 147080 0 20691
20693 6 413231 131158 147040 0 20692
20694 0 392996 124989 174720 0 16439
20695 0 393108 124893 174680 0 20694
20696 6 393140 124897 174640 0 20695
20697 0 413107 132140 148000 0 1095
20698 0 412907 132332 148120 0 20697
20699 6 412935 132384 148280 0 20698
20700 0 384751 137257 188920 0 5805
20701 0 384747 137311 189040 0 20700
20702 6 384747 137311 189120 0 20701
20703 0 377209 148040 192120 0 6332
20704 0 377277 148100 192200 0 20703
20705 6 377209 148048 192280 0 20704
20706 0 377854 149457 193880 0 6317
20707 0 377606 149477 193920 0 20706
20708 6 377442 149461 193960 0 20707
20709 0 395033 139982 160040 0 18375
20710 0 395243 139906 159840 0 20709
20711 6 395279 139916 159720 0 20710
20712 0 389006 157991 197040 0 16136
20713 0 388862 158067 196880 0 20712
20714 6 388782 158027 196760 0 20713
20715 0 397502 129811 169440 0 8922
20716 0 397301 129907 169720 0 20715
20717 6 397215 129958 169800 0 20716
20718 0 397395 130224 169480 0 8921
20719 0 397393 130241 169600 0 20718
20720 6 397405 130587 169720 0 20719
20721 0 377126 164040 188280 0 11012
20722 0 377094 164004 188240 0 20721
20723 6 377086 163924 188160 0 20722
20724 0 387826 157709 197280 0 16132
20725 0 387812 157687 197320 0 20724
20726 6 387798 157665 197360 0 20725
20727 0 376006 147835 195440 0 13761
20728 0 375998 147779 195320 0 20727
20729 6 376050 147659 195200 0 20728
20730 0 394674 159720 200280 0 9873
20731 0 394514 159944 200320 0 20730
20732 6 394582 160056 200360 0 20731
20733 0 400480 138909 158120 0 18801
20734 0 400346 139043 158080 0 20733
20735 6 400294 139123 158040 0 20734
20736 0 393671 143961 191640 0 13421
20737 0 393939 143869 191640 0 20736
20738 6 393975 143745 191520 0 20737
20739 0 383847 165726 183800 0 6498
20740 0 383793 165693 183840 0 20739
20741 6 383739 165660 183880 0 20740
20742 0 405890 135155 156960 0 1045
20743 0 405842 135191 157000 0 20742
20744 6 405764 135382 157080 0 20743
20745 0 392102 137272 161280 0 18816
20746 0 392132 137228 161200 0 20745
20747 6 392143 137223 161080 0 20746
20748 0 404850 142772 159840 0 3117
20749 0 405018 142712 159760 0 20748
20750 6 405154 142648 159720 0 20749
20751 0 363033 163032 194280 0 17630
20752 0 363042 163069 194160 0 20751
20753 6 363038 163069 194120 0 20752
20754 0 364130 159674 196800 0 15253
20755 0 364118 159682 196680 0 20754
20756 6 364146 159626 196560 0 20755
20757 0 381375 151845 166720 0 14498
20758 0 381095 151781 166760 0 20757
20759 6 380883 151937 166760 0 20758
20760 0 406349 150881 187400 0 17947
20761 0 406377 150833 187440 0 20760
20762 6 406401 150805 187480 0 20761
20763 0 379579 155897 195160 0 13177
20764 0 379407 155773 195200 0 20763
20765 6 379386 155844 195320 0 20764
20766 0 397164 165126 198640 0 15009
20767 0 397146 165138 198680 0 20766
20768 6 397128 165150 198720 0 20767
20769 0 390781 152711 169800 0 12259
20770 0 390779 152721 169840 0 20769
20771 6 390777 152731 169880 0 20770
20772 0 402363 140784 185520 0 15506
20773 0 402119 140794 185440 0 20772
20774 6 402127 140814 185360 0 20773
20775 0 392225 143982 189520 0 5740
20776 0 392013 144006 189480 0 20775
20777 6 391877 144074 189360 0 20776
20778 0 392287 141275 164240 0 14239
20779 0 392335 141367 164120 0 20778
20780 6 392447 141383 164000 0 20779
20781 0 392862 144272 189320 0 5737
20782 0 392837 144102 189200 0 20781
20783 6 392829 143998 189120 0 20782
20784 0 397452 165490 198080 0 16811
20785 0 397488 165270 198080 0 20784
20786 6 397436 165238 198000 0 20785
20787 0 389131 149441 166880 0 17192
20788 0 389383 149569 166840 0 20787
20789 6 389611 149485 166840 0 20788
20790 0 401552 137243 162920 0 8875
20791 0 401440 137160 162840 0 20790
20792 6 401413 137119 162800 0 20791
20793 0 385664 147674 167960 0 18641
20794 0 385689 147639 168040 0 20793
20795 6 385681 147638 168080 0 20794
20796 0 408863 137306 180120 0 11885
20797 0 408927 137274 180200 0 20796
20798 6 409003 137332 180320 0 20797
20799 0 379680 164242 194600 0 18651
20800 0 379894 163994 194640 0 20799
20801 6 380063 163955 194760 0 20800
20802 0 378261 148191 171280 0 16521
20803 0 378265 148339 171400 0 20802
20804 6 378268 148418 171480 0 20803
20805 0 380392 164644 193640 0 10962
20806 0 380873 164500 193600 0 20805
20807 6 380992 164374 193480 0 20806
20808 0 401471 155353 192040 0 14566
20809 0 401319 155477 192120 0 20808
20810 6 401219 155513 192160 0 20809
20811 0 402875 142994 186440 0 8674
20812 0 402919 143042 186320 0 20811
20813 6 402907 143032 186280 0 20812
20814 0 394464 163172 196720 0 18879
20815 0 394564 163196 196800 0 20814
20816 6 394568 163196 196880 0 20815
20817 0 382524 163338 194240 0 10954
20818 0 382580 163334 194120 0 20817
20819 6 382563 163301 194080 0 20818
20820 0 400809 142735 179640 0 10599
20821 0 400797 142663 179560 0 20820
20822 6 400785 142557 179520 0 20821
20823 0 396765 143618 168120 0 11530
20824 0 396558 143762 168160 0 20823
20825 6 396517 143730 168240 0 20824
20826 0 381921 151376 185560 0 19114
20827 0 381846 151335 185480 0 20826
20828 6 381801 151219 185400 0 20827
20829 0 400701 141830 165360 0 18444
20830 0 400613 141894 165400 0 20829
20831 6 400549 141870 165440 0 20830
20832 0 411222 141474 182880 0 14154
20833 0 411208 141514 182840 0 20832
20834 6 411180 141595 182760 0 20833
20835 0 382256 163028 194600 0 10951
20836 0 382364 162844 194560 0 20835
20837 6 382408 162748 194520 0 20836
20838 0 383424 162556 195480 0 3760
20839 0 383550 162511 195520 0 20838
20840 6 383734 162342 195600 0 20839
20841 0 382186 157978 190080 0 9077
20842 0 382254 157922 190200 0 20841
20843 6 382307 157882 190320 0 20842
20844 0 399141 138933 166120 0 17453
20845 0 399093 138989 166200 0 20844
20846 6 399005 139021 166280 0 20845
20847 0 399341 144383 185320 0 8659
20848 0 399197 144383 185440 0 20847
20849 6 398977 144259 185520 0 20848
20850 0 428865 140703 179480 0 4480
20851 0 429037 140743 179560 0 20850
20852 6 429129 140715 179600 0 20851
20853 0 382406 159775 188160 0 17003
20854 0 382412 159809 188120 0 20853
20855 6 382389 159829 188040 0 20854
20856 0 387310 152533 183840 0 16348
20857 0 387450 152624 183800 0 20856
20858 6 387517 152606 183720 0 20857
20859 0 413192 141216 182360 0 14142
20860 0 413280 141183 182440 0 20859
20861 6 413318 141149 182520 0 20860
20862 0 393265 165498 195040 0 19140
20863 0 393193 165694 195160 0 20862
20864 6 393153 165750 195320 0 20863
20865 0 426004 142125 180120 0 4472
20866 0 425960 141989 180000 0 20865
20867 6 425896 142027 179840 0 20866
20868 0 383047 151894 182920 0 17273
20869 0 383147 152022 182920 0 20868
20870 6 383135 151978 183040 0 20869
20871 0 424863 142936 182000 0 16638
20872 0 424779 142792 182040 0 20871
20873 6 424687 142884 182120 0 20872
20874 0 387496 163871 193120 0 18222
20875 0 387472 163859 193200 0 20874
20876 6 387416 163883 193280 0 20875
20877 0 396979 144116 182320 0 10571
20878 0 396755 144182 182360 0 20877
20879 6 396727 144178 182440 0 20878
20880 0 397071 144036 182800 0 5683
20881 0 396851 144108 182760 0 20880
20882 6 396811 144122 182680 0 20881
20883 0 402388 156005 184880 0 11221
20884 0 402476 155981 184840 0 20883
20885 6 402624 155989 184760 0 20884
20886 0 405982 151954 181840 0 18246
20887 0 406302 151886 181960 0 20886
20888 6 406338 151868 182000 0 20887
20889 5 397738 148341 182240 0 19181
20890 0 397698 148313 182320 0 20889
20891 6 397554 148285 182360 0 20890
20892 0 393300 161861 189440 0 6206
20893 0 393228 162076 189560 0 20892
20894 6 393092 162164 189680 0 20893
20895 0 397412 145244 176320 0 15069
20896 0 397609 145286 176320 0 20895
20897 6 397538 145320 176400 0 20896
20898 0 406701 146912 181760 0 9192
20899 0 406769 147168 181840 0 20898
20900 6 406589 147260 181880 0 20899
20901 0 395667 151122 179600 0 16021
20902 0 395855 151042 179560 0 20901
20903 6 395887 150994 179480 0 20902
20904 0 391435 150697 175400 0 12823
20905 0 391654 150544 175400 0 20904
20906 6 391911 150527 175280 0 20905
20907 0 413580 143034 179080 0 6832
20908 0 413688 143070 179120 0 20907
20909 6 413704 143002 179240 0 20908
20910 0 384870 152991 179600 0 9927
20911 0 384891 153078 179560 0 20910
20912 6 384862 153125 179440 0 20911
20913 0 397382 154549 174080 0 10443
20914 0 397032 154589 174160 0 20913
20915 6 396768 154673 174200 0 20914
20916 0 394965 152086 180840 0 12551
20917 0 395049 152014 180920 0 20916
20918 6 395133 152054 181000 0 20917
20919 0 410843 143866 179680 0 4431
20920 0 410803 143702 179760 0 20919
20921 6 410783 143698 179800 0 20920
20922 0 391906 157034 175680 0 12926
20923 0 391870 157082 175560 0 20922
20924 6 391766 157098 175440 0 20923
20925 0 385814 150548 178040 0 18260
20926 0 385886 150448 178160 0 20925
20927 6 385906 150440 178360 0 20926
20928 0 393421 152398 180320 0 12537
20929 0 393333 152474 180360 0 20928
20930 6 393305 152466 180400 0 20929
20931 0 394078 154654 177280 0 18273
20932 0 394070 154654 177360 0 20931
20933 6 394068 154637 177440 0 20932
20934 0 400627 158051 180800 0 19832
20935 0 400609 157990 180880 0 20934
20936 6 400609 157993 180920 0 20935
20937 0 400637 154673 177400 0 909
20938 0 400633 154689 177200 0 20937
20939 6 400548 154614 177160 0 20938
20940 0 398283 156830 179040 0 8314
20941 0 398345 156850 179120 0 20940
20942 6 398493 156886 179160 0 20941
20943 0 401833 161770 179680 0 895
20944 0 401802 161788 179640 0 20943
20945 6 401779 161745 179600 0 20944
20946 0 462637 224762 47360 128 4079
20947 0 463017 225034 47320 0 20946
20948 6 463381 225114 47280 0 20947
20949 0 549161 232927 71320 0 13986
20950 0 549152 232915 71440 0 20949
20951 6 549079 232806 71600 0 20950
20952 5 487478 223437 76560 91 5244
20953 0 486978 223433 76600 64 20952
20954 6 486894 223453 76680 64 20953
20955 0 464199 277320 83080 75 8648
20956 0 464245 277224 83000 75 20955
20957 6 464295 277188 82960 75 20956
20958 0 548563 235036 70640 0 13964
20959 0 548594 235010 70680 0 20958
20960 6 548634 235046 70760 0 20959
20961 0 469726 211556 50960 0 8048
20962 0 469744 211438 51000 0 20961
20963 6 469728 211225 50920 0 20962
20964 0 489235 268298 63120 75 6121
20965 0 489237 268346 63080 75 20964
20966 6 489229 268450 63040 75 20965
20967 0 469934 212354 51720 0 8044
20968 0 469892 212429 51920 0 20967
20969 6 469668 212496 52080 0 20968
20970 0 475610 254807 61040 0 7074
20971 0 475815 254611 61080 0 20970
20972 6 475874 254614 61120 0 20971
20973 0 453534 270446 75280 0 11402
20974 0 453578 270470 75440 0 20973
20975 6 453274 270470 75600 0 20974
20976 0 473256 218667 54160 0 8016
20977 0 473001 218581 53960 0 20976
20978 6 472486 218655 53800 0 20977
20979 0 465981 254118 81320 131 10840
20980 0 465941 254110 81200 131 20979
20981 6 465901 254110 81160 131 20980
20982 0 491242 228519 68480 71 5185
20983 0 491246 228585 68400 71 20982
20984 6 491220 228601 68360 71 20983
20985 0 487533 262770 61520 154 6087
20986 0 487529 262830 61400 154 20985
20987 6 487625 262918 61280 154 20986
20988 0 504250 242667 63480 71 13839
20989 0 504420 242471 63440 71 20988
20990 6 504406 242183 63440 40 20989
20991 0 467049 251426 79640 115 10818
20992 0 467133 251418 79680 115 20991
20993 6 467161 251432 79800 104 20992
20994 0 466956 269622 67160 120 14412
20995 0 466922 269483 67120 120 20994
20996 6 466792 269494 67080 120 20995
20997 0 506012 243231 64520 32 13825
20998 0 506042 243221 64480 32 20997
20999 6 506072 243211 64440 32 20998
21000 5 483565 228552 59440 150 10058
21001 0 483953 228452 59440 71 21000
21002 6 484033 228408 59360 71 21001
21003 0 453224 260542 83280 128 7548
21004 0 453273 260595 83240 128 21003
21005 6 453384 260781 83040 128 21004
21006 0 490717 254530 69280 51 14221
21007 0 490685 254650 69360 51 21006
21008 6 490713 254694 69400 51 21007
21009 0 488196 266681 101840 0 7258
21010 0 488195 266860 102040 0 21009
21011 6 488131 266924 102120 0 21010
21012 0 503496 242907 66880 45 12588
21013 0 503442 242945 66800 45 21012
21014 6 503392 242983 66760 45 21013
21015 0 487481 244302 65640 0 11596
21016 0 487486 244447 65600 0 21015
21017 6 487486 244589 65600 0 21016
21018 0 477752 239734 70880 51 10287
21019 0 477736 239722 71040 32 21018
21020 6 477649 239718 71120 32 21019
21021 0 507984 245575 73200 71 9472
21022 0 507992 245519 73280 71 21021
21023 6 508012 245399 73400 71 21022
21024 0 507164 244187 72800 75 9467
21025 0 507320 244115 72840 75 21024
21026 6 507412 244055 72920 75 21025
21027 0 487474 270848 85080 32 9623
21028 0 487664 270733 85000 32 21027
21029 6 487716 270699 84920 32 21028
21030 0 477461 246946 69760 40 12297
21031 0 477563 246944 69720 40 21030
21032 6 477651 246930 69680 40 21031
21033 0 473049 245766 73200 139 11653
21034 0 472985 245794 73240 139 21033
21035 6 472937 245806 73280 139 21034
21036 0 484731 263755 99640 0 7224
21037 0 484750 263749 99600 0 21036
21038 6 484792 263744 99560 0 21037
21039 0 504996 243059 72560 137 9458
21040 0 504956 242931 72640 137 21039
21041 6 504948 242879 72720 137 21040
21042 0 469238 264821 75640 40 14886
21043 0 469287 264838 75680 40 21042
21044 6 469271 264849 75720 40 21043
21045 0 484465 250914 79240 0 12138
21046 0 484417 250858 79200 0 21045
21047 6 484313 250826 79120 0 21046
21048 0 475037 253042 76240 128 9702
21049 0 474949 252990 76320 32 21048
21050 6 474669 252902 76320 60 21049
21051 0 475125 253686 75960 80 9700
21052 0 475125 253702 75880 80 21051
21053 6 475197 253670 75800 80 21052
21054 0 492772 253182 97320 0 10927
21055 0 492749 253175 97360 0 21054
21056 6 492725 253176 97400 0 21055
21057 0 476849 252018 77920 75 9677
21058 0 476733 252038 77880 75 21057
21059 6 476713 252046 77800 75 21058
21060 0 471721 236854 85640 124 9774
21061 0 471706 236883 85680 124 21060
21062 6 471677 236942 85760 124 21061
21063 0 502118 231253 88360 102 11950
21064 0 502168 231469 88360 102 21063
21065 6 502196 231569 88320 135 21064
21066 0 480019 245102 80640 0 17577
21067 0 480019 245034 80680 0 21066
21068 6 480009 244964 80760 0 21067
21069 5 500866 232101 86800 32 11940
21070 0 501190 231817 86840 80 21069
21071 6 501226 231729 86760 80 21070
21072 0 481093 264391 92120 102 7166
21073 0 480735 264631 92320 124 21072
21074 6 480604 264671 92440 124 21073
21075 0 496270 245358 85680 80 18545
21076 0 496175 245308 85600 80 21075
21077 6 496142 245258 85560 80 21076
21078 0 496241 245070 85720 40 18544
21079 0 496294 245154 85760 40 21078
21080 6 496319 245190 85800 80 21079
21081 0 484417 241166 86280 81 9731
21082 0 484513 241179 86200 81 21081
21083 6 484561 241186 86160 81 21082
21084 0 494127 243234 88960 0 16910
21085 0 494181 243258 88880 0 21084
21086 6 494195 243266 88840 0 21085
21087 0 432877 120664 131400 0 1292
21088 6 432861 120588 131360 0 21087
21089 0 421820 127228 135800 0 3269
21090 6 421656 127080 135840 0 21089
21091 0 418510 131096 139600 0 3244
21092 6 418490 131089 139560 0 21091
21093 0 410735 135065 191880 0 13646
21094 6 410719 135045 191840 0 21093
21095 0 357408 170620 186560 0 3871
21096 6 357392 170604 186520 0 21095
21097 0 384303 136203 188080 0 5815
21098 6 384375 136207 188000 0 21097
21099 0 394527 132625 168160 0 14944
21100 6 394541 132551 168320 0 21099
21101 0 401652 135350 152400 0 14174
21102 6 401694 135311 152360 0 21101
21103 0 396689 134546 171120 0 16125
21104 6 396697 134526 171040 0 21103
21105 0 372709 161466 189280 0 6627
21106 6 372693 161430 189200 0 21105
21107 0 410194 133359 152200 0 17857
21108 6 410275 133429 152360 0 21107
21109 0 403327 147861 195920 0 9438
21110 6 403287 148015 195880 0 21109
21111 0 402851 147755 195880 0 9438
21112 6 402871 147751 195800 0 21111
21113 0 402683 147713 196040 0 9437
21114 6 402683 147673 196120 0 21113
21115 0 387813 149868 160720 0 8867
21116 6 387853 149688 160840 0 21115
21117 0 390442 159235 197960 0 18370
21118 6 390422 159247 198000 0 21117
21119 0 393647 146121 193680 0 13443
21120 6 393631 146093 193760 0 21119
21121 0 366965 153418 197800 0 13160
21122 6 366941 153438 197720 0 21121
21123 0 398982 156851 198320 0 8310
21124 6 399024 156854 198240 0 21123
21125 0 392114 154545 196880 0 14652
21126 6 392058 154581 196920 0 21125
21127 0 396670 131356 169160 0 14915
21128 6 396765 131299 169120 0 21127
21129 0 406001 151559 189040 0 15626
21130 6 406009 151635 189120 0 21129
21131 0 396032 156006 198280 0 19347
21132 6 396140 155934 198200 0 21131
21133 0 387067 136194 170720 0 11580
21134 6 387026 136145 170600 0 21133
21135 0 393915 137961 190320 0 18605
21136 6 394031 137881 190400 0 21135
21137 0 363235 163725 194520 0 17633
21138 6 363227 163876 194440 0 21137
21139 0 366572 163270 194800 0 19021
21140 6 366496 163234 194880 0 21139
21141 0 398956 150306 169120 0 14976
21142 6 398916 150282 169200 0 21141
21143 0 390634 137294 170120 0 11563
21144 6 390646 137506 170240 0 21143
21145 0 373007 158727 188480 0 6582
21146 6 373007 158699 188560 0 21145
21147 0 375694 165837 192000 0 18620
21148 6 375734 165889 192120 0 21147
21149 0 377126 166301 191560 0 16975
21150 6 377146 166297 191480 0 21149
21151 0 382368 151108 166560 0 14494
21152 6 382397 151110 166520 0 21151
21153 0 391477 148808 163040 0 8823
21154 6 391365 148904 163120 0 21153
21155 0 404065 138752 171280 0 20001
21156 6 404041 138668 171200 0 21155
21157 0 368485 160118 197880 0 13125
21158 6 368563 160107 198000 0 21157
21159 0 392521 143098 187560 0 14308
21160 6 392617 143158 187680 0 21159
21161 0 404079 143058 188520 0 19027
21162 6 404103 143082 188440 0 21161
21163 0 391502 140500 165160 0 14245
21164 6 391466 140529 165240 0 21163
21165 0 378408 166187 193560 0 18156
21166 6 378408 166122 193640 0 21165
21167 0 379468 164819 192120 0 18400
21168 6 379446 164781 192080 0 21167
21169 0 402445 139315 170120 0 10680
21170 6 402637 139363 170080 0 21169
21171 0 380339 148837 184120 0 7752
21172 6 380353 148918 184160 0 21171
21173 0 373841 163020 196960 0 12468
21174 6 373801 163020 196920 0 21173
21175 0 377179 162706 196960 0 3778
21176 6 377111 162730 196880 0 21175
21177 0 403599 155033 191880 0 14575
21178 6 403495 155125 191960 0 21177
21179 0 402336 144227 172880 0 12787
21180 6 402240 144259 172920 0 21179
21181 0 378568 162242 193360 0 17673
21182 6 378536 162094 193440 0 21181
21183 0 379874 161989 194440 0 17691
21184 6 379882 161969 194520 0 21183
21185 0 392684 142172 168360 0 11544
21186 6 392687 142167 168400 0 21185
21187 0 378335 162706 197040 0 3776
21188 6 378383 162766 196920 0 21187
21189 0 378223 162550 197000 0 3776
21190 6 378279 162538 196920 0 21189
21191 0 405071 140724 186480 0 20040
21192 6 405151 140692 186440 0 21191
21193 0 402155 154393 192000 0 20388
21194 6 402175 154415 192080 0 21193
21195 0 399487 156321 193760 0 12206
21196 6 399655 156349 193720 0 21195
21197 0 383872 163416 196480 0 16161
21198 6 383872 163440 196400 0 21197
21199 0 381900 173689 191520 0 18162
21200 6 381968 173577 191560 0 21199
21201 0 385694 163180 196480 0 9827
21202 6 385626 163176 196600 0 21201
21203 0 402789 137794 163600 0 16293
21204 6 402905 137698 163560 0 21203
21205 0 411954 135575 179000 0 14517
21206 6 411902 135524 178920 0 21205
21207 0 394652 162290 196520 0 8250
21208 6 394648 162274 196560 0 21207
21209 0 411570 136107 179040 0 14515
21210 6 411514 136219 179000 0 21209
21211 0 396114 166122 195920 0 18433
21212 6 396222 166202 196040 0 21211
21213 0 397686 156320 192280 0 12194
21214 6 397689 156293 192160 0 21213
21215 0 400614 137637 167080 0 20431
21216 6 400966 137307 167040 0 21215
21217 0 381975 163356 194720 0 10951
21218 6 381736 163432 194800 0 21217
21219 0 414408 137578 182960 0 6880
21220 6 414408 137562 183120 0 21219
21221 0 394574 165370 196280 0 8243
21222 6 394258 165450 196200 0 21221
21223 0 385262 163488 195400 0 20435
21224 6 385263 163507 195480 0 21223
21225 0 400978 148254 166040 0 18455
21226 6 401045 148304 165960 0 21225
21227 0 388029 140983 180120 0 11497
21228 6 387961 140861 180040 0 21227
21229 0 382284 159406 188120 0 17004
21230 6 382380 159370 188080 0 21229
21231 0 399109 167223 194160 0 16546
21232 6 399141 167255 194240 0 21231
21233 0 386834 152727 184000 0 16346
21234 6 386873 152754 184080 0 21233
21235 0 386710 152925 183800 0 16345
21236 6 386721 152882 183720 0 21235
21237 0 401421 153962 169800 0 10483
21238 6 401354 153967 169720 0 21237
21239 0 384467 155665 182440 0 9958
21240 6 384375 155761 182400 0 21239
21241 0 387680 154513 187000 0 7712
21242 6 387752 154561 187080 0 21241
21243 0 395126 159088 190840 0 17254
21244 6 395166 159056 190880 0 21243
21245 0 425945 142493 180680 0 4469
21246 6 425976 142546 180760 0 21245
21247 0 393790 158920 190560 0 17249
21248 6 393902 158976 190640 0 21247
21249 0 407252 150735 181040 0 16076
21250 6 407219 150738 181000 0 21249
21251 0 390250 152630 173640 0 20471
21252 6 390194 152666 173680 0 21251
21253 0 379971 152834 179560 0 13885
21254 6 379995 152838 179480 0 21253
21255 0 393987 158692 189680 0 20110
21256 6 394027 158659 189560 0 21255
21257 0 399608 156777 185160 0 17042
21258 6 399544 156621 185160 0 21257
21259 0 394298 159004 189840 0 6215
21260 6 394353 159029 189720 0 21259
21261 0 419332 142778 182360 0 20115
21262 6 419256 142834 182440 0 21261
21263 0 392830 148856 181880 0 12647
21264 6 392838 148844 181960 0 21263
21265 0 413670 141039 180760 0 14120
21266 6 413678 141051 180880 0 21265
21267 0 396442 160495 189200 0 16376
21268 6 396410 160451 189080 0 21267
21269 0 397498 148405 182160 0 20889
21270 6 397374 148477 182080 0 21269
21271 0 393505 165755 192000 0 8209
21272 6 393421 165823 191880 0 21271
21273 0 392827 160005 189800 0 6211
21274 6 392826 159987 189840 0 21273
21275 0 392298 160133 189760 0 6211
21276 6 392227 160133 189800 0 21275
21277 0 381252 152679 179240 0 13879
21278 6 381255 152688 179200 0 21277
21279 0 419048 143117 182040 0 4452
21280 6 419028 143089 182120 0 21279
21281 0 398046 145638 176280 0 20487
21282 6 398066 145690 176320 0 21281
21283 0 388119 145560 177480 0 11465
21284 6 388168 145500 177640 0 21283
21285 0 391280 151801 175160 0 12826
21286 6 391372 151805 175280 0 21285
21287 0 399037 153923 173520 0 20151
21288 6 399100 153919 173440 0 21287
21289 0 385057 152902 179440 0 9926
21290 6 385041 152974 179400 0 21289
21291 0 385495 152762 179160 0 19219
21292 6 385503 152794 179080 0 21291
21293 0 390978 150197 175880 0 12817
21294 6 390926 150509 175840 0 21293
21295 0 392693 150091 175920 0 12816
21296 6 392681 150243 175840 0 21295
21297 0 408418 145931 180600 0 9179
21298 6 408466 145959 180720 0 21297
21299 0 387622 156854 178320 0 11046
21300 6 387598 156890 178240 0 21299
21301 0 406547 147142 178800 0 19507
21302 6 406547 147206 178720 0 21301
21303 0 397769 157415 176720 0 10423
21304 6 397801 157479 176840 0 21303
21305 0 399161 157440 181080 0 13921
21306 6 399061 157412 181000 0 21305
21307 0 396401 156501 178720 0 20186
21308 6 396293 156445 178840 0 21307
21309 0 465161 242528 17800 81 2288
21310 6 465066 242476 17920 81 21309
21311 0 569941 269914 74000 0 1764
21312 6 570124 269868 74040 0 21311
21313 0 440679 180028 182000 0 847
21314 6 440852 180076 182040 0 21313
21315 0 568951 267614 75680 0 1753
21316 6 568888 267583 75720 0 21315
21317 0 468979 233234 22400 0 2237
21318 6 469001 233292 22440 0 21317
21319 0 465836 215629 31720 51 10234
21320 6 465625 215527 31840 0 21319
21321 0 464395 219323 31440 107 10220
21322 6 464323 219377 31400 107 21321
21323 0 444027 257332 54480 40 13256
21324 6 444006 257248 54440 40 21323
21325 0 585553 248671 53400 0 7396
21326 6 585550 248660 53480 0 21325
21327 0 451267 263839 48760 141 2666
21328 6 451830 263807 48600 141 21327
21329 0 473041 228714 30680 140 2175
21330 6 473163 228724 30640 0 21329
21331 0 470493 228294 32200 60 10169
21332 6 470465 228350 32040 60 21331
21333 0 451649 244127 49360 0 11142
21334 6 451614 244123 49480 0 21333
21335 0 468441 248395 41520 64 5935
21336 6 468219 248406 41480 0 21335
21337 0 470735 231669 47920 40 2933
21338 6 470852 231747 47880 40 21337
21339 0 473012 245803 44160 98 5913
21340 6 473036 245751 44120 98 21339
21341 0 473337 233798 41000 175 2104
21342 6 473313 233766 41080 175 21341
21343 0 460635 245241 56880 32 13282
21344 6 460616 245383 56920 32 21343
21345 0 459121 231658 49320 71 4044
21346 6 459105 231702 49280 71 21345
21347 0 498400 248483 49360 0 4836
21348 6 498312 248437 49440 0 21347
21349 0 487486 223525 76600 45 20952
21350 6 487518 223565 76720 45 21349
21351 0 487558 223245 76040 91 5241
21352 6 487558 223245 75960 81 21351
21353 0 479180 229276 48360 91 17544
21354 6 479328 229235 48280 98 21353
21355 0 472995 255340 58200 51 16875
21356 6 472981 255421 58160 40 21355
21357 0 475721 251885 59000 71 7102
21358 6 475761 251907 59040 71 21357
21359 0 464436 233661 55800 120 2866
21360 6 464280 233695 55760 120 21359
21361 0 488745 267706 63080 107 6120
21362 6 488753 267706 62920 107 21361
21363 0 451189 244014 55960 90 12440
21364 6 451189 243994 55920 90 21363
21365 0 453853 242658 56920 75 12430
21366 6 453857 242642 56880 45 21365
21367 0 503758 250073 54120 71 4785
21368 6 503746 250037 54000 71 21367
21369 0 475091 215216 52800 0 8031
21370 6 475281 215164 52640 0 21369
21371 0 474883 255374 61280 0 7071
21372 6 474532 255316 61240 0 21371
21373 0 466164 239490 59360 120 2840
21374 6 466319 239501 59240 120 21373
21375 0 454166 270530 75400 0 11401
21376 6 454662 270658 75520 0 21375
21377 0 479337 238022 51440 104 2022
21378 6 479333 238002 51480 104 21377
21379 0 466089 255294 81360 60 20210
21380 6 466121 255326 81280 60 21379
21381 0 486505 264142 61280 96 6091
21382 6 486397 264178 61240 96 21381
21383 0 455737 243579 65240 64 13789
21384 6 455846 243561 65320 64 21383
21385 0 461459 251708 74400 64 7895
21386 6 461567 251732 74320 64 21385
21387 0 459830 224118 58760 0 14794
21388 6 459782 224087 58800 0 21387
21389 0 466095 244127 62800 96 2811
21390 6 466133 244091 62840 104 21389
21391 0 474014 239158 66640 0 15453
21392 6 474264 239225 66680 0 21391
21393 0 474845 250626 64480 51 12347
21394 6 474705 250690 64520 51 21393
21395 0 469711 241674 65040 102 16602
21396 6 469846 241713 64960 102 21395
21397 0 509408 247747 77440 178 9511
21398 6 509368 247711 77360 178 21397
21399 0 468840 242186 64920 91 16600
21400 6 468815 242235 65000 91 21399
21401 0 452625 260249 83680 96 20215
21402 6 452287 259992 83640 96 21401
21403 0 483521 228428 59360 150 21000
21404 6 483505 228256 59280 150 21403
21405 0 501198 247183 66840 80 12609
21406 6 501162 247311 66800 80 21405
21407 0 466801 251854 79040 32 10813
21408 6 466687 252028 79080 32 21407
21409 0 465724 222199 58000 64 11795
21410 6 465730 222235 57960 64 21409
21411 0 491497 254614 63920 60 6055
21412 6 491413 254658 63800 60 21411
21413 0 490157 254166 69160 60 14222
21414 6 490165 254158 69120 60 21413
21415 0 462879 261438 76320 32 17095
21416 6 463025 261453 76360 32 21415
21417 0 475045 268924 66680 40 7017
21418 6 475300 269039 66720 45 21417
21419 0 465081 251354 77360 81 7865
21420 6 465105 251330 77320 81 21419
21421 0 472830 228137 58120 143 9278
21422 6 472737 228178 58160 143 21421
21423 0 472619 269561 67880 102 8547
21424 6 472670 269625 67920 102 21423
21425 0 473123 258912 70600 86 17113
21426 6 473371 258690 70400 60 21425
21427 0 473585 240688 69000 51 10300
21428 6 473597 240796 68880 32 21427
21429 0 503318 242675 66920 45 12588
21430 6 503064 242595 66880 45 21429
21431 0 487861 243603 64880 0 11601
21432 6 487882 243564 64800 0 21431
21433 0 482781 253878 78600 0 12163
21434 6 482805 253894 78520 0 21433
21435 0 484973 273514 84400 71 9632
21436 6 484964 273562 84240 71 21435
21437 0 477419 247896 68680 40 12305
21438 6 477419 247860 68640 40 21437
21439 0 485684 263793 100440 0 7232
21440 6 485694 263866 100400 0 21439
21441 0 479277 238612 69600 45 10280
21442 6 478874 238467 69440 0 21441
21443 0 467484 275508 90440 0 5567
21444 6 467617 275487 90320 0 21443
21445 0 471405 246518 68320 32 2763
21446 6 471133 246818 68360 40 21445
21447 0 458383 264865 86360 86 7510
21448 6 458497 265000 86280 86 21447
21449 0 485765 232164 63840 124 10018
21450 6 485733 232072 63760 124 21449
21451 0 489601 244782 65520 0 1948
21452 6 489501 244806 65520 0 21451
21453 0 505516 242295 70360 131 4697
21454 6 505576 242307 70440 131 21453
21455 0 469776 262434 74720 0 16414
21456 6 469760 262430 74760 0 21455
21457 0 471287 246476 79920 0 17352
21458 6 471299 246452 79840 0 21457
21459 0 486390 241901 71280 51 10263
21460 6 486370 241828 71320 51 21459
21461 0 488173 247510 69560 40 6006
21462 6 488093 247522 69520 40 21461
21463 0 475689 252778 75800 81 9699
21464 6 475801 252778 75640 81 21463
21465 0 494817 255131 98760 0 10942
21466 6 494835 255197 98920 0 21465
21467 0 499874 230469 78680 122 5098
21468 6 500015 230454 78640 115 21467
21469 0 489321 246554 69840 137 6001
21470 6 489289 246574 69760 137 21469
21471 0 483710 262806 97560 32 7203
21472 6 483554 263259 97600 0 21471
21473 0 479170 256874 82600 183 11346
21474 6 479142 256898 82760 183 21473
21475 0 477813 253570 76720 98 9689
21476 6 477789 253606 76640 98 21475
21477 0 469413 238518 85680 0 17131
21478 6 469424 238474 85640 0 21477
21479 0 478830 256718 82440 40 11345
21480 6 478798 256666 82400 40 21479
21481 0 478877 246694 72840 0 2732
21482 6 479113 246772 72880 0 21481
21483 0 502488 234471 78080 32 5086
21484 6 502536 234371 78000 32 21483
21485 0 482547 262640 96880 128 7197
21486 6 482437 262613 96960 128 21485
21487 0 492923 253253 97360 0 10928
21488 6 492912 253263 97400 0 21487
21489 0 491933 244286 76560 96 18766
21490 6 491945 244318 76680 96 21489
21491 0 487077 259648 80000 81 12367
21492 6 487067 259579 79960 81 21491
21493 0 486760 259827 80640 81 12361
21494 6 486774 259843 80680 81 21493
21495 0 506200 237035 79680 71 5062
21496 6 506144 237043 79720 71 21495
21497 0 482201 260022 81600 120 11316
21498 6 482030 260031 81680 120 21497
21499 0 507112 237795 79880 40 5058
21500 6 507180 237795 79840 40 21499
21501 0 500974 232169 86720 32 21069
21502 6 501090 232093 86680 32 21501
21503 0 493247 246500 84240 71 10543
21504 6 493308 246401 84000 71 21503
21505 0 486221 254566 92920 86 10890
21506 6 486132 254505 92960 86 21505
21507 0 495834 244632 85560 80 18542
21508 6 495791 244643 85600 80 21507
21509 0 495996 243835 85280 96 18539
21510 6 496050 243827 85240 96 21509
21511 0 493673 243114 90240 257 16899
21512 6 493673 243094 90280 257 21511
21513 6 421902 125954 133640 0 16720
21514 6 423222 126316 133720 0 19922
21515 6 422388 126205 133600 0 16717
21516 6 357464 172248 181680 0 19556
21517 6 407939 142280 192680 0 3573
21518 6 455250 131325 160960 0 18991
21519 6 392051 125862 174720 0 16437
21520 6 403852 136726 153640 0 17592
21521 6 396541 156163 201320 0 9892
21522 6 390182 158837 198000 0 18367
21523 6 392304 134465 163320 0 15234
21524 6 373419 154489 198960 0 13214
21525 6 366785 153602 198160 0 13159
21526 6 376150 178091 185840 0 15977
21527 6 378393 155294 199760 0 20320
21528 6 368674 159952 194240 0 14692
21529 6 383267 165988 183680 0 6500
21530 6 407687 149832 186920 0 16962
21531 6 389786 142934 162480 0 15661
21532 6 367058 163418 194880 0 19023
21533 6 394626 159820 199440 0 9866
21534 6 380247 158175 196880 0 17652
21535 6 386758 160020 199280 0 15289
21536 6 404326 142944 160280 0 3114
21537 6 396748 160754 199240 0 8282
21538 6 406137 151061 187480 0 17947
21539 6 373061 164138 195680 0 17388
21540 6 405163 141968 188080 0 16448
21541 6 382783 150817 166600 0 14493
21542 6 391496 161124 195440 0 15329
21543 6 399338 136142 164560 0 16311
21544 6 392724 161516 195320 0 15320
21545 6 400179 156849 191920 0 17416
21546 6 383228 173641 190800 0 18170
21547 6 404215 141544 187400 0 8685
21548 6 401598 137390 163120 0 8876
21549 6 380362 162473 194520 0 17689
21550 6 393426 142940 168200 0 11539
21551 6 388691 149520 167720 0 17184
21552 6 381732 162629 194920 0 16494
21553 6 401947 155213 191480 0 18174
21554 6 384945 160153 184440 0 9983
21555 6 383780 162772 196080 0 16157
21556 6 381145 151786 186240 0 19117
21557 6 392590 153432 191160 0 13329
21558 6 399411 154373 190920 0 17436
21559 6 399321 138676 165760 0 17457
21560 6 388616 151087 183880 0 16356
21561 6 389060 149400 182120 0 16854
21562 6 384836 168761 193400 0 20075
21563 6 384103 151902 170400 0 19441
21564 6 389214 149056 182240 0 16851
21565 6 389944 148850 181800 0 19147
21566 6 386992 163705 192960 0 18223
21567 6 397613 147901 182880 0 16190
21568 6 389486 152370 172880 0 12847
21569 6 380478 159318 177880 0 11078
21570 6 419864 142490 182760 0 18503
21571 6 390158 151830 173880 0 19749
21572 6 392272 143526 178200 0 18096
21573 6 396744 148520 181840 0 12641
21574 6 396355 159043 188960 0 19785
21575 6 391512 144370 177720 0 18090
21576 6 393321 151378 181960 0 12565
21577 6 394287 166260 176200 0 20131
21578 6 404085 152104 181320 0 3415
21579 6 381739 152344 179320 0 13873
21580 6 394193 151778 181480 0 12560
21581 6 411647 144362 179240 0 20520
21582 6 396667 163082 175280 0 6390
21583 6 405657 149792 180160 0 17065
21584 6 401809 157972 180720 0 19835
21585 6 398249 156505 178280 0 10410
21586 6 463754 245332 17960 0 2295
21587 6 469717 233708 21520 0 2245
21588 6 454604 209953 40760 115 14392
21589 6 485321 225022 27840 0 5450
21590 6 453213 216264 45120 32 4142
21591 6 472862 229647 27360 86 2200
21592 6 453185 216676 45000 40 4141
21593 6 566474 258829 77680 0 1709
21594 6 585501 248887 53280 0 7395
21595 6 479722 228437 37560 32 3006
21596 6 563708 256761 76960 0 1698
21597 6 467070 255298 34760 0 5993
21598 6 444563 257485 52240 175 13242
21599 6 480484 228326 39720 32 2995
21600 6 556367 256833 74560 0 17799
21601 6 477739 228794 42280 122 2980
21602 6 457973 244126 39040 0 10405
21603 6 452591 244876 46440 81 11162
21604 6 556494 255032 57160 0 10140
21605 6 461733 224562 47320 91 4080
21606 6 482841 224435 39560 131 5368
21607 6 451867 243623 49760 0 11139
21608 6 456243 243786 49120 40 19270
21609 6 565971 251353 61800 0 7320
21610 6 466281 235898 44040 81 10348
21611 6 473103 246218 45880 51 5903
21612 6 550087 247241 67680 0 1604
21613 6 476635 237339 45280 102 17533
21614 6 476288 237066 45720 51 17530
21615 6 476104 227780 47960 0 17552
21616 6 443245 245318 54960 124 12463
21617 6 473995 243718 48040 91 5875
21618 6 452231 251671 59960 120 13385
21619 6 492209 269422 62160 0 6133
21620 6 455877 251078 67600 0 7947
21621 6 460531 252146 61480 0 18303
21622 6 475189 237262 48360 96 2053
21623 6 476111 243048 49200 64 5860
21624 6 501098 248167 53920 71 19279
21625 6 450113 244238 56240 75 12442
21626 6 457948 239062 57800 75 13586
21627 6 465001 276002 77720 0 16589
21628 6 466391 255868 79160 0 10865
21629 6 468304 265631 62120 0 16244
21630 6 476904 225145 53120 0 9343
21631 6 459685 239972 77840 96 7652
21632 6 472014 214226 52800 0 8036
21633 6 472809 211211 59480 86 11844
21634 6 487309 266102 62240 160 6108
21635 6 458009 241458 56640 137 3972
21636 6 457411 247294 67280 140 6704
21637 6 458554 241301 60000 45 13571
21638 6 462730 235838 64760 32 14765
21639 6 489956 228695 69760 98 5194
21640 6 486809 265826 61160 60 6097
21641 6 466201 239998 59760 81 2836
21642 6 474658 218000 54520 0 8019
21643 6 466937 253518 81880 156 17826
21644 6 465520 240631 60400 75 2831
21645 6 506466 248355 66160 0 12634
21646 6 459466 272123 67160 0 14431
21647 6 474201 261836 64080 75 15893
21648 6 508532 247851 79360 60 9526
21649 6 473751 241362 78360 0 11716
21650 6 467781 251911 80440 120 10829
21651 6 493210 227105 70120 32 5174
21652 6 468919 239237 65240 40 16610
21653 6 487890 226541 59880 60 10071
21654 6 473252 239397 66440 0 15455
21655 6 486024 230050 57440 75 16895
21656 6 461949 251806 75600 98 7885
21657 6 467034 244490 63160 60 2808
21658 6 469018 241815 65080 60 16601
21659 6 461621 245390 62960 96 3934
21660 6 474933 250814 64680 71 12344
21661 6 466221 244820 63560 60 2805
21662 6 472383 252600 67280 51 12899
21663 6 482317 264889 74040 0 14875
21664 6 483669 228176 59480 71 21000
21665 6 468124 242302 64320 102 16596
21666 6 494268 227115 72080 90 5158
21667 6 483113 229128 59560 51 10057
21668 6 467486 244348 64280 90 2799
21669 6 472637 227209 57080 32 9289
21670 6 500410 245631 66840 98 12605
21671 6 487836 269428 101720 0 7266
21672 6 480938 265002 73120 214 14869
21673 6 462356 260272 71720 0 15930
21674 6 470070 269234 68360 71 14400
21675 6 491797 257418 66960 86 15764
21676 6 509880 248123 75960 71 9498
21677 6 471318 241376 69920 96 10308
21678 6 484945 229824 60360 80 10048
21679 6 467167 234447 68000 178 7591
21680 6 455850 258705 84040 51 7536
21681 6 468376 234761 67680 32 7589
21682 6 468105 235197 67480 51 15430
21683 6 491162 242750 64800 0 11611
21684 6 464687 276235 94000 0 5590
21685 6 491625 253282 65000 102 6046
21686 6 473233 244668 76760 75 11681
21687 6 469008 233703 67240 91 7584
21688 6 474417 227646 59240 40 4284
21689 6 477880 266771 71400 51 14853
21690 6 489075 249204 72560 0 15209
21691 6 485836 264003 101600 0 7240
21692 6 473077 228326 60880 51 4272
21693 6 488513 249678 67640 0 17342
21694 6 486621 232420 63320 71 10023
21695 6 471661 249194 72880 81 12861
21696 6 474621 255078 78160 40 9718
21697 6 471283 257975 74040 81 15153
21698 6 468005 262875 81240 51 15548
21699 6 496548 227851 77160 64 5117
21700 6 477815 247156 69880 40 12295
21701 6 472595 246893 69360 204 2757
21702 6 472853 234898 81360 0 9811
21703 6 485453 233180 64720 75 10012
21704 6 470921 246952 81880 51 13059
21705 6 485317 240816 70440 45 10270
21706 6 502038 232198 76480 0 16786
21707 6 470687 246512 80080 0 17355
21708 6 470965 246600 80160 0 17354
21709 6 470855 246610 80040 0 17354
21710 6 504376 242555 71440 160 4690
21711 6 484362 263340 99000 0 7219
21712 6 484985 250946 79720 86 12141
21713 6 502164 233302 77200 0 16781
21714 6 489723 261809 75080 40 12403
21715 6 486639 268406 86640 71 9610
21716 6 477417 252994 76080 75 9695
21717 6 486476 243186 71960 40 10255
21718 6 475565 246904 80480 96 13036
21719 6 501592 227881 86480 0 18964
21720 6 494098 253416 97480 0 10931
21721 6 504912 241227 75280 96 4666
21722 6 487745 260173 78920 81 12379
21723 6 511122 227493 84800 32 18973
21724 6 502786 228245 88040 166 11960
21725 6 478061 246746 75280 150 2718
21726 6 487646 265915 89040 45 9579
21727 6 468106 259230 93600 80 7460
21728 6 487503 265865 89440 101 9575
21729 6 491587 248339 82680 0 10557
21730 6 480186 262940 93720 71 7176
21731 6 479433 245438 80520 0 17582
21732 6 506852 237815 80160 40 5055
21733 6 507268 237487 80120 168 5052
21734 6 493197 244857 84920 120 10536
21735 6 494013 244694 85000 120 10534
21736 6 494005 244093 85000 101 10532
21737 6 484797 240158 86680 40 9738
21738 6 496900 236171 81920 183 4184
21739 6 485717 255579 92880 86 10881
21740 6 504428 237895 83440 228 1371
21741 6 485854 257354 91200 185 5470
21742 6 495822 242864 87640 75 10511
21743 6 509080 236116 89400 0 14032
```
