## Supplementary material for "Complete connectomic reconstruction of olfactory projection neurons in the fly brain": neuron skeletons: 12070989.swc

```
# SWC format file
# based on specifications at http://research.mssm.edu/cnic/swc.html
# Created by pymaid (https://github.com/schlegelp/PyMaid)
# PointNo Label X Y Z Radius Parent
# Labels:
# 0 = undefined
# 1 = soma
# 5 = fork point
# 6 = end point
1 1 529623 361594 154080 2273 -1
2 0 528779 361473 149880 0 1
3 0 529012 362552 149120 0 2
4 0 528470 362862 148280 0 3
5 0 527375 363242 147440 0 4
6 0 526603 363482 146440 0 5
7 0 526470 363846 145880 0 6
8 0 526794 363986 144120 0 7
9 0 526236 363390 143240 0 8
10 0 524970 363739 142640 0 9
11 0 524410 363874 141480 0 10
12 0 524440 363664 141000 0 11
13 0 524282 363793 140440 0 12
14 0 524061 363263 139920 0 13
15 0 524204 363012 138360 0 14
16 0 523928 363542 136960 0 15
17 0 523435 363953 136040 0 16
18 0 523235 364363 135360 0 17
19 0 523137 364759 134720 0 18
20 0 523082 364672 133960 0 19
21 0 522825 364688 133160 0 20
22 0 522539 364519 132360 0 21
23 0 522146 364080 131680 0 22
24 0 522471 363859 130760 0 23
25 0 522611 363824 130200 0 24
26 0 522276 363463 129560 0 25
27 0 522149 363486 129120 0 26
28 0 522029 363554 128720 0 27
29 0 521954 363479 128000 0 28
30 0 521769 362833 127120 0 29
31 0 521324 362310 126560 0 30
32 0 521301 361762 126160 0 31
33 0 521400 360984 126160 0 32
34 0 521878 360580 126160 0 33
35 0 522606 360053 126160 0 34
36 0 523468 359221 126160 0 35
37 0 523426 358766 126560 0 36
38 0 523276 357616 126920 0 37
39 0 523136 355850 127480 0 38
40 0 523131 355560 127640 0 39
41 0 522995 354700 128080 0 40
42 0 522776 353890 128640 0 41
43 0 522658 353299 129200 0 42
44 0 522771 352866 129200 0 43
45 0 522909 351975 129200 0 44
46 0 523055 351593 129520 0 45
47 0 523072 351054 130160 0 46
48 0 522961 350318 130680 0 47
49 0 523055 349924 130880 0 48
50 0 523010 348865 131360 0 49
51 0 523247 347619 131360 0 50
52 0 523936 346082 131360 0 51
53 0 523889 346109 131640 0 52
54 0 524517 345171 132120 0 53
55 0 524515 343677 132520 0 54
56 0 524842 342620 133200 0 55
57 0 525248 341618 133680 0 56
58 0 525768 340454 133960 0 57
59 5 526118 339720 134320 0 58
60 0 525736 339515 134680 0 59
61 0 524985 339045 135200 0 60
62 0 524928 338545 135880 0 61
63 0 525192 337553 136600 0 62
64 0 525322 336408 137080 0 63
65 0 525517 335288 137600 0 64
66 0 525576 334224 138160 0 65
67 0 525539 333798 138600 0 66
68 0 525716 333710 138800 0 67
69 0 525805 333232 139160 0 68
70 0 525534 332715 139600 0 69
71 0 525369 332732 140000 0 70
72 0 525147 332502 140240 0 71
73 0 525160 332128 140600 0 72
74 0 525231 331048 141600 0 73
75 0 525465 330149 142120 0 74
76 0 525611 329132 142480 0 75
77 0 525271 328566 143040 0 76
78 0 525359 328403 143720 0 77
79 0 525340 327950 143920 0 78
80 0 525077 327961 144040 0 79
81 0 524842 327896 144480 0 80
82 0 524712 327810 145280 0 81
83 0 524498 327285 145760 0 82
84 0 524626 326817 146160 0 83
85 0 524901 326655 146360 0 84
86 0 524956 326566 146520 0 85
87 0 524340 326423 146880 0 86
88 0 523811 326332 147480 0 87
89 0 523136 326214 147880 0 88
90 0 522644 326130 149040 0 89
91 0 522219 326204 149560 0 90
92 0 522055 326152 149640 0 91
93 0 521666 326010 149840 0 92
94 0 520969 325908 150080 0 93
95 0 520673 326155 150240 0 94
96 0 520360 326684 150400 0 95
97 0 520144 327534 150680 0 96
98 0 520046 327632 150760 0 97
99 0 519935 327576 150880 0 98
100 0 519855 327544 150960 0 99
101 0 519740 327541 151040 0 100
102 0 518758 326943 151520 0 101
103 0 518339 326908 151800 0 102
104 0 516926 326864 151800 0 103
105 0 515104 326446 151800 0 104
106 0 514299 326320 151480 0 105
107 0 512839 326101 150920 0 106
108 0 512248 325736 150480 0 107
109 0 511467 325709 150000 0 108
110 0 510645 326202 149680 0 109
111 0 509909 326534 148880 0 110
112 0 509938 326544 148480 0 111
113 0 509785 326446 148120 0 112
114 0 509497 326290 147800 0 113
115 0 509143 326128 147200 0 114
116 0 508793 326118 146760 0 115
117 0 508340 326093 146160 0 116
118 0 507919 326022 145400 0 117
119 0 507983 326073 144920 0 118
120 0 507864 326018 144320 0 119
121 0 507776 325802 143720 0 120
122 0 507367 325379 143080 0 121
123 0 507427 325338 142600 0 122
124 0 507497 325394 142400 0 123
125 0 507648 325554 141960 0 124
126 0 507783 325614 141400 0 125
127 0 507944 325554 140800 0 126
128 0 507857 325526 140360 0 127
129 0 507625 325232 139840 0 128
130 0 507740 324901 139200 0 129
131 0 507969 325099 138800 0 130
132 0 507905 324782 138520 0 131
133 0 508102 324708 138200 0 132
134 0 508277 324506 137680 0 133
135 0 508505 324589 137080 0 134
136 0 508725 324855 136560 0 135
137 0 508606 325246 135760 0 136
138 0 508456 324773 135080 0 137
139 0 508263 324345 134600 0 138
140 0 507420 323330 133920 0 139
141 0 507721 322985 133160 0 140
142 0 507391 322450 132800 0 141
143 0 506880 322163 132480 0 142
144 0 506439 321988 132080 0 143
145 0 506336 321827 131640 0 144
146 0 506299 321570 131200 0 145
147 0 506007 321111 130720 0 146
148 0 505440 320545 130280 0 147
149 0 505373 319902 129840 0 148
150 0 505745 319493 129240 0 149
151 0 504840 319365 128720 0 150
152 0 504682 319112 128400 0 151
153 0 504195 318533 127840 0 152
154 0 503933 318193 127320 0 153
155 0 503595 317591 126560 0 154
156 0 502456 317288 126080 0 155
157 0 502557 316690 125720 0 156
158 0 502665 316488 125360 0 157
159 0 501950 316052 124760 0 158
160 0 500505 315326 123880 0 159
161 0 499327 314347 122720 0 160
162 0 498826 313667 122120 0 161
163 0 498332 313428 121440 0 162
164 0 497824 312740 121240 0 163
165 0 497236 312592 120920 0 164
166 0 496869 312284 120400 0 165
167 0 496462 312137 119920 0 166
168 0 495430 311355 119160 0 167
169 0 494160 310731 118760 0 168
170 0 493275 309940 118280 0 169
171 0 492159 309173 117960 0 170
172 0 491463 308488 117400 0 171
173 0 491097 307891 116920 0 172
174 0 490388 307248 116200 0 173
175 0 490082 306696 115720 0 174
176 0 489067 305819 115720 0 175
177 0 488311 305272 115360 0 176
178 0 488380 304936 115280 0 177
179 0 487261 303921 114720 0 178
180 0 486592 303043 114240 0 179
181 0 486002 302483 113760 0 180
182 0 485338 301490 113360 0 181
183 0 484095 300172 112720 0 182
184 0 482921 298743 112080 0 183
185 0 482524 297842 111640 0 184
186 0 482158 296615 111160 0 185
187 0 481651 295673 110680 0 186
188 0 481377 294800 110120 0 187
189 0 481209 293973 109600 0 188
190 0 480918 292765 109080 0 189
191 0 480001 291998 108480 0 190
192 0 479351 291759 107920 0 191
193 0 478641 291437 107400 0 192
194 0 477956 290840 107200 0 193
195 0 477858 290490 106800 0 194
196 0 477603 290509 106160 0 195
197 0 477444 290031 105480 0 196
198 0 476458 289131 104920 0 197
199 0 476286 288584 104600 0 198
200 0 475900 288106 104360 0 199
201 0 475649 287298 103880 0 200
202 0 475137 286636 103280 0 201
203 0 474848 286360 102760 0 202
204 0 474588 286052 102240 0 203
205 0 474478 285850 101920 0 204
206 0 474381 285574 101640 0 205
207 0 473731 285285 101240 0 206
208 0 473237 284905 100760 0 207
209 0 472675 284678 100200 0 208
210 0 472264 284636 99840 0 209
211 0 471884 284451 99680 0 210
212 0 471092 284013 99640 0 211
213 0 471039 283939 99520 0 212
214 0 471295 283786 99200 0 213
215 0 471761 283062 98720 0 214
216 0 471676 282573 98280 0 215
217 0 471510 282361 98040 0 216
218 0 471109 282250 97800 0 217
219 0 471085 282109 97560 0 218
220 0 471051 282040 97360 0 219
221 0 470966 281997 97120 0 220
222 0 470667 281875 96880 0 221
223 0 470604 281556 96640 0 222
224 0 470637 281215 96400 0 223
225 0 470814 281052 96120 0 224
226 0 470669 280812 95880 0 225
227 5 470070 280900 95880 0 226
228 0 469995 280952 95920 0 227
229 0 469788 281122 96040 0 228
230 0 469832 281293 96200 0 229
231 0 469791 281495 96320 0 230
232 0 469762 281777 96480 0 231
233 0 469862 282021 96640 0 232
234 0 469832 282022 96800 0 233
235 0 469822 282027 96920 0 234
236 0 469907 282133 97040 0 235
237 0 470221 282334 97160 0 236
238 0 470527 282455 97320 0 237
239 0 470732 282499 97440 0 238
240 0 471106 282563 97600 0 239
241 0 471596 282589 97760 0 240
242 0 471887 282580 97920 0 241
243 0 472073 282654 98040 0 242
244 0 472046 282784 98160 0 243
245 0 472026 282987 98240 0 244
246 0 471969 283234 98360 0 245
247 0 471851 283254 98440 0 246
248 0 471763 283380 98520 0 247
249 0 471564 283514 98640 0 248
250 0 471306 283608 98800 0 249
251 0 471176 283888 98920 0 250
252 0 471100 284014 99040 0 251
253 0 470852 284079 99160 0 252
254 0 470678 284144 99280 0 253
255 0 470576 284346 99400 0 254
256 0 470485 284453 99560 0 255
257 0 470477 284424 99600 0 256
258 0 471375 284866 99720 0 257
259 0 471467 284822 99800 0 258
260 0 471679 284760 99880 0 259
261 0 471770 284807 100080 0 260
262 0 472024 284852 100240 0 261
263 0 472147 284814 100400 0 262
264 0 472332 284862 100520 0 263
265 0 472590 284907 100640 0 264
266 0 472705 285046 100760 0 265
267 0 472714 285180 100920 0 266
268 0 472922 285262 101080 0 267
269 0 473374 285765 101280 0 268
270 0 473650 285873 101440 0 269
271 0 473662 285959 101560 0 270
272 0 473649 286050 101680 0 271
273 0 473823 285991 101840 0 272
274 0 474059 285894 101960 0 273
275 0 474358 285808 102120 0 274
276 0 474420 285774 102240 0 275
277 0 474615 285687 102400 0 276
278 0 474800 285691 102520 0 277
279 0 474993 285686 102640 0 278
280 0 475134 285684 102800 0 279
281 0 475332 285705 102920 0 280
282 0 475474 285688 103040 0 281
283 0 475639 285711 103160 0 282
284 0 475649 285786 103280 0 283
285 0 475649 285784 103400 0 284
286 0 475663 285981 103520 0 285
287 0 475561 286028 103600 0 286
288 0 475562 286251 103720 0 287
289 0 475733 286400 103840 0 288
290 0 475818 286476 103960 0 289
291 0 475856 286534 104040 0 290
292 0 475868 286555 104120 0 291
293 0 476044 286637 104200 0 292
294 0 476264 286642 104280 0 293
295 0 476459 286713 104400 0 294
296 0 476687 286834 104480 0 295
297 0 476717 286990 104600 0 296
298 0 476751 286857 104720 0 297
299 0 476812 286871 104840 0 298
300 0 476858 286789 104960 0 299
301 0 476823 286778 105040 0 300
302 0 476779 286863 105120 0 301
303 0 476742 286869 105240 0 302
304 0 476693 286929 105320 0 303
305 0 476774 286917 105400 0 304
306 0 476773 287073 105480 0 305
307 0 476779 287065 105560 0 306
308 0 476967 287091 105680 0 307
309 0 476918 287327 105800 0 308
310 0 476972 287540 105920 0 309
311 0 476619 287739 106080 0 310
312 0 476314 287761 106200 0 311
313 0 476130 287826 106400 0 312
314 0 476063 287936 106560 0 313
315 0 476063 287883 106720 0 314
316 0 476031 287786 106840 0 315
317 0 475911 287818 107000 0 316
318 0 475897 287722 107160 0 317
319 0 475921 287677 107320 0 318
320 0 475901 287759 107480 0 319
321 0 475962 287750 107600 0 320
322 0 476013 287708 107680 0 321
323 0 476022 287674 107760 0 322
324 0 476047 287636 107840 0 323
325 0 476248 287621 107920 0 324
326 0 476405 287649 108000 0 325
327 0 476517 287454 108080 0 326
328 0 476667 287560 108160 0 327
329 0 476939 287514 108240 0 328
330 0 477138 287368 108320 0 329
331 0 477232 287305 108400 0 330
332 0 477510 287109 108480 0 331
333 0 477639 286873 108560 0 332
334 0 477902 286936 108640 0 333
335 0 478028 286747 108760 0 334
336 0 478061 286596 108880 0 335
337 0 478191 286557 108960 0 336
338 0 478123 286530 109040 0 337
339 0 478115 286378 109120 0 338
340 0 478005 286152 109200 0 339
341 0 477753 285627 109200 0 340
342 0 477071 285241 109200 0 341
343 0 476437 284878 109200 0 342
344 0 476369 284295 109200 0 343
345 0 476437 283784 109200 0 344
346 0 476496 283007 109200 0 345
347 0 476384 282689 109280 0 346
348 0 476301 282585 109400 0 347
349 0 476324 282468 109480 0 348
350 0 476127 282058 109560 0 349
351 0 475952 281573 109640 0 350
352 0 476010 281504 109720 0 351
353 0 476135 281440 109800 0 352
354 0 476185 281356 109880 0 353
355 0 476190 281228 109960 0 354
356 0 476219 281212 110040 0 355
357 0 476218 281207 110120 0 356
358 0 476266 281120 110200 0 357
359 0 476306 281031 110280 0 358
360 0 476454 280916 110360 0 359
361 0 476481 280698 110440 0 360
362 0 476545 280262 110440 0 361
363 0 476507 279231 110440 0 362
364 0 476096 278486 110480 0 363
365 0 476121 278159 110560 0 364
366 0 476080 277954 110640 0 365
367 0 475979 277877 110720 0 366
368 0 475855 277697 110840 0 367
369 0 475597 277569 110920 0 368
370 0 475169 277323 111000 0 369
371 0 474834 276847 111080 0 370
372 0 474680 276411 111160 0 371
373 0 474473 276296 111280 0 372
374 0 474319 276156 111360 0 373
375 0 474318 275994 111480 0 374
376 0 474289 275778 111560 0 375
377 0 474370 275697 111640 0 376
378 0 474115 275457 111760 0 377
379 0 474042 275321 111840 0 378
380 0 473819 275136 111920 0 379
381 0 473713 274981 112000 0 380
382 0 473755 274924 112040 0 381
383 0 473528 274180 112080 0 382
384 0 473334 274009 112240 0 383
385 0 472944 273058 112240 0 384
386 0 472555 272753 112320 0 385
387 0 472416 272370 112400 0 386
388 0 472341 271905 112480 0 387
389 0 472433 271417 112600 0 388
390 0 472466 271309 112720 0 389
391 0 472292 271119 112800 0 390
392 0 471823 270836 112960 0 391
393 0 471715 270814 113040 0 392
394 0 471399 270699 113080 0 393
395 0 470991 270472 113120 0 394
396 0 470803 270388 113240 0 395
397 0 470789 270249 113360 0 396
398 0 470653 269986 113440 0 397
399 5 470396 269301 113560 0 398
400 0 470236 268977 113640 0 399
401 0 470185 268862 113720 0 400
402 0 470090 268772 113800 0 401
403 0 470007 268678 113880 0 402
404 0 469918 268607 114000 0 403
405 0 469713 268488 114080 0 404
406 0 469565 268395 114160 0 405
407 0 469275 268202 114280 0 406
408 0 469154 268078 114400 0 407
409 0 469085 267974 114480 0 408
410 0 468933 267657 114560 0 409
411 0 468851 267174 114680 0 410
412 0 468756 266856 114800 0 411
413 0 468789 266868 114920 0 412
414 0 468590 266832 115080 0 413
415 0 468503 266830 115280 0 414
416 0 468428 266809 115440 0 415
417 0 468413 266839 115640 0 416
418 0 468243 266673 115800 0 417
419 0 467907 266304 115880 0 418
420 0 467706 266152 115960 0 419
421 0 467636 266039 116040 0 420
422 0 467527 265898 116120 0 421
423 0 467434 265807 116200 0 422
424 0 467360 265790 116320 0 423
425 0 467351 265732 116400 0 424
426 0 467260 265547 116480 0 425
427 0 467254 265390 116600 0 426
428 0 467211 265237 116720 0 427
429 0 467133 265023 116800 0 428
430 0 467118 264800 116920 0 429
431 0 467044 264641 117080 0 430
432 0 467055 264571 117160 0 431
433 0 467109 264363 117320 0 432
434 0 467145 264322 117400 0 433
435 0 467189 264232 117480 0 434
436 0 467218 264225 117560 0 435
437 0 467293 264121 117640 0 436
438 0 467461 263935 117760 0 437
439 0 467551 263803 117840 0 438
440 0 467577 263696 117920 0 439
441 0 467576 263669 118000 0 440
442 0 467598 263467 118080 0 441
443 0 467527 263538 118200 0 442
444 0 467540 263306 118280 0 443
445 0 467526 263170 118400 0 444
446 0 467554 263058 118480 0 445
447 0 467504 262966 118560 0 446
448 0 467489 262948 118640 0 447
449 0 467443 262918 118720 0 448
450 0 467266 262924 118800 0 449
451 0 467237 262867 118880 0 450
452 0 467043 262850 118960 0 451
453 0 467008 262778 119040 0 452
454 0 466923 262652 119160 0 453
455 0 466842 262620 119240 0 454
456 0 466856 262579 119320 0 455
457 0 466859 262318 119400 0 456
458 0 466919 262172 119480 0 457
459 0 467040 261940 119600 0 458
460 0 467085 261842 119680 0 459
461 0 467034 261623 119760 0 460
462 0 467008 261648 119840 0 461
463 0 466981 261458 119920 0 462
464 0 466966 261398 120000 0 463
465 0 466843 261309 120080 0 464
466 0 466819 261157 120200 0 465
467 0 466792 261157 120280 0 466
468 0 466764 260997 120360 0 467
469 0 466735 260898 120440 0 468
470 0 466757 260910 120520 0 469
471 0 466684 260808 120600 0 470
472 0 466632 260679 120680 0 471
473 0 466602 260594 120800 0 472
474 0 466633 260493 120880 0 473
475 0 466630 260493 120960 0 474
476 0 466702 260351 121040 0 475
477 0 466673 260265 121120 0 476
478 0 466690 260114 121200 0 477
479 0 466688 259976 121280 0 478
480 0 466700 259868 121400 0 479
481 0 466630 259776 121520 0 480
482 0 466701 259713 121600 0 481
483 0 466586 259592 121720 0 482
484 0 466548 259458 121800 0 483
485 0 466405 259511 121920 0 484
486 0 466411 259437 122000 0 485
487 0 466335 259287 122080 0 486
488 0 466302 259292 122160 0 487
489 0 466129 259188 122240 0 488
490 0 466140 259087 122320 0 489
491 0 466123 259057 122400 0 490
492 0 466066 258751 122520 0 491
493 0 466027 258610 122600 0 492
494 0 466006 258415 122720 0 493
495 0 465987 258280 122840 0 494
496 0 465868 258070 123000 0 495
497 0 465890 258008 123080 0 496
498 0 465718 257718 123200 0 497
499 0 465646 257642 123400 0 498
500 0 465667 257462 123520 0 499
501 0 465583 257368 123640 0 500
502 0 465604 257306 123760 0 501
503 0 465555 257169 123840 0 502
504 0 465628 256870 123920 0 503
505 0 465895 256753 124040 0 504
506 0 465797 256666 124240 0 505
507 0 465712 256494 124360 0 506
508 0 465630 256348 124520 0 507
509 0 465603 256351 124680 0 508
510 0 465410 256267 124800 0 509
511 0 465374 256131 124920 0 510
512 0 465365 256060 125080 0 511
513 0 465307 255932 125200 0 512
514 0 465294 255803 125320 0 513
515 0 465267 255630 125440 0 514
516 0 465189 255500 125520 0 515
517 0 465109 255324 125600 0 516
518 0 465128 255162 125720 0 517
519 0 464991 255142 125840 0 518
520 0 464985 255082 125960 0 519
521 0 464890 255058 126120 0 520
522 0 464768 255031 126240 0 521
523 0 464682 254954 126400 0 522
524 0 464681 254954 126560 0 523
525 0 464646 254763 126640 0 524
526 0 464627 254676 126760 0 525
527 0 464586 254554 126880 0 526
528 0 464535 254483 127000 0 527
529 0 464468 254344 127120 0 528
530 0 464491 254271 127240 0 529
531 0 464421 254186 127320 0 530
532 0 464346 254114 127440 0 531
533 0 464240 253973 127560 0 532
534 0 464206 253911 127680 0 533
535 0 464131 253807 127760 0 534
536 0 464044 253734 127880 0 535
537 0 464044 253595 128000 0 536
538 0 463942 253470 128080 0 537
539 0 463913 253402 128160 0 538
540 0 463795 253283 128240 0 539
541 0 463741 253139 128360 0 540
542 0 463706 253041 128440 0 541
543 0 463643 252896 128520 0 542
544 0 463555 252872 128640 0 543
545 0 463480 252739 128760 0 544
546 0 463321 252536 128840 0 545
547 0 463140 252390 129000 0 546
548 0 463065 252383 129200 0 547
549 0 462960 252307 129320 0 548
550 0 463022 252171 129480 0 549
551 0 462938 251737 129600 0 550
552 0 462866 251588 129760 0 551
553 0 462868 251593 129920 0 552
554 0 462813 251506 130040 0 553
555 0 462731 251386 130160 0 554
556 0 462728 251388 130280 0 555
557 0 462557 251194 130360 0 556
558 0 462440 251095 130440 0 557
559 0 462155 250909 130520 0 558
560 0 462043 250753 130640 0 559
561 0 461969 250573 130720 0 560
562 0 461890 250325 130800 0 561
563 0 461834 250152 130880 0 562
564 0 461603 249985 130960 0 563
565 0 461603 249748 131040 0 564
566 0 461631 249472 131200 0 565
567 0 461518 249435 131280 0 566
568 0 461313 249167 131440 0 567
569 0 461055 249006 131560 0 568
570 0 460803 248747 131680 0 569
571 0 460716 248661 131800 0 570
572 0 460607 248560 131920 0 571
573 0 460563 248370 132040 0 572
574 0 460564 248354 132160 0 573
575 0 460478 248310 132280 0 574
576 0 460417 248171 132400 0 575
577 0 460474 248271 132480 0 576
578 0 460351 248181 132560 0 577
579 0 460154 247885 132640 0 578
580 0 460110 247840 132720 0 579
581 0 459979 247732 132800 0 580
582 0 459901 247527 132880 0 581
583 0 459833 247408 132960 0 582
584 0 459725 247290 133040 0 583
585 0 459716 247245 133160 0 584
586 0 459543 247218 133240 0 585
587 0 459408 247141 133320 0 586
588 0 459301 247143 133400 0 587
589 0 459173 247051 133520 0 588
590 0 458851 246943 133600 0 589
591 0 458698 246812 133680 0 590
592 0 458395 246660 133760 0 591
593 0 458410 246471 133840 0 592
594 0 458240 246212 133960 0 593
595 0 458093 245996 134080 0 594
596 0 457834 245819 134160 0 595
597 0 457684 245747 134240 0 596
598 0 457559 245663 134360 0 597
599 0 457395 245580 134480 0 598
600 0 457319 245526 134600 0 599
601 0 457183 245476 134720 0 600
602 0 457143 245448 134800 0 601
603 0 456988 245280 134920 0 602
604 0 456905 245162 135080 0 603
605 0 456806 245053 135200 0 604
606 0 456684 244994 135320 0 605
607 0 456529 244888 135440 0 606
608 0 456511 244882 135640 0 607
609 0 456360 244802 135760 0 608
610 0 456306 244668 135880 0 609
611 0 456241 244570 136000 0 610
612 0 456184 244547 136080 0 611
613 0 456096 244466 136160 0 612
614 0 455911 244163 136200 0 613
615 0 455493 243997 136280 0 614
616 0 454788 243955 136360 0 615
617 0 454184 243826 136440 0 616
618 0 453793 243655 136520 0 617
619 0 453591 243592 136600 0 618
620 0 453356 243514 136680 0 619
621 0 453029 243367 136760 0 620
622 0 452748 243207 136840 0 621
623 0 452734 243204 136920 0 622
624 0 452530 243117 137000 0 623
625 0 452473 243092 137080 0 624
626 0 452366 243093 137160 0 625
627 0 452033 242956 137240 0 626
628 0 452093 242982 137320 0 627
629 0 451847 242863 137360 0 628
630 0 452100 242979 137400 0 629
631 0 451827 242901 137480 0 630
632 0 451159 242579 137520 0 631
633 0 449673 242234 137600 0 632
634 0 448444 242059 137600 0 633
635 0 447760 242039 137520 0 634
636 0 447154 242198 137440 0 635
637 0 446258 242312 137440 0 636
638 0 445788 242328 137400 0 637
639 0 445619 242349 137360 0 638
640 0 445586 242376 137320 0 639
641 0 445080 242463 137240 0 640
642 0 444923 242455 137120 0 641
643 0 444417 242381 137040 0 642
644 0 443855 242484 136960 0 643
645 0 443693 242595 136840 0 644
646 0 443656 242673 136760 0 645
647 0 443221 243282 136640 0 646
648 0 442541 243871 136640 0 647
649 0 442250 244129 136520 0 648
650 0 442193 244208 136320 0 649
651 0 442053 244161 136160 0 650
652 0 441844 244200 135920 0 651
653 0 441775 244108 135800 0 652
654 0 441600 244050 135720 0 653
655 0 441334 243972 135640 0 654
656 0 441132 243954 135560 0 655
657 0 441083 243837 135480 0 656
658 0 440986 243780 135400 0 657
659 0 440978 243466 135240 0 658
660 0 440988 243250 135080 0 659
661 0 441128 243026 134920 0 660
662 0 441086 242743 134680 0 661
663 0 441026 242652 134560 0 662
664 0 440941 242563 134440 0 663
665 0 440914 242484 134240 0 664
666 0 440750 242313 134120 0 665
667 0 440679 242221 134040 0 666
668 0 440625 242191 133960 0 667
669 0 440531 242094 133880 0 668
670 0 440426 242007 133800 0 669
671 0 440422 241985 133640 0 670
672 0 440440 241825 133520 0 671
673 0 440370 241808 133360 0 672
674 0 440365 241803 133240 0 673
675 0 440372 241779 133160 0 674
676 0 440305 241825 133080 0 675
677 0 440146 241742 133000 0 676
678 0 440144 241744 132880 0 677
679 0 440108 241735 132800 0 678
680 0 439984 241663 132720 0 679
681 0 439857 241734 132600 0 680
682 0 439292 241602 132480 0 681
683 0 438959 241526 132360 0 682
684 0 438651 241450 132280 0 683
685 0 438390 241239 132240 0 684
686 0 437828 240933 132080 0 685
687 0 437514 240698 131920 0 686
688 0 437123 240625 131760 0 687
689 0 436758 240522 131560 0 688
690 0 436408 240403 131400 0 689
691 0 435871 240354 131280 0 690
692 0 435729 240287 131200 0 691
693 0 435589 240256 131080 0 692
694 0 435418 240273 131040 0 693
695 0 435209 240223 130880 0 694
696 0 435061 240244 130800 0 695
697 0 434782 240228 130680 0 696
698 0 434736 240258 130560 0 697
699 0 434421 240135 130440 0 698
700 0 433966 240025 130320 0 699
701 0 433607 239920 130240 0 700
702 0 433354 239838 130120 0 701
703 0 433181 239751 130000 0 702
704 0 433055 239645 129880 0 703
705 0 432986 239619 129760 0 704
706 0 432875 239602 129640 0 705
707 0 432742 239583 129520 0 706
708 0 432658 239562 129400 0 707
709 0 432578 239593 129280 0 708
710 0 432471 239560 129200 0 709
711 0 432236 239623 129080 0 710
712 0 432098 239583 128960 0 711
713 0 431884 239584 128840 0 712
714 0 431690 239554 128720 0 713
715 0 431442 239504 128600 0 714
716 0 431260 239526 128480 0 715
717 0 431102 239452 128400 0 716
718 0 430937 239433 128280 0 717
719 0 430741 239425 128200 0 718
720 0 430549 239492 128080 0 719
721 0 430361 239476 127960 0 720
722 0 430258 239436 127840 0 721
723 0 430177 239391 127720 0 722
724 0 429990 239404 127560 0 723
725 0 429794 239382 127440 0 724
726 0 429416 239465 127320 0 725
727 0 429350 239273 127160 0 726
728 0 429300 239287 127000 0 727
729 0 428952 239317 126880 0 728
730 0 428718 239404 126720 0 729
731 0 428681 239433 126600 0 730
732 0 428407 239445 126520 0 731
733 0 427940 239496 126360 0 732
734 0 427334 239560 126240 0 733
735 0 426732 239616 126080 0 734
736 0 426339 239648 125920 0 735
737 0 425822 239673 125800 0 736
738 0 425264 239612 125600 0 737
739 0 424786 239668 125440 0 738
740 0 424443 239661 125280 0 739
741 0 424198 239766 125200 0 740
742 0 423785 239722 125080 0 741
743 0 423227 239736 124920 0 742
744 5 422593 239892 124920 0 743
745 0 421831 240158 124920 0 744
746 0 421700 240171 125080 0 745
747 0 421692 240239 125200 0 746
748 0 421365 240124 125280 0 747
749 0 421031 239979 125400 0 748
750 0 420589 239695 125560 0 749
751 0 420519 239640 125680 0 750
752 0 420371 239608 125800 0 751
753 0 420448 239498 125960 0 752
754 0 420235 239402 126120 0 753
755 0 420233 239398 126240 0 754
756 0 419940 239479 126360 0 755
757 0 419106 238978 126440 0 756
758 0 418971 238823 126600 0 757
759 0 418857 238607 126720 0 758
760 0 418931 238560 126800 0 759
761 0 418726 238427 126880 0 760
762 0 418457 238333 126960 0 761
763 0 418329 238318 127040 0 762
764 0 418212 238271 127120 0 763
765 0 417733 238121 127200 0 764
766 0 417583 238044 127320 0 765
767 0 417478 237932 127400 0 766
768 0 417325 237737 127480 0 767
769 0 417355 237661 127600 0 768
770 0 417343 237487 127680 0 769
771 0 417159 237282 127800 0 770
772 0 416776 237054 127880 0 771
773 0 416255 236882 127960 0 772
774 0 415777 236562 128040 0 773
775 0 415718 236493 128160 0 774
776 0 415450 236164 128240 0 775
777 0 415194 235971 128320 0 776
778 0 415206 235908 128400 0 777
779 0 414764 235846 128480 0 778
780 0 414273 235740 128560 0 779
781 0 414064 235746 128640 0 780
782 0 413801 235690 128760 0 781
783 0 413615 235494 128840 0 782
784 0 413158 235188 128960 0 783
785 0 412944 235028 129040 0 784
786 0 412697 234909 129120 0 785
787 0 412459 234796 129200 0 786
788 0 412081 234669 129280 0 787
789 0 411780 234546 129400 0 788
790 0 411429 234317 129520 0 789
791 0 411166 234169 129680 0 790
792 0 411164 234172 129800 0 791
793 0 411086 234180 129920 0 792
794 0 410876 234149 130040 0 793
795 0 410808 234046 130200 0 794
796 0 410426 233740 130320 0 795
797 0 410219 233570 130480 0 796
798 0 410064 233579 130600 0 797
799 0 409975 233592 130720 0 798
800 0 409872 233566 130880 0 799
801 0 409697 233333 130960 0 800
802 0 409341 233075 131040 0 801
803 0 409040 232858 131120 0 802
804 0 408633 232491 131200 0 803
805 0 408356 232285 131320 0 804
806 0 408235 232233 131400 0 805
807 0 408079 232073 131480 0 806
808 0 407932 231924 131560 0 807
809 0 407893 231835 131640 0 808
810 0 407645 231600 131720 0 809
811 0 407503 231526 131800 0 810
812 0 407337 231345 131880 0 811
813 0 407243 231274 131960 0 812
814 0 406980 231025 132080 0 813
815 0 406576 230763 132160 0 814
816 0 406386 230551 132320 0 815
817 0 406389 230533 132440 0 816
818 0 406261 230400 132600 0 817
819 0 406179 230165 132680 0 818
820 0 406096 230033 132760 0 819
821 0 405994 229937 132840 0 820
822 0 405934 229848 132920 0 821
823 0 405766 229569 133000 0 822
824 0 405721 229415 133080 0 823
825 0 405682 229261 133160 0 824
826 0 405600 229032 133280 0 825
827 0 405410 228811 133360 0 826
828 0 405144 228588 133480 0 827
829 0 405020 228374 133600 0 828
830 0 405071 228119 133760 0 829
831 0 404994 227832 133920 0 830
832 0 405177 227748 134000 0 831
833 0 405074 227428 134080 0 832
834 0 404983 227026 134160 0 833
835 0 404862 226860 134240 0 834
836 0 404652 226593 134320 0 835
837 0 404469 226338 134400 0 836
838 0 404156 226013 134520 0 837
839 0 404035 225752 134600 0 838
840 0 403876 225431 134680 0 839
841 0 403834 225186 134800 0 840
842 0 403770 225159 134880 0 841
843 0 403375 224395 135000 0 842
844 0 403283 224156 135160 0 843
845 0 403045 223764 135280 0 844
846 0 402634 222775 135400 0 845
847 0 402444 222474 135600 0 846
848 0 402330 222245 135720 0 847
849 0 402259 221778 135840 0 848
850 0 402195 221542 135960 0 849
851 0 402210 221250 136080 0 850
852 0 402031 220871 136240 0 851
853 0 401924 220481 136440 0 852
854 0 401284 219287 136440 0 853
855 0 401242 219081 136560 0 854
856 0 401185 218804 136680 0 855
857 0 401148 218649 136840 0 856
858 0 401160 218593 137000 0 857
859 0 401150 218460 137160 0 858
860 0 401225 218402 137360 0 859
861 0 401259 218266 137520 0 860
862 0 401260 218203 137640 0 861
863 0 400723 217477 137640 0 862
864 0 400527 216959 137760 0 863
865 0 400493 216666 137880 0 864
866 0 400522 216476 137960 0 865
867 0 400612 216290 138080 0 866
868 0 400665 216181 138160 0 867
869 0 400621 215983 138240 0 868
870 0 400428 215854 138320 0 869
871 0 400510 215827 138360 0 870
872 0 400211 215235 138400 0 871
873 0 400087 214881 138600 0 872
874 0 400134 214435 138720 0 873
875 0 400157 214119 138840 0 874
876 0 399865 213894 138960 0 875
877 0 399771 213721 139080 0 876
878 0 399369 213252 139160 0 877
879 0 399035 213108 139280 0 878
880 0 399323 213137 139320 0 879
881 0 399018 212864 139480 0 880
882 0 398934 212794 139600 0 881
883 0 398913 212685 139720 0 882
884 0 399040 212561 139880 0 883
885 0 398925 211524 139880 0 884
886 0 398772 211499 140000 0 885
887 0 398387 211144 140120 0 886
888 0 397670 210130 140120 0 887
889 0 397518 209896 140280 0 888
890 0 397426 209573 140400 0 889
891 0 397318 209436 140520 0 890
892 0 397290 209256 140600 0 891
893 0 397038 208979 140640 0 892
894 0 396800 208358 140720 0 893
895 0 396402 207749 140800 0 894
896 0 396109 207189 140880 0 895
897 0 395916 207178 140960 0 896
898 0 395745 206999 141040 0 897
899 0 395659 206922 141160 0 898
900 0 395571 206826 141280 0 899
901 0 395520 206592 141400 0 900
902 0 395503 206367 141480 0 901
903 0 395444 206313 141520 0 902
904 0 395331 206315 141600 0 903
905 0 395371 206241 141680 0 904
906 0 394746 205522 141680 0 905
907 0 394576 205040 141760 0 906
908 0 393274 204188 141800 0 907
909 0 392902 203347 141800 0 908
910 0 392907 203218 141920 0 909
911 0 392945 203141 142040 0 910
912 0 393012 203065 142160 0 911
913 0 392864 202972 142280 0 912
914 0 392811 202921 142400 0 913
915 0 392643 202820 142480 0 914
916 0 392410 202631 142600 0 915
917 0 392432 202638 142680 0 916
918 0 392400 202511 142760 0 917
919 0 392342 201981 142880 0 918
920 0 392306 201674 143040 0 919
921 0 392350 201522 143320 0 920
922 0 391844 200106 143320 0 921
923 0 391631 199609 143440 0 922
924 0 391554 199403 143600 0 923
925 0 391448 199252 143680 0 924
926 0 391354 199164 143720 0 925
927 0 391297 198414 143960 0 926
928 0 391193 198051 144080 0 927
929 0 390810 197722 144160 0 928
930 0 390682 197594 144240 0 929
931 0 390624 197438 144320 0 930
932 0 390473 197280 144440 0 931
933 0 390552 197271 144640 0 932
934 0 390498 197152 144760 0 933
935 0 390204 196878 144840 0 934
936 0 390063 196677 144920 0 935
937 0 389924 196443 145000 0 936
938 0 389832 196379 145080 0 937
939 0 389751 196133 145160 0 938
940 0 389121 195642 145240 0 939
941 0 388920 195428 145280 0 940
942 0 388803 194776 145320 0 941
943 0 388040 193563 145400 0 942
944 0 387830 193198 145480 0 943
945 0 387765 193189 145560 0 944
946 0 387503 192971 145680 0 945
947 0 387427 192775 145800 0 946
948 0 387253 192432 145920 0 947
949 0 387227 192253 146040 0 948
950 0 387248 192107 146160 0 949
951 0 387186 191976 146240 0 950
952 0 387139 191775 146320 0 951
953 0 387165 191540 146400 0 952
954 0 387135 191417 146480 0 953
955 0 387023 191047 146560 0 954
956 0 387056 190909 146760 0 955
957 0 386831 190772 146880 0 956
958 0 386917 190435 146960 0 957
959 0 386836 190084 147040 0 958
960 0 386712 189816 147120 0 959
961 0 386670 189704 147200 0 960
962 0 386629 189473 147280 0 961
963 0 386411 189139 147480 0 962
964 0 386018 188547 147640 0 963
965 0 385892 188231 147760 0 964
966 0 385585 187940 147920 0 965
967 0 385455 187934 148080 0 966
968 0 385453 187815 148240 0 967
969 0 385478 187670 148400 0 968
970 0 385486 187671 148560 0 969
971 0 385453 187569 148680 0 970
972 0 385420 187314 148760 0 971
973 0 385356 187220 148840 0 972
974 0 385198 186992 148920 0 973
975 0 384990 186749 149000 0 974
976 0 384815 186702 149080 0 975
977 0 384683 186599 149160 0 976
978 0 384615 186457 149280 0 977
979 0 384571 186355 149360 0 978
980 0 384622 186346 149440 0 979
981 0 384339 186225 149560 0 980
982 0 384257 186291 149640 0 981
983 0 384384 186493 149720 0 982
984 0 384517 186511 149800 0 983
985 0 384509 186400 149880 0 984
986 0 384605 186431 149920 0 985
987 0 384606 186058 150040 0 986
988 0 384486 185890 150120 0 987
989 0 384219 185731 150200 0 988
990 0 384027 185480 150280 0 989
991 0 383943 185028 150400 0 990
992 0 383642 184385 150600 0 991
993 0 383422 183910 150760 0 992
994 0 383359 183715 150920 0 993
995 0 383079 183567 151040 0 994
996 0 382783 183257 151160 0 995
997 0 382396 182836 151240 0 996
998 0 382125 182618 151400 0 997
999 0 382083 182177 151600 0 998
1000 0 381018 181386 151600 0 999
1001 0 380428 181241 151680 0 1000
1002 0 380283 181021 151760 0 1001
1003 0 380120 180879 151840 0 1002
1004 0 379951 180676 151960 0 1003
1005 0 379945 180665 152040 0 1004
1006 0 379744 180558 152080 0 1005
1007 0 379751 180562 152200 0 1006
1008 0 379695 180465 152280 0 1007
1009 0 379483 180310 152360 0 1008
1010 0 379387 180105 152440 0 1009
1011 0 379262 180047 152520 0 1010
1012 0 379169 180036 152600 0 1011
1013 0 379182 180020 152680 0 1012
1014 0 379236 179913 152760 0 1013
1015 0 379230 179585 152840 0 1014
1016 0 379102 179352 152920 0 1015
1017 0 379004 179222 153040 0 1016
1018 0 379028 178998 153120 0 1017
1019 0 378979 178827 153200 0 1018
1020 0 378972 178780 153320 0 1019
1021 0 378972 178670 153400 0 1020
1022 0 378749 178549 153520 0 1021
1023 0 378830 178516 153640 0 1022
1024 0 378612 178315 153760 0 1023
1025 0 378552 178123 153880 0 1024
1026 0 378474 178044 154000 0 1025
1027 0 378491 177924 154080 0 1026
1028 0 378380 177724 154160 0 1027
1029 0 378072 177545 154280 0 1028
1030 0 377887 177461 154400 0 1029
1031 0 377890 177463 154600 0 1030
1032 0 377750 177293 154720 0 1031
1033 0 377746 177191 154920 0 1032
1034 0 377649 177178 155040 0 1033
1035 0 377678 177096 155160 0 1034
1036 0 377712 176886 155280 0 1035
1037 0 377720 176820 155400 0 1036
1038 0 377740 176771 155520 0 1037
1039 0 377788 176613 155640 0 1038
1040 0 377669 176687 155760 0 1039
1041 0 377735 176596 155880 0 1040
1042 0 377646 176711 155960 0 1041
1043 0 377619 176633 156040 0 1042
1044 0 377641 176481 156120 0 1043
1045 0 377320 176233 156200 0 1044
1046 0 377106 176200 156320 0 1045
1047 0 377107 176197 156440 0 1046
1048 0 376845 176172 156520 0 1047
1049 0 376709 176148 156600 0 1048
1050 0 376551 176110 156720 0 1049
1051 0 376330 176139 156800 0 1050
1052 0 376332 176138 156920 0 1051
1053 0 376334 176141 157000 0 1052
1054 0 376335 176143 157040 0 1053
1055 0 376328 176022 157120 0 1054
1056 0 376227 175946 157240 0 1055
1057 0 376237 175931 157360 0 1056
1058 0 376235 175930 157400 0 1057
1059 0 376231 175928 157480 0 1058
1060 0 376234 175901 157600 0 1059
1061 0 376195 175971 157680 0 1060
1062 0 376208 175921 157760 0 1061
1063 0 376170 175947 157840 0 1062
1064 0 376189 175910 157920 0 1063
1065 0 375980 175714 158000 0 1064
1066 0 375877 175676 158080 0 1065
1067 0 375727 175694 158160 0 1066
1068 0 376120 175687 158240 0 1067
1069 0 375911 175632 158320 0 1068
1070 0 375625 175604 158400 0 1069
1071 0 375434 175530 158480 0 1070
1072 0 375478 175427 158560 0 1071
1073 0 375305 175390 158640 0 1072
1074 0 375247 175295 158720 0 1073
1075 0 375150 175144 158880 0 1074
1076 0 375295 175153 159000 0 1075
1077 0 375304 175039 159120 0 1076
1078 5 375046 174878 159240 0 1077
1079 0 375116 174824 159400 0 1078
1080 0 375310 174931 159480 0 1079
1081 0 375567 175010 159560 0 1080
1082 0 375767 175101 159640 0 1081
1083 0 375974 175164 159720 0 1082
1084 0 376117 175038 159800 0 1083
1085 0 376181 174799 159880 0 1084
1086 0 376284 174747 159960 0 1085
1087 0 376239 174630 160080 0 1086
1088 0 376224 174560 160160 0 1087
1089 0 376191 174389 160240 0 1088
1090 0 376166 174481 160320 0 1089
1091 0 376135 174476 160400 0 1090
1092 0 376084 174482 160480 0 1091
1093 0 376109 174398 160600 0 1092
1094 0 376148 174341 160720 0 1093
1095 0 376142 174325 160840 0 1094
1096 0 376119 174305 160960 0 1095
1097 0 376013 174166 161040 0 1096
1098 0 375782 174128 161160 0 1097
1099 0 375772 174118 161320 0 1098
1100 0 375781 174125 161480 0 1099
1101 0 375610 174102 161640 0 1100
1102 0 375436 174314 161760 0 1101
1103 0 375557 174217 161880 0 1102
1104 0 375485 174085 162000 0 1103
1105 0 375591 173910 162120 0 1104
1106 0 375669 173725 162320 0 1105
1107 0 375673 173714 162440 0 1106
1108 0 375542 173633 162600 0 1107
1109 0 375364 173587 162800 0 1108
1110 0 375200 173621 162960 0 1109
1111 0 375051 173718 163080 0 1110
1112 0 374997 173604 163240 0 1111
1113 0 374872 173779 163360 0 1112
1114 0 374921 173689 163480 0 1113
1115 0 374829 173710 163640 0 1114
1116 0 374763 173726 163800 0 1115
1117 0 374836 173471 163880 0 1116
1118 0 374834 173349 163960 0 1117
1119 0 374833 173288 164000 0 1118
1120 0 374827 173329 164080 0 1119
1121 0 374890 173470 164160 0 1120
1122 0 374921 173540 164200 0 1121
1123 0 374910 173542 164320 0 1122
1124 0 374761 173596 164400 0 1123
1125 0 374548 173851 164480 0 1124
1126 0 374650 173843 164560 0 1125
1127 0 374678 173791 164640 0 1126
1128 0 374871 173709 164720 0 1127
1129 0 374877 173661 164800 0 1128
1130 5 374614 173575 164880 0 1129
1131 0 374591 173590 164960 0 1130
1132 0 374511 173565 165040 0 1131
1133 0 374459 173646 165120 0 1132
1134 0 374449 173591 165200 0 1133
1135 0 374496 173535 165280 0 1134
1136 0 374582 173516 165360 0 1135
1137 0 374548 173505 165440 0 1136
1138 0 374169 173912 165600 0 1137
1139 0 374205 173892 165680 0 1138
1140 0 374266 173808 165800 0 1139
1141 0 374257 173679 165880 0 1140
1142 0 374272 173569 165960 0 1141
1143 0 374242 173457 166040 0 1142
1144 0 374098 173371 166120 0 1143
1145 0 373984 173282 166200 0 1144
1146 0 373733 172953 166320 0 1145
1147 0 373669 172930 166400 0 1146
1148 0 373659 172947 166520 0 1147
1149 0 373602 172951 166680 0 1148
1150 5 373609 172606 166760 0 1149
1151 0 373606 172430 166800 0 1150
1152 0 373539 172308 166880 0 1151
1153 0 373651 172244 166960 0 1152
1154 0 373722 172175 167000 0 1153
1155 0 373794 172106 167040 0 1154
1156 0 373811 172013 167120 0 1155
1157 0 373823 171916 167200 0 1156
1158 5 373758 171827 167280 0 1157
1159 0 373475 171615 167400 0 1158
1160 0 373412 171557 167440 0 1159
1161 0 373286 171440 167520 0 1160
1162 0 373252 171292 167600 0 1161
1163 0 373185 171171 167760 0 1162
1164 0 373234 171164 167920 0 1163
1165 0 373114 170995 168040 0 1164
1166 0 373051 170724 168080 0 1165
1167 5 372913 170609 168240 0 1166
1168 0 372412 170646 168320 0 1167
1169 0 371902 170687 168480 0 1168
1170 0 371543 170711 168640 0 1169
1171 0 371182 170619 168760 0 1170
1172 0 371080 170725 168920 0 1171
1173 0 370825 170651 169040 0 1172
1174 0 370723 170674 169160 0 1173
1175 0 370597 170812 169320 0 1174
1176 0 370602 170807 169400 0 1175
1177 0 370360 170737 169480 0 1176
1178 0 370215 170760 169640 0 1177
1179 0 370261 170903 169800 0 1178
1180 0 370334 170991 169960 0 1179
1181 0 370212 170884 170120 0 1180
1182 0 370175 171008 170240 0 1181
1183 0 369907 171105 170360 0 1182
1184 0 369907 171106 170560 0 1183
1185 0 369907 171107 170720 0 1184
1186 0 369908 171106 170920 0 1185
1187 0 369908 171106 171120 0 1186
1188 0 369908 171106 171360 0 1187
1189 0 369747 171144 171520 0 1188
1190 0 369563 171207 171680 0 1189
1191 0 369660 171262 171800 0 1190
1192 0 369669 171212 171880 0 1191
1193 0 369655 171138 171960 0 1192
1194 0 369541 171054 172040 0 1193
1195 0 369564 170977 172160 0 1194
1196 0 369614 170899 172240 0 1195
1197 0 369617 170762 172320 0 1196
1198 0 369652 170730 172440 0 1197
1199 0 369748 170677 172520 0 1198
1200 0 369722 170499 172640 0 1199
1201 0 369508 170390 172760 0 1200
1202 0 369324 170296 172880 0 1201
1203 0 369304 170265 173040 0 1202
1204 0 369416 170219 173160 0 1203
1205 0 369448 170095 173280 0 1204
1206 0 369503 169953 173400 0 1205
1207 0 369366 169773 173520 0 1206
1208 0 369154 169680 173680 0 1207
1209 0 369169 169682 173840 0 1208
1210 0 369164 169651 174000 0 1209
1211 0 369241 169740 174200 0 1210
1212 0 369305 169718 174320 0 1211
1213 0 369365 169639 174360 0 1212
1214 0 369485 169480 174440 0 1213
1215 5 369710 169772 174560 0 1214
1216 5 369940 169723 174680 0 1215
1217 0 369458 169259 174680 0 1216
1218 0 369370 169209 174880 0 1217
1219 5 369380 169073 174960 0 1218
1220 0 369392 168939 175040 0 1219
1221 0 369264 168885 175080 0 1220
1222 0 368878 168729 175200 0 1221
1223 0 368813 168625 175320 0 1222
1224 0 368858 168597 175360 0 1223
1225 0 368949 168541 175440 0 1224
1226 0 369107 168501 175520 0 1225
1227 0 368960 168416 175640 0 1226
1228 0 369006 168355 175800 0 1227
1229 0 368905 167871 175960 0 1228
1230 0 368795 167742 176040 0 1229
1231 0 368740 167678 176080 0 1230
1232 0 368516 167379 176240 0 1231
1233 0 368104 167243 176440 0 1232
1234 0 368051 167199 176480 0 1233
1235 0 367837 166900 176600 0 1234
1236 0 367573 166430 176640 0 1235
1237 0 367461 166359 176680 0 1236
1238 0 367357 166291 176760 0 1237
1239 5 367250 166056 176880 0 1238
1240 0 367213 165917 177040 0 1239
1241 0 367250 165978 177240 0 1240
1242 0 367122 165868 177440 0 1241
1243 0 367268 165943 177600 0 1242
1244 0 367201 165784 177800 0 1243
1245 0 367114 165603 177960 0 1244
1246 0 367191 165682 178000 0 1245
1247 0 366949 165384 178160 0 1246
1248 0 366754 165146 178280 0 1247
1249 0 366727 165086 178440 0 1248
1250 0 366875 164848 178600 0 1249
1251 0 366837 164754 178760 0 1250
1252 5 366783 164721 178920 0 1251
1253 0 366545 164748 179120 0 1252
1254 0 366505 164769 179160 0 1253
1255 0 366347 164852 179320 0 1254
1256 0 366138 164854 179480 0 1255
1257 0 366108 164794 179680 0 1256
1258 0 365841 164924 179880 0 1257
1259 0 365747 164652 180000 0 1258
1260 0 365669 164684 180120 0 1259
1261 0 365520 164767 180200 0 1260
1262 0 365445 164801 180280 0 1261
1263 0 365369 164836 180360 0 1262
1264 0 365532 164962 180440 0 1263
1265 0 365414 164886 180640 0 1264
1266 0 365462 165014 180800 0 1265
1267 5 365495 165098 180840 0 1266
1268 0 365592 165687 181040 0 1267
1269 0 365582 165770 181120 0 1268
1270 0 365385 165864 181200 0 1269
1271 0 365313 166032 181360 0 1270
1272 0 365232 166113 181440 0 1271
1273 0 365089 166306 181560 0 1272
1274 0 364672 166632 181680 0 1273
1275 0 364566 166678 181880 0 1274
1276 0 364485 166881 181960 0 1275
1277 0 364037 166927 182080 0 1276
1278 5 363668 167004 182160 0 1277
1279 0 363298 167082 182240 0 1278
1280 0 363184 167129 182280 0 1279
1281 5 363080 167049 182440 0 1280
1282 0 362756 167381 182400 0 1281
1283 5 361892 167717 182360 0 1282
1284 0 361496 167757 182280 0 1283
1285 0 360836 167613 182200 0 1284
1286 0 360356 167625 182040 0 1285
1287 0 359936 167673 181920 0 1286
1288 5 359816 167713 181720 0 1287
1289 0 359420 167841 181680 0 1288
1290 0 358908 168013 181640 0 1289
1291 0 358732 167937 181400 0 1290
1292 5 358462 167971 181360 0 1291
1293 0 358192 168005 181320 0 1292
1294 5 357920 167813 181160 0 1293
1295 0 357444 168001 181120 0 1294
1296 0 357252 168337 181080 0 1295
1297 0 357124 168401 181000 0 1296
1298 0 356852 168637 180880 0 1297
1299 0 356664 168897 180680 0 1298
1300 0 356500 168953 180520 0 1299
1301 0 356292 169129 180360 0 1300
1302 0 356120 169301 180200 0 1301
1303 0 355736 169497 180040 0 1302
1304 0 355716 169649 179920 0 1303
1305 0 355436 170097 179800 0 1304
1306 0 355148 170429 179640 0 1305
1307 0 354952 170565 179520 0 1306
1308 0 354464 170653 179400 0 1307
1309 0 353960 170897 179200 0 1308
1310 0 353878 170945 179120 0 1309
1311 0 353390 171097 179000 0 1310
1312 0 353062 171221 178840 0 1311
1313 0 352950 171313 178720 0 1312
1314 0 352894 171497 178520 0 1313
1315 0 352958 171629 178360 0 1314
1316 0 352974 171821 178160 0 1315
1317 0 353054 171961 178080 0 1316
1318 0 352962 172257 177960 0 1317
1319 0 353022 172445 177800 0 1318
1320 0 353198 172549 177720 0 1319
1321 0 353286 172581 177640 0 1320
1322 0 353466 172649 177560 0 1321
1323 0 353894 172741 177480 0 1322
1324 0 353882 172805 177240 0 1323
1325 0 353918 172901 177040 0 1324
1326 0 353922 173001 176920 0 1325
1327 0 353882 173189 176760 0 1326
1328 0 353934 173465 176680 0 1327
1329 0 354126 173821 176520 0 1328
1330 0 354262 173949 176360 0 1329
1331 0 354290 174057 176240 0 1330
1332 0 354214 174245 176040 0 1331
1333 0 354386 174357 175760 0 1332
1334 0 354494 174473 175640 0 1333
1335 0 354750 174693 175440 0 1334
1336 5 354854 174777 175280 0 1335
1337 0 354754 174845 175120 0 1336
1338 0 354854 174945 174880 0 1337
1339 0 354814 174985 174720 0 1338
1340 0 354746 175057 174600 0 1339
1341 0 354762 175129 174440 0 1340
1342 5 354702 175461 174280 0 1341
1343 0 354582 175289 174240 0 1342
1344 0 354482 175129 174040 0 1343
1345 0 354434 175041 173880 0 1344
1346 0 354462 175053 173720 0 1345
1347 0 354470 175093 173600 0 1346
1348 0 354478 175077 173440 0 1347
1349 0 354454 175081 173400 0 1348
1350 0 354550 175197 173280 0 1349
1351 0 354602 175221 173000 0 1350
1352 0 354690 175377 172840 0 1351
1353 0 354622 175565 172720 0 1352
1354 0 354538 175553 172600 0 1353
1355 0 354510 175561 172520 0 1354
1356 0 354454 175609 172320 0 1355
1357 0 354390 175565 172160 0 1356
1358 0 354342 175577 172000 0 1357
1359 0 354690 175533 171840 0 1358
1360 0 354606 175469 171680 0 1359
1361 0 354454 175389 171560 0 1360
1362 0 354459 175310 171520 0 1361
1363 0 354459 175174 171360 0 1362
1364 0 354407 175194 171160 0 1363
1365 0 354399 175154 170960 0 1364
1366 0 354463 175202 170840 0 1365
1367 0 354507 175166 170680 0 1366
1368 0 354599 175126 170560 0 1367
1369 0 354679 175034 170400 0 1368
1370 0 354635 174998 170280 0 1369
1371 0 354687 175030 170120 0 1370
1372 0 354639 175018 170000 0 1371
1373 0 354663 175026 169880 0 1372
1374 0 354667 174958 169760 0 1373
1375 0 354699 174806 169640 0 1374
1376 0 354751 174770 169480 0 1375
1377 0 354807 174826 169360 0 1376
1378 5 354931 174770 169240 0 1377
1379 0 355275 174918 169240 0 1378
1380 0 355319 175006 169200 0 1379
1381 0 355395 175034 169040 0 1380
1382 6 355487 175078 168960 0 1381
1383 0 526866 339375 134480 0 59
1384 0 527295 338459 134480 0 1383
1385 0 527570 337691 134480 0 1384
1386 0 528009 336775 134480 0 1385
1387 0 528112 336184 134480 0 1386
1388 0 528143 336160 134440 0 1387
1389 0 528234 336041 134320 0 1388
1390 0 528304 335602 134200 0 1389
1391 0 528359 335338 134080 0 1390
1392 0 528345 335059 133960 0 1391
1393 0 528415 334857 133840 0 1392
1394 0 528398 334617 133760 0 1393
1395 0 528314 334408 133640 0 1394
1396 0 528307 334046 133520 0 1395
1397 0 528328 333900 133440 0 1396
1398 0 528234 333534 133360 0 1397
1399 0 528310 333360 133280 0 1398
1400 0 528328 333008 133240 0 1399
1401 0 528335 332528 133160 0 1400
1402 0 528363 332270 133040 0 1401
1403 0 528317 331682 132960 0 1402
1404 0 528248 331431 132840 0 1403
1405 0 528234 331298 132720 0 1404
1406 0 528210 331135 132640 0 1405
1407 0 528237 330842 132480 0 1406
1408 0 528244 330640 132360 0 1407
1409 0 528230 330466 132240 0 1408
1410 0 528182 330355 132120 0 1409
1411 0 528126 330104 132040 0 1410
1412 0 528049 329923 131920 0 1411
1413 0 527969 329683 131800 0 1412
1414 0 527955 329460 131680 0 1413
1415 0 527809 329153 131560 0 1414
1416 0 527666 328760 131480 0 1415
1417 0 527673 328286 131400 0 1416
1418 0 527774 328060 131320 0 1417
1419 0 527927 327635 131200 0 1418
1420 0 528018 327196 131080 0 1419
1421 0 528039 326904 131000 0 1420
1422 0 528067 326674 130920 0 1421
1423 0 528147 326476 130880 0 1422
1424 0 528251 326134 130760 0 1423
1425 0 528307 325967 130640 0 1424
1426 0 528342 325793 130520 0 1425
1427 0 528286 325647 130440 0 1426
1428 0 528244 325626 130360 0 1427
1429 0 528168 325389 130240 0 1428
1430 0 528150 324863 130200 0 1429
1431 0 528025 324557 130160 0 1430
1432 0 527955 324174 130120 0 1431
1433 0 527941 323895 130040 0 1432
1434 0 527868 323655 130000 0 1433
1435 0 527966 323453 129960 0 1434
1436 0 527994 323244 129880 0 1435
1437 0 528035 323112 129800 0 1436
1438 0 528098 322924 129680 0 1437
1439 0 528122 322795 129600 0 1438
1440 0 528136 322684 129520 0 1439
1441 0 528150 322649 129400 0 1440
1442 0 528157 322635 129240 0 1441
1443 0 528143 322426 129120 0 1442
1444 0 528116 322363 129040 0 1443
1445 0 528099 322109 128920 0 1444
1446 0 527966 321733 128760 0 1445
1447 0 528008 320855 128640 0 1446
1448 0 528186 320134 128480 0 1447
1449 0 528315 320040 128360 0 1448
1450 0 528524 319873 128240 0 1449
1451 0 528642 319789 128160 0 1450
1452 0 528698 319727 128040 0 1451
1453 0 528816 319427 127920 0 1452
1454 0 528976 319330 127800 0 1453
1455 0 529064 319263 127760 0 1454
1456 0 529126 318950 127640 0 1455
1457 0 529210 318832 127520 0 1456
1458 0 529238 318685 127400 0 1457
1459 0 529258 318539 127280 0 1458
1460 0 529321 318414 127200 0 1459
1461 0 529315 318364 127160 0 1460
1462 0 529363 318220 127000 0 1461
1463 0 529439 318080 126840 0 1462
1464 0 529531 317952 126720 0 1463
1465 0 529615 317856 126600 0 1464
1466 0 529667 317728 126520 0 1465
1467 0 529775 317664 126400 0 1466
1468 0 529891 317596 126320 0 1467
1469 0 530015 317596 126200 0 1468
1470 0 530107 317560 126120 0 1469
1471 0 530181 317330 126000 0 1470
1472 0 530249 317194 125880 0 1471
1473 0 530393 317046 125760 0 1472
1474 0 530499 316828 125640 0 1473
1475 0 530439 316820 125480 0 1474
1476 0 530511 316816 125360 0 1475
1477 0 530659 316872 125240 0 1476
1478 0 530955 316908 125120 0 1477
1479 0 531183 316968 125040 0 1478
1480 0 531289 317094 124960 0 1479
1481 0 531573 317114 124840 0 1480
1482 0 531649 317098 124760 0 1481
1483 0 531775 317064 124680 0 1482
1484 0 531875 316952 124520 0 1483
1485 0 532015 316840 124400 0 1484
1486 0 532155 316680 124240 0 1485
1487 0 532255 316584 124080 0 1486
1488 0 532463 316504 123960 0 1487
1489 0 532615 316304 123840 0 1488
1490 0 532733 316158 123720 0 1489
1491 0 532895 315988 123600 0 1490
1492 0 533015 315928 123480 0 1491
1493 0 533099 315928 123320 0 1492
1494 0 533361 316014 123200 0 1493
1495 0 533533 316094 123080 0 1494
1496 0 533673 316142 122920 0 1495
1497 0 533729 316150 122760 0 1496
1498 0 533753 316234 122640 0 1497
1499 0 533845 316254 122520 0 1498
1500 0 533977 316270 122400 0 1499
1501 0 534015 316252 122320 0 1500
1502 0 534139 316280 122120 0 1501
1503 0 534339 316244 121960 0 1502
1504 0 534503 316232 121800 0 1503
1505 0 534947 315976 121680 0 1504
1506 0 535477 315770 121600 0 1505
1507 0 535637 315774 121520 0 1506
1508 0 535907 315820 121400 0 1507
1509 0 536399 315664 121280 0 1508
1510 0 536917 315522 121200 0 1509
1511 0 537357 315534 121080 0 1510
1512 0 537561 315652 120640 0 1511
1513 0 537589 315624 120200 0 1512
1514 0 539233 315360 120200 0 1513
1515 0 539721 315526 119800 0 1514
1516 0 540021 315960 119200 0 1515
1517 0 540393 315182 118920 0 1516
1518 0 540793 315100 118640 0 1517
1519 0 541721 314950 118320 0 1518
1520 0 541841 314556 118080 0 1519
1521 0 542097 314554 117640 0 1520
1522 0 542141 314586 117560 0 1521
1523 0 542429 314750 117440 0 1522
1524 0 542869 314682 117240 0 1523
1525 0 543177 314488 116880 0 1524
1526 0 543501 314520 116440 0 1525
1527 0 544081 314870 116000 0 1526
1528 0 545041 314596 115560 0 1527
1529 0 546165 314302 115400 0 1528
1530 0 546601 314428 115280 0 1529
1531 0 546989 314564 115240 0 1530
1532 0 547653 314340 115160 0 1531
1533 0 548113 313956 115000 0 1532
1534 0 548505 313866 114880 0 1533
1535 0 549297 313806 114880 0 1534
1536 0 549801 313386 114880 0 1535
1537 0 550765 313134 114680 0 1536
1538 0 552417 312612 114480 0 1537
1539 0 552941 312472 114360 0 1538
1540 0 553909 312046 114080 0 1539
1541 0 554069 312004 114000 0 1540
1542 0 554861 312008 113840 0 1541
1543 0 555773 311800 113960 0 1542
1544 0 556165 311628 114120 0 1543
1545 0 556549 311268 114120 0 1544
1546 0 556721 310860 114120 0 1545
1547 0 556973 311002 114000 0 1546
1548 0 557253 311038 113840 0 1547
1549 0 557989 310574 113600 0 1548
1550 0 558573 310208 113440 0 1549
1551 0 559601 309802 113000 0 1550
1552 0 560001 309436 112800 0 1551
1553 0 560809 308966 112360 0 1552
1554 0 561745 308520 112080 0 1553
1555 0 562173 308146 111760 0 1554
1556 0 562425 307920 111480 0 1555
1557 0 562513 307794 111320 0 1556
1558 0 562581 307462 110880 0 1557
1559 0 563005 307060 110400 0 1558
1560 0 563173 306158 109960 0 1559
1561 0 563789 305776 109640 0 1560
1562 0 563897 305726 109480 0 1561
1563 0 564333 304822 109480 0 1562
1564 0 564565 304306 109480 0 1563
1565 0 564701 304380 108800 0 1564
1566 0 565317 304272 108240 0 1565
1567 0 565245 303216 108240 0 1566
1568 0 565297 303086 108080 0 1567
1569 0 565837 302822 108080 0 1568
1570 0 566177 302686 107720 0 1569
1571 0 566205 302464 107560 0 1570
1572 0 565877 301800 107560 0 1571
1573 0 566213 301706 107240 0 1572
1574 0 566797 301410 107240 0 1573
1575 0 567297 301298 107240 0 1574
1576 0 567385 300774 106920 0 1575
1577 0 567429 300220 106480 0 1576
1578 0 568061 299430 105800 0 1577
1579 0 568153 298740 105360 0 1578
1580 0 568401 298554 105000 0 1579
1581 0 569073 297516 104400 0 1580
1582 0 568961 296874 103920 0 1581
1583 0 569229 296428 103320 0 1582
1584 0 569925 295578 102840 0 1583
1585 0 570057 295044 102520 0 1584
1586 0 570165 294722 102040 0 1585
1587 0 570337 294214 102040 0 1586
1588 0 570737 293918 102040 0 1587
1589 0 571281 293504 101400 0 1588
1590 0 571757 292958 100640 0 1589
1591 0 572221 292344 99800 0 1590
1592 0 572473 291710 99280 0 1591
1593 0 573361 291360 98760 0 1592
1594 0 574029 290870 98280 0 1593
1595 0 574541 290656 97800 0 1594
1596 0 574957 290602 97240 0 1595
1597 0 575353 290584 96760 0 1596
1598 0 576317 290218 96240 0 1597
1599 0 576813 290088 95720 0 1598
1600 0 576905 289788 95200 0 1599
1601 0 576849 289462 94680 0 1600
1602 0 577265 289308 94160 0 1601
1603 0 577965 289064 93720 0 1602
1604 0 578201 288578 93160 0 1603
1605 0 578489 288284 92680 0 1604
1606 0 578785 287876 92200 0 1605
1607 0 579189 287626 91680 0 1606
1608 0 579269 287588 91440 0 1607
1609 0 579305 287538 91040 0 1608
1610 0 579225 287068 90560 0 1609
1611 0 579193 286742 90160 0 1610
1612 0 579097 286424 89880 0 1611
1613 0 578857 285826 89440 0 1612
1614 0 578841 285152 88920 0 1613
1615 0 578857 284790 88480 124 1614
1616 0 578709 285380 88040 0 1615
1617 0 578585 285642 87560 0 1616
1618 0 578597 285920 87000 0 1617
1619 0 578825 285962 86480 0 1618
1620 0 579257 286030 85840 0 1619
1621 0 579497 285942 85360 0 1620
1622 0 579681 285766 84800 0 1621
1623 0 580001 285612 84280 0 1622
1624 0 580065 285630 84160 0 1623
1625 0 580509 285538 83800 0 1624
1626 0 581009 285312 83320 0 1625
1627 0 581197 285466 82960 0 1626
1628 0 581457 285624 82320 0 1627
1629 0 581805 285676 81680 0 1628
1630 0 582369 285654 81200 0 1629
1631 0 583157 285450 80480 0 1630
1632 0 583629 285144 80000 0 1631
1633 0 584205 284586 79080 0 1632
1634 5 584181 284330 78920 0 1633
1635 0 584237 284050 78600 163 1634
1636 0 584128 283744 78520 153 1635
1637 0 584224 283616 78280 203 1636
1638 0 584352 283712 78080 197 1637
1639 0 584416 283872 77880 135 1638
1640 0 584544 284032 77680 176 1639
1641 0 584608 284096 77400 246 1640
1642 0 584512 284224 77160 226 1641
1643 0 584640 284256 76920 217 1642
1644 0 584832 284384 76760 202 1643
1645 0 585056 284384 76600 226 1644
1646 0 585216 284256 76400 194 1645
1647 0 585376 284096 76200 128 1646
1648 5 585536 284000 76000 168 1647
1649 0 585600 283936 75920 163 1648
1650 5 585696 283776 75720 160 1649
1651 0 585696 283648 75560 104 1650
1652 0 585728 283488 75320 154 1651
1653 5 585856 283360 75120 235 1652
1654 0 585888 283264 74920 196 1653
1655 0 585984 283232 74680 226 1654
1656 0 586144 283328 74440 196 1655
1657 0 586304 283424 74240 154 1656
1658 0 586496 283552 74080 181 1657
1659 0 586688 283584 73920 192 1658
1660 0 586912 283552 73800 241 1659
1661 5 587136 283488 73680 230 1660
1662 0 587168 283488 73640 214 1661
1663 0 587392 283424 73480 200 1662
1664 0 587616 283424 73360 163 1663
1665 0 587808 283296 73200 246 1664
1666 0 588000 283104 73200 207 1665
1667 0 588192 282912 73200 331 1666
1668 0 588416 282912 73000 320 1667
1669 0 588672 282912 72920 236 1668
1670 0 588832 282912 72720 295 1669
1671 0 588864 282976 72480 321 1670
1672 0 589024 282976 72280 329 1671
1673 0 589120 283104 72040 244 1672
1674 0 589248 283008 71800 190 1673
1675 0 589408 283008 71600 124 1674
1676 0 589536 282912 71360 254 1675
1677 0 589536 282880 71080 221 1676
1678 0 589600 282880 70800 185 1677
1679 0 589696 282944 70560 248 1678
1680 0 589760 282944 70280 134 1679
1681 0 589728 282912 70000 246 1680
1682 0 589728 282816 69720 224 1681
1683 0 589728 282784 69440 226 1682
1684 0 589664 282784 69160 260 1683
1685 0 589440 282720 69000 308 1684
1686 0 589376 282656 68760 331 1685
1687 0 589280 282464 68600 237 1686
1688 0 589312 282304 68400 273 1687
1689 0 589472 282272 68200 289 1688
1690 0 589600 282112 68000 324 1689
1691 0 589600 281888 67880 322 1690
1692 0 589536 281664 67760 286 1691
1693 0 589536 281440 67640 219 1692
1694 0 589536 281216 67440 246 1693
1695 0 589504 281056 67200 289 1694
1696 0 589376 280928 67000 273 1695
1697 0 589344 280736 66840 226 1696
1698 0 589472 280576 66680 234 1697
1699 0 589600 280352 66560 269 1698
1700 0 589760 280288 66360 280 1699
1701 0 589792 280064 66160 321 1700
1702 0 589760 279872 66000 292 1701
1703 0 589600 279712 65800 166 1702
1704 0 589568 279552 65600 122 1703
1705 0 589920 279360 65240 122 1704
1706 0 590080 279520 65400 128 1705
1707 0 590336 279456 65400 164 1706
1708 0 590496 279296 65240 160 1707
1709 0 590656 279168 65040 45 1708
1710 5 590752 279008 64840 51 1709
1711 5 590784 278848 64640 81 1710
1712 0 590656 278848 64480 60 1711
1713 0 590400 278912 64360 200 1712
1714 0 590208 278944 64200 194 1713
1715 0 590112 279104 64000 80 1714
1716 0 590080 279264 63800 124 1715
1717 0 590144 279424 63560 214 1716
1718 0 590272 279424 63320 227 1717
1719 0 590208 279520 63080 259 1718
1720 0 589696 279488 62760 80 1719
1721 0 589760 279648 62440 108 1720
1722 0 590016 279552 62360 197 1721
1723 0 590240 279552 62240 86 1722
1724 0 590432 279552 61120 254 1723
1725 0 590592 279424 60960 297 1724
1726 0 590688 279264 60760 275 1725
1727 0 590656 279040 60600 309 1726
1728 0 590560 278848 60400 163 1727
1729 0 590560 278656 60200 91 1728
1730 0 590400 278496 60000 96 1729
1731 0 590240 278336 59800 166 1730
1732 0 590144 278176 59600 168 1731
1733 0 590144 278016 59400 168 1732
1734 0 590176 277888 59160 194 1733
1735 0 590208 277728 58960 227 1734
1736 0 590240 277536 58760 209 1735
1737 0 590336 277344 58560 189 1736
1738 0 590336 277152 58360 226 1737
1739 5 590240 276992 58160 237 1738
1740 0 590208 276928 58080 228 1739
1741 0 590048 276768 57880 143 1740
1742 0 589888 276736 57680 128 1741
1743 0 589728 276800 57440 176 1742
1744 5 589568 276736 57240 166 1743
1745 0 589568 276640 57240 140 1744
1746 5 589600 276384 57240 139 1745
1747 0 589600 276192 57200 200 1746
1748 5 589600 276032 57000 226 1747
1749 0 589664 276032 57000 226 1748
1750 0 589920 276032 57000 245 1749
1751 0 590176 276000 57000 295 1750
1752 0 590432 276000 57000 373 1751
1753 0 590656 275936 56880 375 1752
1754 0 590912 275840 56800 329 1753
1755 0 591072 275680 56680 297 1754
1756 0 591232 275520 56480 266 1755
1757 0 591392 275392 56320 300 1756
1758 0 591584 275264 56160 312 1757
1759 0 591808 275264 56040 313 1758
1760 0 592000 275136 55920 284 1759
1761 0 592160 274976 55800 279 1760
1762 0 592384 274848 55800 326 1761
1763 0 592576 274688 55720 315 1762
1764 0 592800 274560 55640 270 1763
1765 0 592992 274432 55480 236 1764
1766 0 593216 274304 55400 253 1765
1767 0 593408 274240 55240 234 1766
1768 0 593632 274144 55120 228 1767
1769 0 593792 274016 54960 181 1768
1770 0 594016 273856 54840 248 1769
1771 0 594272 273856 54760 212 1770
1772 0 594528 273856 54760 176 1771
1773 0 594752 273792 54640 185 1772
1774 0 595008 273664 54560 200 1773
1775 0 595200 273504 54520 242 1774
1776 0 595424 273408 54400 245 1775
1777 0 595584 273248 54200 246 1776
1778 0 595616 273088 54000 186 1777
1779 0 595616 272928 53800 153 1778
1780 0 595616 272736 53600 226 1779
1781 0 595616 272512 53440 207 1780
1782 0 595744 272288 53360 197 1781
1783 0 595776 272032 53360 160 1782
1784 0 595840 271840 53200 139 1783
1785 0 596000 271648 53080 163 1784
1786 0 596160 271488 52880 197 1785
1787 0 596256 271232 52800 271 1786
1788 0 596416 271040 52680 341 1787
1789 0 596544 270880 52480 376 1788
1790 0 596672 270688 52320 340 1789
1791 0 596768 270528 52120 254 1790
1792 0 596832 270464 51880 197 1791
1793 0 596896 270304 51680 175 1792
1794 0 597056 270144 51560 209 1793
1795 0 597248 269984 51520 157 1794
1796 0 597440 269792 51480 186 1795
1797 0 597568 269600 51360 268 1796
1798 0 597664 269408 51160 307 1797
1799 0 597664 269248 50960 360 1798
1800 5 597792 269056 50760 387 1799
1801 0 597824 268960 50600 362 1800
1802 0 597920 268832 50400 337 1801
1803 0 598080 268672 50240 279 1802
1804 0 598240 268544 50040 271 1803
1805 0 598336 268416 49840 251 1804
1806 0 598496 268224 49680 234 1805
1807 0 598592 268032 49480 226 1806
1808 0 598656 267840 49320 148 1807
1809 0 598816 267712 49120 178 1808
1810 0 598976 267552 49000 256 1809
1811 0 599008 267296 48960 235 1810
1812 0 599040 267072 48840 221 1811
1813 0 599104 266848 48720 204 1812
1814 0 599200 266656 48520 200 1813
1815 0 599328 266496 48360 200 1814
1816 0 599520 266304 48320 139 1815
1817 0 599648 266112 48200 166 1816
1818 0 599808 265952 48040 148 1817
1819 0 599968 265888 47840 172 1818
1820 0 600128 265888 47640 248 1819
1821 0 600256 265888 47400 192 1820
1822 0 600352 265856 47160 160 1821
1823 0 600352 265696 46960 124 1822
1824 0 600384 265536 46760 104 1823
1825 0 600544 265376 46560 197 1824
1826 0 600768 265280 46480 261 1825
1827 0 600928 265248 46280 256 1826
1828 0 601120 265216 46120 209 1827
1829 0 601376 265216 46040 245 1828
1830 0 601504 265216 45800 256 1829
1831 0 601504 265216 45520 218 1830
1832 5 601632 265216 45280 257 1831
1833 0 601760 265056 45080 244 1832
1834 0 601920 264896 44880 251 1833
1835 0 602080 264736 44720 230 1834
1836 0 602304 264640 44640 207 1835
1837 0 602496 264448 44640 164 1836
1838 0 602720 264416 44520 189 1837
1839 0 602912 264288 44320 203 1838
1840 0 603168 264224 44320 196 1839
1841 0 603392 264128 44240 178 1840
1842 0 603584 263936 44160 156 1841
1843 0 603744 263776 43960 137 1842
1844 0 603904 263616 43760 178 1843
1845 0 604096 263424 43640 186 1844
1846 0 604256 263360 43440 186 1845
1847 0 604480 263200 43360 141 1846
1848 0 604672 263072 43160 120 1847
1849 0 604800 262912 43000 157 1848
1850 0 604928 262752 42840 249 1849
1851 0 605088 262592 42720 249 1850
1852 0 605216 262528 42480 176 1851
1853 0 605376 262368 42360 237 1852
1854 0 605504 262240 42160 234 1853
1855 0 605632 262080 41960 219 1854
1856 0 605696 261920 41760 166 1855
1857 0 605760 261760 41520 168 1856
1858 0 605920 261632 41360 124 1857
1859 0 606048 261504 41160 175 1858
1860 0 606208 261440 40920 221 1859
1861 0 606368 261280 40800 206 1860
1862 0 606336 261024 40680 107 1861
1863 0 606368 260864 40440 224 1862
1864 0 606432 260608 40360 258 1863
1865 0 606592 260384 40320 241 1864
1866 0 606656 260128 40200 228 1865
1867 0 606848 259968 40040 208 1866
1868 0 607072 259808 40000 283 1867
1869 0 607264 259648 40040 284 1868
1870 0 607328 259424 39920 262 1869
1871 0 607392 259200 39800 230 1870
1872 0 607392 259008 39600 256 1871
1873 0 607456 258784 39480 242 1872
1874 0 607392 258528 39400 198 1873
1875 0 607360 258368 39200 203 1874
1876 0 607392 258176 39040 200 1875
1877 0 607424 257920 39040 176 1876
1878 0 607552 257728 38920 202 1877
1879 0 607616 257568 38720 204 1878
1880 0 607616 257344 38600 208 1879
1881 0 607552 257088 38600 186 1880
1882 0 607616 256832 38600 200 1881
1883 0 607744 256640 38480 189 1882
1884 0 607776 256384 38400 245 1883
1885 0 607744 256128 38320 256 1884
1886 0 607680 255936 38120 150 1885
1887 0 607680 255712 38000 141 1886
1888 0 607840 255520 37840 178 1887
1889 0 607808 255264 37840 172 1888
1890 0 607840 255040 37680 190 1889
1891 0 607872 254784 37600 192 1890
1892 0 607840 254528 37560 156 1891
1893 0 607680 254304 37480 104 1892
1894 0 607488 254112 37400 75 1893
1895 0 607392 253856 37360 80 1894
1896 0 607232 253632 37320 60 1895
1897 5 607072 253632 37280 80 1896
1898 5 606976 253536 37280 51 1897
1899 0 606784 253344 37200 80 1898
1900 0 606592 253152 37160 75 1899
1901 5 606496 253024 37120 80 1900
1902 0 606336 252832 37080 40 1901
1903 0 606464 252672 36920 40 1902
1904 0 606592 252448 36840 40 1903
1905 0 606848 252352 36800 60 1904
1906 0 607104 252416 36760 40 1905
1907 0 607328 252480 36640 40 1906
1908 0 607584 252480 36640 60 1907
1909 5 607776 252480 36560 80 1908
1910 0 607936 252416 36360 189 1909
1911 0 608000 252160 36280 202 1910
1912 0 608128 251936 36240 200 1911
1913 0 608192 251680 36160 175 1912
1914 0 608192 251424 36160 224 1913
1915 0 608320 251200 36120 172 1914
1916 0 608480 251040 36000 160 1915
1917 0 608608 250816 36000 175 1916
1918 0 608704 250560 36000 198 1917
1919 0 608864 250336 36000 239 1918
1920 0 608960 250080 36000 256 1919
1921 0 609056 249824 35960 239 1920
1922 0 609088 249568 35920 209 1921
1923 0 609024 249344 35800 154 1922
1924 0 609152 249088 35800 189 1923
1925 0 609344 248896 35720 172 1924
1926 0 609408 248640 35640 175 1925
1927 0 609472 248416 35520 209 1926
1928 0 609536 248160 35480 205 1927
1929 0 609568 247904 35440 228 1928
1930 0 609536 247648 35360 183 1929
1931 0 609536 247392 35360 200 1930
1932 0 609376 247168 35360 209 1931
1933 0 609344 246912 35320 219 1932
1934 0 609216 246656 35320 205 1933
1935 0 609184 246400 35320 200 1934
1936 0 609120 246144 35360 176 1935
1937 5 609088 246112 35360 183 1936
1938 0 609024 245856 35360 120 1937
1939 0 608992 245600 35360 124 1938
1940 5 608992 245408 35360 136 1939
1941 0 608832 245248 35200 136 1940
1942 0 608832 244992 35200 143 1941
1943 0 608832 244736 35200 172 1942
1944 0 608832 244480 35200 157 1943
1945 0 608832 244224 35200 137 1944
1946 0 608832 243968 35120 166 1945
1947 0 608800 243712 35080 166 1946
1948 0 608736 243488 34960 189 1947
1949 0 608608 243232 34960 202 1948
1950 0 608512 242976 34920 205 1949
1951 0 608512 242720 34840 230 1950
1952 0 608448 242464 34760 260 1951
1953 0 608384 242208 34640 248 1952
1954 0 608384 241984 34520 209 1953
1955 0 608352 241792 34360 221 1954
1956 0 608320 241536 34280 208 1955
1957 0 608320 241280 34280 186 1956
1958 0 608256 241024 34200 166 1957
1959 0 608224 240768 34120 186 1958
1960 0 608160 240512 34000 221 1959
1961 0 608192 240256 33960 197 1960
1962 5 608256 240160 33920 175 1961
1963 0 608384 239936 33920 139 1962
1964 0 608480 239712 33840 137 1963
1965 0 608640 239488 33720 200 1964
1966 0 608736 239232 33680 202 1965
1967 0 608800 238976 33600 224 1966
1968 0 608928 238720 33560 266 1967
1969 0 608896 238464 33480 284 1968
1970 0 608864 238208 33400 214 1969
1971 0 608800 237952 33360 160 1970
1972 0 608800 237696 33360 168 1971
1973 0 608800 237440 33280 175 1972
1974 0 608832 237184 33160 175 1973
1975 0 608768 236928 33160 160 1974
1976 0 608576 236736 33080 153 1975
1977 0 608448 236512 32960 245 1976
1978 0 608448 236256 32920 197 1977
1979 0 608352 236000 32880 202 1978
1980 0 608256 235744 32840 172 1979
1981 5 608160 235520 32840 217 1980
1982 0 608000 235328 32920 178 1981
1983 0 607968 235072 33000 120 1982
1984 0 607904 234816 33000 156 1983
1985 0 607904 234560 32960 192 1984
1986 0 607840 234336 32840 229 1985
1987 0 607808 234080 32760 249 1986
1988 0 607776 233824 32760 268 1987
1989 0 607616 233600 32680 202 1988
1990 0 607584 233344 32640 175 1989
1991 0 607520 233088 32560 189 1990
1992 0 607488 232832 32560 183 1991
1993 0 607392 232576 32560 219 1992
1994 5 607328 232352 32560 200 1993
1995 0 607232 232096 32520 160 1994
1996 0 607136 231840 32480 178 1995
1997 0 607008 231584 32480 221 1996
1998 0 606944 231328 32440 200 1997
1999 0 606976 231072 32440 178 1998
2000 0 607168 230880 32440 229 1999
2001 0 607296 230688 32280 235 2000
2002 0 607168 230464 32240 239 2001
2003 0 607200 230240 32080 206 2002
2004 0 607008 230016 32000 172 2003
2005 0 606976 229760 31960 209 2004
2006 0 606976 229536 31840 210 2005
2007 0 607040 229344 31680 273 2006
2008 0 607008 229120 31560 256 2007
2009 0 607072 228928 31400 244 2008
2010 0 607264 228736 31320 226 2009
2011 0 607456 228544 31240 190 2010
2012 0 607552 228384 31040 203 2011
2013 0 607520 228160 30920 229 2012
2014 0 607456 227904 30880 314 2013
2015 0 607232 227776 30840 235 2014
2016 0 607040 227584 30760 197 2015
2017 0 606848 227616 30600 218 2016
2018 0 606720 227520 30400 284 2017
2019 0 606624 227424 30160 262 2018
2020 0 606528 227264 29960 214 2019
2021 0 606400 227072 29800 234 2020
2022 0 606240 226912 29640 166 2021
2023 0 606080 226752 29480 178 2022
2024 0 605920 226592 29360 150 2023
2025 0 605696 226496 29240 178 2024
2026 0 605504 226400 29040 200 2025
2027 0 605280 226336 28920 226 2026
2028 0 605024 226240 28880 254 2027
2029 0 604768 226144 28880 260 2028
2030 0 604512 226080 28800 219 2029
2031 0 604256 225984 28800 200 2030
2032 0 604000 225920 28800 194 2031
2033 0 603744 225920 28800 124 2032
2034 0 603520 225792 28840 178 2033
2035 0 603328 225600 28880 128 2034
2036 0 603136 225408 28920 86 2035
2037 0 602944 225216 28960 148 2036
2038 0 602784 225024 29040 172 2037
2039 0 602592 224832 29120 186 2038
2040 0 602368 224736 29200 190 2039
2041 0 602112 224768 29240 234 2040
2042 0 601856 224736 29280 202 2041
2043 0 601632 224640 29400 226 2042
2044 5 601536 224576 29440 206 2043
2045 0 601408 224384 29600 163 2044
2046 0 601280 224224 29760 186 2045
2047 0 601184 224000 29840 178 2046
2048 0 601088 223776 29960 183 2047
2049 0 600896 223584 30040 166 2048
2050 0 600704 223392 30160 137 2049
2051 0 600576 223200 30280 124 2050
2052 0 600480 222976 30360 98 2051
2053 0 600352 222816 30560 124 2052
2054 0 600192 222656 30720 175 2053
2055 0 600064 222432 30800 107 2054
2056 0 599904 222272 30920 122 2055
2057 0 599744 222048 31000 80 2056
2058 0 599584 221888 31160 209 2057
2059 0 599392 221728 31200 200 2058
2060 0 599200 221536 31240 181 2059
2061 0 599008 221344 31280 197 2060
2062 0 598848 221152 31360 163 2061
2063 0 598656 220960 31400 107 2062
2064 0 598560 220800 31600 124 2063
2065 0 598400 220640 31800 153 2064
2066 0 598208 220480 31880 163 2065
2067 0 598016 220320 31960 136 2066
2068 0 597824 220160 32040 172 2067
2069 0 597600 220000 32120 163 2068
2070 0 597376 219904 32200 124 2069
2071 0 597120 219776 32240 140 2070
2072 0 596960 219616 32400 153 2071
2073 0 596800 219424 32520 186 2072
2074 0 596544 219488 32560 150 2073
2075 0 596288 219520 32640 136 2074
2076 0 596064 219616 32800 122 2075
2077 0 595808 219648 32880 128 2076
2078 0 595584 219552 33040 157 2077
2079 0 595328 219456 33120 175 2078
2080 0 595104 219488 33240 139 2079
2081 0 594848 219456 33320 120 2080
2082 0 594592 219456 33320 137 2081
2083 0 594336 219424 33360 150 2082
2084 0 594080 219456 33400 124 2083
2085 0 593745 219290 33560 150 2084
2086 0 593312 219456 33560 120 2085
2087 0 593056 219456 33560 120 2086
2088 0 592800 219456 33680 134 2087
2089 0 592608 219456 33880 124 2088
2090 5 592480 219520 33960 175 2089
2091 0 592352 219648 34160 160 2090
2092 0 592192 219808 34320 150 2091
2093 0 591968 219968 34440 163 2092
2094 0 591808 220096 34600 166 2093
2095 5 591776 220128 34600 156 2094
2096 0 591584 220320 34680 175 2095
2097 0 591424 220512 34840 178 2096
2098 0 591264 220736 34960 172 2097
2099 0 591104 220928 35080 150 2098
2100 0 590944 221088 35200 150 2099
2101 0 590848 221312 35360 189 2100
2102 0 590688 221504 35400 154 2101
2103 5 590624 221568 35400 131 2102
2104 0 590752 221728 35560 178 2103
2105 0 590720 221952 35720 148 2104
2106 0 590720 222176 35920 124 2105
2107 0 590720 222400 36040 80 2106
2108 0 590720 222368 36320 32 2107
2109 0 590816 222592 36480 32 2108
2110 0 590688 222816 36560 86 2109
2111 0 590688 223072 36640 80 2110
2112 0 590688 223328 36760 80 2111
2113 0 590797 223902 36840 0 2112
2114 0 590586 223850 37080 0 2113
2115 0 590560 223872 37120 80 2114
2116 0 590528 223744 37160 80 2115
2117 0 590464 223520 37280 120 2116
2118 0 590464 223296 37480 157 2117
2119 0 590464 223392 37720 150 2118
2120 0 590336 223584 37880 124 2119
2121 0 590336 223776 38080 75 2120
2122 0 590304 223936 38320 128 2121
2123 0 590336 224000 38560 124 2122
2124 0 590368 224160 38760 128 2123
2125 0 590464 224256 39000 137 2124
2126 0 590336 224320 39240 136 2125
2127 5 590208 224480 39440 203 2126
2128 0 590048 224576 39640 160 2127
2129 0 589856 224704 39800 204 2128
2130 0 589664 224832 39920 208 2129
2131 0 589472 224992 40040 175 2130
2132 0 589280 225152 40120 164 2131
2133 0 589152 225312 40320 172 2132
2134 0 588992 225472 40480 150 2133
2135 0 588864 225664 40640 148 2134
2136 0 588800 225824 40880 86 2135
2137 0 588736 225984 41080 75 2136
2138 5 588768 226048 41320 163 2137
2139 0 588768 226208 41520 150 2138
2140 0 588768 226304 41760 134 2139
2141 0 588704 226432 42000 137 2140
2142 0 588608 226560 42240 150 2141
2143 0 588480 226592 42480 131 2142
2144 0 588320 226624 42680 104 2143
2145 0 588160 226624 42880 120 2144
2146 5 588096 226656 42960 122 2145
2147 0 587936 226688 43160 128 2146
2148 0 587840 226720 43400 101 2147
2149 5 587712 226816 43640 81 2148
2150 0 587488 226816 43760 75 2149
2151 0 587328 226816 43960 81 2150
2152 0 587104 226752 44080 75 2151
2153 0 586848 226688 44160 71 2152
2154 0 586592 226688 44160 96 2153
2155 0 586336 226656 44240 91 2154
2156 0 586080 226656 44280 81 2155
2157 0 585824 226656 44280 104 2156
2158 0 585568 226752 44280 108 2157
2159 0 585312 226752 44280 96 2158
2160 0 585056 226752 44200 122 2159
2161 0 584800 226752 44200 102 2160
2162 0 584544 226752 44120 124 2161
2163 0 584288 226720 44080 131 2162
2164 0 584032 226688 44080 104 2163
2165 0 583776 226688 44000 128 2164
2166 0 583520 226624 43920 200 2165
2167 0 583264 226720 43920 190 2166
2168 0 583008 226816 43920 202 2167
2169 0 582752 226816 44000 175 2168
2170 0 582560 226784 44160 209 2169
2171 5 582528 226784 44200 217 2170
2172 0 582272 226816 44200 148 2171
2173 0 582016 226848 44280 196 2172
2174 0 581760 226816 44200 164 2173
2175 0 581504 226752 44160 139 2174
2176 0 581248 226752 44120 124 2175
2177 0 580992 226720 44160 128 2176
2178 0 580736 226656 44240 124 2177
2179 0 580480 226624 44240 150 2178
2180 0 580224 226656 44240 101 2179
2181 0 579968 226688 44240 75 2180
2182 0 579712 226688 44280 75 2181
2183 0 579456 226656 44360 150 2182
2184 5 579296 226592 44400 164 2183
2185 0 579072 226592 44600 80 2184
2186 0 578816 226560 44720 81 2185
2187 0 578560 226560 44760 80 2186
2188 0 578304 226464 44880 71 2187
2189 0 578048 226432 44880 96 2188
2190 0 577792 226432 44920 75 2189
2191 0 577536 226432 44920 75 2190
2192 0 577280 226432 45000 75 2191
2193 0 577024 226432 45000 75 2192
2194 0 576768 226432 45080 75 2193
2195 0 576512 226400 45120 96 2194
2196 0 576256 226336 45200 96 2195
2197 0 576032 226336 45320 81 2196
2198 0 575776 226272 45440 124 2197
2199 0 575520 226240 45480 102 2198
2200 0 575264 226208 45480 101 2199
2201 0 575008 226176 45480 108 2200
2202 0 574752 226144 45480 75 2201
2203 0 574496 226048 45520 98 2202
2204 0 574240 225984 45520 75 2203
2205 0 573984 226016 45520 101 2204
2206 0 573728 226016 45520 75 2205
2207 0 573472 226016 45520 64 2206
2208 0 573216 226048 45520 71 2207
2209 0 572960 226080 45560 64 2208
2210 0 572704 226080 45640 96 2209
2211 0 572448 226112 45720 96 2210
2212 0 572192 226144 45800 120 2211
2213 0 572000 226176 46000 102 2212
2214 0 571744 226208 46080 120 2213
2215 0 571520 226304 46200 81 2214
2216 0 571264 226272 46280 122 2215
2217 0 571008 226208 46400 131 2216
2218 0 570816 226112 46600 168 2217
2219 0 570560 226144 46640 124 2218
2220 0 570304 226208 46600 131 2219
2221 0 570080 226336 46600 134 2220
2222 0 569888 226432 46760 150 2221
2223 0 569664 226560 46880 124 2222
2224 0 569472 226720 46960 91 2223
2225 0 569248 226848 47000 107 2224
2226 0 569024 226976 47000 98 2225
2227 0 568768 227072 47040 122 2226
2228 0 568544 227072 47160 71 2227
2229 0 568320 227008 47280 86 2228
2230 0 568128 227072 47440 81 2229
2231 0 567936 227200 47600 60 2230
2232 0 567680 227232 47720 86 2231
2233 0 567456 227328 47840 51 2232
2234 0 567264 227424 48000 80 2233
2235 0 567040 227488 48120 80 2234
2236 0 566880 227680 48160 40 2235
2237 5 566528 228032 48200 64 2236
2238 0 566496 228160 48440 64 2237
2239 0 566720 228352 48560 32 2238
2240 0 566528 228544 48560 60 2239
2241 0 566297 228585 48640 0 2240
2242 0 565812 228976 48720 0 2241
2243 0 565878 229194 49080 0 2242
2244 5 565728 229120 49240 81 2243
2245 0 565568 228960 49360 91 2244
2246 0 565376 228896 49520 104 2245
2247 0 565120 228864 49560 60 2246
2248 0 564896 228768 49720 64 2247
2249 0 564672 228704 49840 71 2248
2250 0 564416 228736 49840 108 2249
2251 0 564160 228800 49880 60 2250
2252 0 563904 228864 49960 64 2251
2253 0 563648 228928 49960 60 2252
2254 0 563267 229025 50040 0 2253
2255 0 563119 229056 50160 0 2254
2256 0 563072 228992 50280 71 2255
2257 0 562944 229024 50400 51 2256
2258 0 562784 229120 50600 40 2257
2259 0 562592 229280 50720 81 2258
2260 0 562400 229472 50840 40 2259
2261 0 562176 229568 50920 86 2260
2262 5 561952 229632 51040 86 2261
2263 0 561792 229440 51120 51 2262
2264 0 561568 229312 51240 32 2263
2265 0 561376 229216 51440 86 2264
2266 0 561152 229056 51520 128 2265
2267 0 560992 228864 51560 122 2266
2268 0 560928 228736 51600 108 2267
2269 0 560818 228183 51800 0 2268
2270 0 560800 227987 51960 0 2269
2271 0 560822 227879 52200 0 2270
2272 0 560666 227655 52400 0 2271
2273 0 560600 227523 52520 0 2272
2274 0 560604 227341 52760 0 2273
2275 0 560612 227197 53000 0 2274
2276 0 560456 226911 53200 0 2275
2277 0 560542 226807 53320 0 2276
2278 0 560692 226651 53520 0 2277
2279 0 560706 226579 53720 0 2278
2280 0 560782 226497 53760 0 2279
2281 0 560796 226443 53920 0 2280
2282 0 560752 226341 54120 0 2281
2283 0 560766 226231 54320 0 2282
2284 0 560664 226071 54400 0 2283
2285 0 560682 225951 54600 0 2284
2286 0 560672 225771 54720 0 2285
2287 0 560668 225599 54880 0 2286
2288 0 560732 225011 54920 0 2287
2289 0 560834 225201 55000 0 2288
2290 0 560958 224989 55200 0 2289
2291 0 560940 224877 55360 0 2290
2292 0 561098 224661 55520 0 2291
2293 0 561274 224505 55720 0 2292
2294 0 561164 224071 55920 0 2293
2295 0 561130 223699 56080 0 2294
2296 0 561092 223505 56240 0 2295
2297 0 561092 223397 56400 0 2296
2298 0 561206 223253 56560 0 2297
2299 0 561280 223027 56720 0 2298
2300 0 561280 222741 56920 0 2299
2301 0 561146 222457 57080 0 2300
2302 0 560940 222321 57200 0 2301
2303 5 560614 221987 57280 0 2302
2304 0 560256 221603 57120 0 2303
2305 0 560114 221455 57040 0 2304
2306 0 559988 221255 56880 0 2305
2307 0 559942 220919 56680 0 2306
2308 0 560032 220913 56360 0 2307
2309 0 559872 220863 56160 0 2308
2310 0 559808 220663 55960 0 2309
2311 0 559914 220503 55800 0 2310
2312 0 559948 220623 55560 0 2311
2313 0 559908 220623 55440 0 2312
2314 0 559874 220687 55320 0 2313
2315 0 559614 220603 55120 0 2314
2316 0 559458 220543 54960 0 2315
2317 6 559294 220563 54800 0 2316
2318 0 470323 280769 95760 0 227
2319 0 470864 280474 95640 0 2318
2320 0 470968 280335 95480 0 2319
2321 0 471302 280154 95320 0 2320
2322 0 471373 280088 95160 0 2321
2323 0 471450 279924 95080 0 2322
2324 0 471456 279809 94960 0 2323
2325 0 471374 279768 94840 0 2324
2326 0 471212 279704 94720 0 2325
2327 0 471109 279634 94560 0 2326
2328 0 470823 279524 94440 0 2327
2329 0 470712 279365 94320 0 2328
2330 0 470611 279334 94200 0 2329
2331 0 470510 279284 94120 0 2330
2332 0 470503 279296 94080 0 2331
2333 0 470109 279198 93920 0 2332
2334 0 469854 279082 93760 0 2333
2335 0 469739 279058 93640 0 2334
2336 0 469599 278928 93480 0 2335
2337 0 469366 278831 93240 0 2336
2338 0 469333 278750 92960 0 2337
2339 0 469393 278665 92800 0 2338
2340 0 469573 278568 92600 0 2339
2341 0 469767 278490 92280 0 2340
2342 0 470018 278235 92080 0 2341
2343 0 469984 278138 91720 0 2342
2344 0 469993 277992 91600 0 2343
2345 0 470036 277936 91480 0 2344
2346 0 470144 277764 91280 0 2345
2347 0 470178 277589 91040 0 2346
2348 0 470104 277525 90880 0 2347
2349 0 470350 277308 90680 0 2348
2350 0 470603 277198 90640 0 2349
2351 0 468793 277183 90560 0 2350
2352 0 468846 277080 90360 0 2351
2353 0 468862 277118 90200 0 2352
2354 0 468932 277056 90080 0 2353
2355 0 469054 276854 89760 0 2354
2356 0 469233 276558 89520 0 2355
2357 0 469412 276470 89280 0 2356
2358 0 469786 276484 89040 0 2357
2359 0 470047 276450 88720 0 2358
2360 0 469939 276527 88680 0 2359
2361 0 470093 276466 88520 0 2360
2362 0 470227 276524 88360 0 2361
2363 0 470325 276610 88080 0 2362
2364 0 470301 276551 87840 0 2363
2365 0 470182 276568 87560 0 2364
2366 0 469671 276456 87400 0 2365
2367 0 469422 276254 87160 0 2366
2368 0 469268 276071 86960 0 2367
2369 0 469165 276116 86800 0 2368
2370 0 469096 276164 86640 0 2369
2371 0 469147 276189 86440 0 2370
2372 0 469136 276083 86320 0 2371
2373 5 469014 276120 86200 0 2372
2374 0 468925 276153 86080 0 2373
2375 0 468731 276010 85920 0 2374
2376 0 468454 275903 85760 0 2375
2377 0 468265 275749 85600 0 2376
2378 0 468005 275707 85400 0 2377
2379 0 467773 275588 85240 0 2378
2380 0 467432 275442 85000 0 2379
2381 0 467010 275104 84800 0 2380
2382 0 466468 274982 84600 0 2381
2383 0 465886 274593 84280 0 2382
2384 0 465866 274637 84200 0 2383
2385 0 465583 274388 83840 0 2384
2386 0 465445 274202 83680 0 2385
2387 0 465525 274109 83480 0 2386
2388 0 465601 273993 83240 0 2387
2389 0 465664 273874 83040 0 2388
2390 0 465676 273400 82800 0 2389
2391 0 465596 272885 82600 0 2390
2392 0 465539 272795 82400 0 2391
2393 0 465389 272248 82120 0 2392
2394 0 465208 272110 81880 0 2393
2395 0 465166 272063 81680 0 2394
2396 0 465155 271841 81320 0 2395
2397 0 465144 271710 81080 0 2396
2398 0 465113 271551 80720 0 2397
2399 0 465117 271229 80440 0 2398
2400 0 464965 270951 80280 0 2399
2401 0 464982 270781 80120 0 2400
2402 5 464873 270384 79840 0 2401
2403 0 465092 270110 79560 0 2402
2404 5 465217 270020 79320 0 2403
2405 0 464972 269647 79040 0 2404
2406 0 464807 269315 78760 0 2405
2407 0 464709 269178 78520 0 2406
2408 0 464701 269018 78360 0 2407
2409 0 464697 268938 78280 0 2408
2410 0 464713 268753 78200 0 2409
2411 0 464689 268688 78080 0 2410
2412 0 464635 268594 77960 0 2411
2413 0 464458 268509 77840 0 2412
2414 0 464413 268536 77680 0 2413
2415 0 464367 268288 77520 0 2414
2416 0 464287 268135 77320 0 2415
2417 0 464026 268054 77080 0 2416
2418 0 464041 267918 76880 0 2417
2419 0 463783 267727 76720 0 2418
2420 0 463665 267566 76560 0 2419
2421 0 463518 267466 76400 0 2420
2422 0 463519 267460 76240 0 2421
2423 0 463470 267178 76040 0 2422
2424 0 463482 267223 75920 0 2423
2425 0 463390 267082 75800 0 2424
2426 0 463180 266998 75640 0 2425
2427 0 463138 266925 75440 0 2426
2428 0 463095 266821 75240 0 2427
2429 0 463094 266822 75000 0 2428
2430 0 463095 266819 74840 0 2429
2431 0 463069 266821 74560 0 2430
2432 0 462745 266789 74360 0 2431
2433 0 462850 266663 74160 0 2432
2434 0 463043 266646 74000 0 2433
2435 0 463090 266662 73760 0 2434
2436 0 462962 266634 73560 0 2435
2437 0 462994 266523 73400 0 2436
2438 0 462899 266302 73120 0 2437
2439 0 462906 266138 72920 0 2438
2440 0 463070 265834 72640 0 2439
2441 0 463149 265705 72440 0 2440
2442 0 463262 265558 72240 0 2441
2443 0 463350 265406 72160 0 2442
2444 0 463301 265425 71920 0 2443
2445 0 463035 265393 71680 0 2444
2446 0 462815 265412 71520 0 2445
2447 0 462710 265318 71360 0 2446
2448 0 462402 265107 71160 0 2447
2449 0 462098 265002 71000 0 2448
2450 0 461890 264882 70800 0 2449
2451 0 461794 264658 70640 0 2450
2452 0 461845 264457 70480 0 2451
2453 0 461806 264351 70280 0 2452
2454 0 461694 264210 70120 0 2453
2455 0 461707 264110 69880 0 2454
2456 0 461729 264049 69680 0 2455
2457 0 461750 263802 69440 0 2456
2458 0 461825 263650 69160 0 2457
2459 0 461834 263645 69120 0 2458
2460 0 461870 263626 68960 0 2459
2461 0 461830 263611 68880 0 2460
2462 0 461749 263582 68720 0 2461
2463 0 461637 263523 68520 0 2462
2464 5 461467 263286 68320 0 2463
2465 0 461514 263793 68200 0 2464
2466 0 461457 263870 68080 0 2465
2467 0 461398 263917 67960 0 2466
2468 0 461557 264015 67760 0 2467
2469 0 461728 264027 67600 0 2468
2470 0 461942 263984 67400 0 2469
2471 0 461787 264002 67160 0 2470
2472 0 461552 264069 66960 0 2471
2473 0 461395 264090 66800 0 2472
2474 0 461348 264113 66640 0 2473
2475 0 461628 264199 66480 0 2474
2476 0 461498 264186 66280 0 2475
2477 0 461596 264218 66160 0 2476
2478 0 461575 264219 66040 0 2477
2479 0 461651 264127 65880 0 2478
2480 0 461667 264087 65720 0 2479
2481 0 461703 263939 65520 0 2480
2482 0 461462 263962 65320 0 2481
2483 0 461466 263870 65040 0 2482
2484 0 461326 263829 64840 0 2483
2485 5 461043 263878 64680 0 2484
2486 0 460342 263674 64480 0 2485
2487 0 459828 263472 64240 0 2486
2488 0 459596 263385 64120 0 2487
2489 0 459400 263367 64040 0 2488
2490 0 458836 263074 63920 0 2489
2491 0 458261 262883 63840 0 2490
2492 0 458081 262773 63680 0 2491
2493 0 457818 262680 63520 0 2492
2494 0 457825 262592 63440 0 2493
2495 0 457836 262461 63320 0 2494
2496 0 457848 262312 63160 0 2495
2497 0 457748 262136 62960 0 2496
2498 0 457764 262017 62840 0 2497
2499 0 457742 261831 62680 0 2498
2500 0 457666 261776 62560 0 2499
2501 5 457467 261606 62320 0 2500
2502 0 456159 261457 62320 0 2501
2503 0 455515 261182 62120 0 2502
2504 0 455094 260634 62040 0 2503
2505 0 454616 260294 61920 0 2504
2506 0 454514 260076 61800 0 2505
2507 0 454274 259790 61600 0 2506
2508 0 454143 259672 61520 0 2507
2509 0 454077 259613 61480 0 2508
2510 0 454047 259514 61360 0 2509
2511 0 453960 259477 61200 0 2510
2512 0 453809 259569 61040 0 2511
2513 0 453825 259594 61000 0 2512
2514 0 453668 259530 60960 0 2513
2515 0 453687 259420 60760 0 2514
2516 0 453609 258687 60560 0 2515
2517 0 453570 258159 60480 0 2516
2518 0 453461 257896 60400 0 2517
2519 0 453337 257354 60240 0 2518
2520 0 453263 256777 60120 0 2519
2521 0 452913 256549 60000 0 2520
2522 0 452774 256355 59920 0 2521
2523 0 452740 256289 59840 0 2522
2524 0 452632 256112 59760 0 2523
2525 0 452456 255982 59680 0 2524
2526 0 452200 255927 59560 0 2525
2527 0 452201 255953 59440 0 2526
2528 0 452006 255875 59320 0 2527
2529 0 451952 255760 59200 0 2528
2530 0 451915 255608 59080 0 2529
2531 0 451748 255329 58920 0 2530
2532 0 451849 255081 58760 0 2531
2533 0 451908 254996 58600 0 2532
2534 0 451945 254844 58440 0 2533
2535 0 451966 254693 58320 0 2534
2536 0 452188 254087 58120 0 2535
2537 0 451996 253853 58000 0 2536
2538 0 451980 253876 57920 0 2537
2539 5 451947 253921 57760 0 2538
2540 0 451157 252640 57680 0 2539
2541 0 450980 252216 57600 0 2540
2542 5 450880 251888 57520 0 2541
2543 0 450272 251132 57520 0 2542
2544 0 450324 250136 57520 0 2543
2545 0 450032 249340 57520 0 2544
2546 5 449718 248970 57520 0 2545
2547 0 449691 248775 57360 0 2546
2548 0 449578 248587 57240 0 2547
2549 0 449651 248604 57080 0 2548
2550 0 449656 248284 56880 0 2549
2551 0 449434 248116 56640 0 2550
2552 0 449395 247472 56600 0 2551
2553 0 449348 247220 56480 0 2552
2554 0 449324 246712 56360 0 2553
2555 0 449440 246424 56280 0 2554
2556 0 449468 246192 56120 0 2555
2557 0 449484 245901 55960 0 2556
2558 0 449495 245657 55760 0 2557
2559 0 449512 245053 55640 0 2558
2560 5 449633 244416 55520 0 2559
2561 0 449468 244151 55360 0 2560
2562 0 449455 243716 55240 0 2561
2563 0 449539 243512 55200 0 2562
2564 0 449792 242900 55080 0 2563
2565 0 449755 242779 55000 0 2564
2566 0 449718 242658 54920 0 2565
2567 0 449790 242259 54720 0 2566
2568 0 449864 241953 54600 0 2567
2569 0 450020 241613 54480 0 2568
2570 0 450164 241257 54360 0 2569
2571 0 450256 241077 54240 0 2570
2572 0 450300 241012 54200 0 2571
2573 0 450402 240922 54120 0 2572
2574 0 450503 240832 54040 0 2573
2575 0 450551 240652 53880 0 2574
2576 0 450562 240587 53840 0 2575
2577 0 450595 240393 53720 0 2576
2578 0 450623 239884 53600 0 2577
2579 0 450518 239612 53480 0 2578
2580 0 450416 239426 53440 0 2579
2581 0 450667 238879 53320 0 2580
2582 0 450565 238630 53240 0 2581
2583 5 450629 238566 53120 0 2582
2584 0 450763 237945 53040 0 2583
2585 0 450873 237460 52960 0 2584
2586 0 450867 237449 52920 0 2585
2587 0 450914 237045 52760 0 2586
2588 0 450992 236767 52520 0 2587
2589 0 451441 235610 52440 0 2588
2590 0 451451 235221 52280 0 2589
2591 0 451572 234548 52160 0 2590
2592 0 451651 234228 51960 0 2591
2593 0 451664 234053 51880 0 2592
2594 0 451645 233840 51760 0 2593
2595 0 451663 233648 51640 0 2594
2596 0 451596 233372 51480 0 2595
2597 0 451387 232579 51320 0 2596
2598 0 451300 231905 51200 0 2597
2599 0 451426 231737 51040 0 2598
2600 0 451452 231535 50880 0 2599
2601 0 451453 230667 50720 0 2600
2602 0 451723 229233 50640 0 2601
2603 0 451741 229081 50600 0 2602
2604 0 451778 228778 50520 0 2603
2605 0 451829 227490 50400 0 2604
2606 0 451928 227706 50320 0 2605
2607 0 451919 227666 50240 0 2606
2608 0 451637 227582 50080 0 2607
2609 0 451786 227216 49920 0 2608
2610 0 451880 227036 49760 0 2609
2611 0 452058 226869 49680 0 2610
2612 0 452149 226737 49560 0 2611
2613 0 452259 226324 49440 0 2612
2614 0 452306 226071 49280 0 2613
2615 0 452509 225371 49120 0 2614
2616 0 452532 225336 49040 0 2615
2617 0 452628 225227 48920 0 2616
2618 0 452612 225098 48800 0 2617
2619 0 452942 224611 48680 0 2618
2620 0 453057 224400 48560 0 2619
2621 0 453059 224075 48480 0 2620
2622 0 453060 223912 48440 0 2621
2623 0 452943 223435 48280 0 2622
2624 0 453006 223330 48200 0 2623
2625 5 452815 222772 48080 0 2624
2626 0 453227 222076 47960 0 2625
2627 0 453738 221930 47880 0 2626
2628 0 453963 221653 47840 0 2627
2629 0 453981 221432 47800 0 2628
2630 0 454292 221389 47680 0 2629
2631 0 454492 221231 47560 0 2630
2632 0 454679 221000 47400 0 2631
2633 0 454863 220732 47200 0 2632
2634 0 454956 220824 47080 0 2633
2635 0 455027 220501 46920 0 2634
2636 0 455121 220544 46800 0 2635
2637 0 455223 220439 46680 0 2636
2638 0 455136 220365 46520 0 2637
2639 0 455127 220143 46360 0 2638
2640 0 454982 220210 46240 0 2639
2641 0 454850 220086 46080 0 2640
2642 0 454743 220111 45960 0 2641
2643 0 454748 220046 45880 0 2642
2644 0 454752 219982 45800 0 2643
2645 0 454893 219719 45680 0 2644
2646 0 455130 219284 45520 0 2645
2647 0 455323 218952 45440 0 2646
2648 0 455419 218786 45400 0 2647
2649 0 455483 218496 45280 0 2648
2650 5 455602 218331 45120 0 2649
2651 0 456108 217304 45120 0 2650
2652 0 456156 217204 44960 0 2651
2653 0 456196 217167 44800 0 2652
2654 0 456395 217105 44680 0 2653
2655 0 456783 217104 44520 0 2654
2656 0 457019 217005 44360 0 2655
2657 0 457059 216947 44200 0 2656
2658 0 457071 216812 44040 0 2657
2659 0 457325 216509 43840 0 2658
2660 0 458115 215352 43760 0 2659
2661 0 459004 214652 43760 0 2660
2662 0 459603 213881 43600 0 2661
2663 0 459523 213781 43440 0 2662
2664 5 460047 213488 43280 0 2663
2665 0 460483 213372 43160 0 2664
2666 0 460684 213295 43040 0 2665
2667 0 460928 213243 42920 0 2666
2668 0 461183 213268 42840 0 2667
2669 0 461356 213252 42760 0 2668
2670 0 461632 213051 42680 0 2669
2671 0 461711 213048 42560 0 2670
2672 0 462031 212930 42440 0 2671
2673 5 462213 212860 42400 0 2672
2674 0 462576 212719 42320 0 2673
2675 0 462844 212739 42200 0 2674
2676 0 462792 212669 42080 0 2675
2677 0 462916 212701 41920 0 2676
2678 0 463207 212660 41760 0 2677
2679 0 463412 212748 41600 0 2678
2680 0 463430 212765 41560 0 2679
2681 0 463514 212826 41400 0 2680
2682 0 463705 212936 41240 0 2681
2683 0 463791 212885 41120 0 2682
2684 0 463804 212869 40960 0 2683
2685 5 463861 212796 40840 0 2684
2686 0 463880 212772 40800 0 2685
2687 0 463916 212719 40680 0 2686
2688 0 463940 212684 40600 0 2687
2689 0 464029 212730 40440 0 2688
2690 5 464112 212633 40200 0 2689
2691 0 464155 212632 40080 0 2690
2692 0 464224 212760 39920 0 2691
2693 0 464371 212853 39720 0 2692
2694 0 464479 212889 39560 0 2693
2695 0 464479 212888 39400 0 2694
2696 0 464655 212937 39160 0 2695
2697 0 464720 212983 38960 0 2696
2698 0 464943 213016 38800 0 2697
2699 0 464943 213014 38640 0 2698
2700 0 465103 213002 38480 0 2699
2701 0 465125 213034 38360 0 2700
2702 0 465140 213056 38280 0 2701
2703 0 465263 213144 38080 0 2702
2704 0 465436 213216 37880 0 2703
2705 0 465621 213304 37720 0 2704
2706 0 465756 213357 37520 0 2705
2707 0 466028 213424 37360 0 2706
2708 0 466477 213621 37200 0 2707
2709 0 466822 213795 37040 0 2708
2710 0 467940 215025 36960 0 2709
2711 0 467026 214059 36840 0 2710
2712 0 466812 213971 36720 0 2711
2713 0 466387 213792 36560 0 2712
2714 0 466310 213630 36400 0 2713
2715 0 466459 213648 36320 0 2714
2716 0 466573 213648 36200 0 2715
2717 0 466632 213649 36080 0 2716
2718 0 466742 213705 35920 0 2717
2719 0 466904 213689 35800 0 2718
2720 0 466965 213717 35680 0 2719
2721 0 466960 213702 35560 0 2720
2722 0 467108 213779 35360 0 2721
2723 0 467117 213734 35320 0 2722
2724 0 467389 213606 35120 0 2723
2725 0 467916 213736 34920 0 2724
2726 0 468116 213695 34800 0 2725
2727 0 468452 213700 34720 0 2726
2728 0 468636 213712 34600 0 2727
2729 0 468960 213840 34520 0 2728
2730 0 469571 214232 34440 0 2729
2731 0 469780 214411 34320 0 2730
2732 0 469992 214620 34160 0 2731
2733 0 470119 214827 34000 0 2732
2734 0 470215 214876 33960 0 2733
2735 0 470268 214955 33880 0 2734
2736 0 470401 215076 33760 0 2735
2737 0 470580 215192 33640 0 2736
2738 0 470802 215293 33560 0 2737
2739 0 471076 215475 33480 0 2738
2740 0 471332 215820 33400 0 2739
2741 0 471375 215988 33280 0 2740
2742 0 471864 216249 33200 0 2741
2743 0 472032 216383 33080 0 2742
2744 0 472185 216457 33000 0 2743
2745 0 472331 216593 32920 0 2744
2746 0 472506 216700 32800 0 2745
2747 0 472686 216907 32680 0 2746
2748 0 472944 217092 32600 0 2747
2749 0 473752 217856 32600 0 2748
2750 0 474127 218092 32680 0 2749
2751 0 474608 218389 32760 0 2750
2752 0 475668 219097 32760 0 2751
2753 0 475750 219183 32840 0 2752
2754 0 476209 219657 33000 0 2753
2755 0 476552 220043 33120 0 2754
2756 5 476720 220245 33200 0 2755
2757 0 476915 220354 33280 0 2756
2758 5 477109 220465 33360 0 2757
2759 0 478272 221537 33360 0 2758
2760 0 479195 222305 33360 0 2759
2761 0 479422 222606 33520 0 2760
2762 0 479536 222581 33640 0 2761
2763 0 480371 222651 33760 0 2762
2764 0 480483 222756 33880 0 2763
2765 0 480534 222803 33920 0 2764
2766 0 480636 222896 34000 0 2765
2767 0 480892 222908 34080 0 2766
2768 0 481364 222897 34240 0 2767
2769 0 481337 222900 34320 0 2768
2770 0 481671 222854 34440 0 2769
2771 0 481708 222867 34560 0 2770
2772 0 481868 222852 34720 0 2771
2773 0 482046 222774 34920 0 2772
2774 0 482189 222743 35120 0 2773
2775 0 482294 222605 35160 0 2774
2776 0 482426 222554 35240 0 2775
2777 0 482641 222354 35320 0 2776
2778 0 482776 222392 35480 0 2777
2779 0 482949 222335 35600 0 2778
2780 0 483301 222252 35720 0 2779
2781 0 483365 222408 35800 0 2780
2782 0 483376 222272 35840 0 2781
2783 0 483562 222190 35880 0 2782
2784 0 483657 222192 36000 0 2783
2785 0 483738 222147 36040 0 2784
2786 0 483811 222171 36080 0 2785
2787 0 483866 222075 36200 0 2786
2788 0 483859 222030 36240 0 2787
2789 5 483916 221956 36320 0 2788
2790 0 483932 221941 36400 0 2789
2791 0 484018 221957 36480 0 2790
2792 0 484307 222109 36600 0 2791
2793 0 484495 222191 36680 0 2792
2794 0 484575 222208 36720 0 2793
2795 0 484816 222181 36800 0 2794
2796 0 484880 222180 36840 0 2795
2797 0 484950 222183 36880 0 2796
2798 0 486229 223571 36960 0 2797
2799 0 484920 222026 37000 0 2798
2800 0 484929 221982 37040 0 2799
2801 0 484938 221939 37080 0 2800
2802 0 484815 221731 37200 0 2801
2803 0 484733 221504 37320 0 2802
2804 0 484603 221340 37440 0 2803
2805 0 484617 221332 37600 0 2804
2806 0 484835 221261 37800 0 2805
2807 0 485086 221280 37960 0 2806
2808 0 485386 221193 38120 0 2807
2809 0 485469 221173 38160 0 2808
2810 0 485736 221149 38240 0 2809
2811 5 486029 221058 38280 0 2810
2812 0 486614 220876 38360 0 2811
2813 0 487193 220623 38400 0 2812
2814 0 487518 220587 38480 0 2813
2815 0 487573 220567 38520 0 2814
2816 0 487682 220526 38600 0 2815
2817 0 487946 220387 38720 0 2816
2818 0 488090 220311 38760 0 2817
2819 0 488209 220208 38840 0 2818
2820 0 488347 219972 38920 0 2819
2821 0 488546 219888 39040 0 2820
2822 0 489081 219848 39120 0 2821
2823 0 489183 219771 39240 0 2822
2824 0 489317 219776 39400 0 2823
2825 0 489451 219844 39560 0 2824
2826 0 489511 219899 39600 0 2825
2827 0 489630 220009 39680 0 2826
2828 0 489729 220071 39800 0 2827
2829 5 489810 220045 39880 0 2828
2830 0 489894 220066 40000 0 2829
2831 0 489949 220075 40120 0 2830
2832 0 489950 220075 40200 0 2831
2833 0 489950 220075 40280 0 2832
2834 0 490085 219844 40440 0 2833
2835 0 490385 219516 40560 0 2834
2836 0 490490 219476 40680 0 2835
2837 0 490690 219450 40800 0 2836
2838 0 490978 219388 40920 0 2837
2839 0 490967 219306 41000 0 2838
2840 0 491006 219268 41080 0 2839
2841 0 491098 219216 41200 0 2840
2842 0 491209 219196 41280 0 2841
2843 0 491469 219012 41400 0 2842
2844 0 491589 218987 41440 0 2843
2845 0 491590 218940 41520 0 2844
2846 0 491605 218898 41560 0 2845
2847 0 491622 218836 41600 0 2846
2848 0 491638 218864 41720 0 2847
2849 0 491702 218818 41840 0 2848
2850 0 491710 218740 41960 0 2849
2851 0 491777 218660 42080 0 2850
2852 0 491890 218632 42200 0 2851
2853 0 491943 218558 42320 0 2852
2854 0 492145 218518 42440 0 2853
2855 0 492354 218432 42560 0 2854
2856 0 492470 218347 42680 0 2855
2857 0 492818 218104 42760 0 2856
2858 0 492986 218044 42920 0 2857
2859 0 493170 218077 43080 0 2858
2860 0 493281 218029 43200 0 2859
2861 0 493421 218009 43320 0 2860
2862 0 493601 217945 43440 0 2861
2863 0 493826 217900 43560 0 2862
2864 0 493954 217932 43600 0 2863
2865 0 494021 217936 43680 0 2864
2866 0 494158 217971 43760 0 2865
2867 0 494355 217978 43840 0 2866
2868 0 494339 217925 43960 0 2867
2869 0 494334 217880 44120 0 2868
2870 0 494375 217891 44240 0 2869
2871 0 494461 217852 44360 0 2870
2872 0 494565 217845 44480 0 2871
2873 0 494614 217828 44560 0 2872
2874 0 494892 217639 44600 0 2873
2875 0 494945 217598 44800 0 2874
2876 0 495150 217164 44880 0 2875
2877 0 495566 216823 44920 0 2876
2878 0 495898 216556 45000 0 2877
2879 0 495954 216575 45160 0 2878
2880 0 496026 216650 45320 0 2879
2881 0 496018 216718 45480 0 2880
2882 0 495903 216815 45640 0 2881
2883 0 496304 216884 45760 0 2882
2884 0 496490 216930 45840 0 2883
2885 0 496650 216928 45920 0 2884
2886 0 496675 216935 45960 0 2885
2887 0 496798 216920 46080 0 2886
2888 0 496826 217001 46120 0 2887
2889 0 496990 216961 46200 0 2888
2890 0 497121 216957 46320 0 2889
2891 0 497193 217204 46440 0 2890
2892 0 497177 217197 46520 0 2891
2893 0 497134 217344 46560 0 2892
2894 0 497244 217262 46640 0 2893
2895 0 497391 217234 46680 0 2894
2896 0 497450 217237 46760 0 2895
2897 0 497541 217226 46800 0 2896
2898 0 497615 217303 46880 0 2897
2899 0 497673 217130 47000 0 2898
2900 0 497936 217351 47040 0 2899
2901 0 498129 217516 47160 0 2900
2902 0 498292 217410 47280 0 2901
2903 0 498290 217344 47400 0 2902
2904 0 498351 217259 47440 0 2903
2905 0 499155 217114 47480 0 2904
2906 0 499618 216995 47560 0 2905
2907 0 499808 216885 47640 0 2906
2908 0 500055 216816 47680 0 2907
2909 0 500105 216730 47800 0 2908
2910 0 500119 216761 47840 0 2909
2911 0 500089 216654 47920 0 2910
2912 0 500509 216384 47960 0 2911
2913 5 500770 216266 48000 0 2912
2914 0 501030 216149 48040 0 2913
2915 0 501264 216270 48240 0 2914
2916 0 501612 215923 48280 0 2915
2917 0 501782 215828 48360 0 2916
2918 0 501858 215796 48480 0 2917
2919 0 501846 215799 48560 0 2918
2920 0 501840 215801 48600 0 2919
2921 0 501968 215755 48720 0 2920
2922 0 501976 215723 48800 0 2921
2923 0 501980 215583 48920 0 2922
2924 0 501996 215464 49000 0 2923
2925 0 501942 215484 49120 0 2924
2926 0 501913 215355 49240 0 2925
2927 0 501899 215303 49360 0 2926
2928 0 501715 215241 49480 0 2927
2929 0 501663 215196 49600 0 2928
2930 0 501662 215171 49680 0 2929
2931 0 501662 215158 49720 0 2930
2932 0 501616 215055 49880 0 2931
2933 0 501638 214991 49920 0 2932
2934 0 501649 214861 50000 0 2933
2935 0 501542 214709 50080 0 2934
2936 0 501428 214517 50160 0 2935
2937 0 501439 214451 50200 0 2936
2938 0 501374 214415 50280 0 2937
2939 0 501398 214359 50320 0 2938
2940 0 501319 214297 50400 0 2939
2941 0 501307 214277 50480 0 2940
2942 0 501262 214171 50600 0 2941
2943 0 501160 214063 50720 0 2942
2944 0 501128 213931 50840 0 2943
2945 0 501377 213922 50880 0 2944
2946 0 501341 213884 50960 0 2945
2947 0 501183 213756 51080 0 2946
2948 0 501044 213612 51200 0 2947
2949 0 500943 213520 51320 0 2948
2950 0 500899 213464 51400 0 2949
2951 0 500742 213412 51520 0 2950
2952 0 500596 213404 51560 0 2951
2953 0 500566 213350 51680 0 2952
2954 0 500582 213300 51720 0 2953
2955 0 500599 213249 51760 0 2954
2956 0 500564 213156 51880 0 2955
2957 0 500499 213092 52040 0 2956
2958 0 500396 212911 52200 0 2957
2959 0 500363 212816 52280 0 2958
2960 0 500337 212804 52400 0 2959
2961 0 500246 212822 52480 0 2960
2962 0 500160 212821 52600 0 2961
2963 0 500131 212821 52640 0 2962
2964 0 499990 212700 52720 0 2963
2965 0 499930 212642 52800 0 2964
2966 0 499920 212646 52840 0 2965
2967 0 499808 212468 52880 0 2966
2968 0 499807 212391 52920 0 2967
2969 0 499841 212371 52960 0 2968
2970 0 499679 212218 53000 0 2969
2971 6 499670 212231 53040 0 2970
2972 0 583509 284742 79840 175 1634
2973 0 583053 285052 80280 251 2972
2974 0 582473 285330 80680 197 2973
2975 0 581685 285404 81360 189 2974
2976 0 581069 285382 82000 214 2975
2977 0 580845 285248 82680 172 2976
2978 0 580881 285044 83120 189 2977
2979 0 580785 284942 83520 172 2978
2980 0 580401 284716 84000 124 2979
2981 0 579037 284682 84360 175 2980
2982 0 578541 285016 84840 0 2981
2983 0 578853 285362 85520 131 2982
2984 0 578689 285452 86280 0 2983
2985 0 578533 285292 87080 224 2984
2986 0 578473 284882 87720 150 2985
2987 0 578501 284678 88000 134 2986
2988 0 578569 284534 88280 124 2987
2989 0 578809 283876 88640 0 2988
2990 0 578841 283902 88680 0 2989
2991 0 578637 284426 88760 81 2990
2992 0 578661 284630 89000 131 2991
2993 0 578785 284872 89520 131 2992
2994 0 578889 285182 89920 202 2993
2995 0 579181 285476 90760 194 2994
2996 0 579289 285894 91280 81 2995
2997 0 579353 285486 91400 107 2996
2998 0 579313 285170 91960 160 2997
2999 0 578969 285006 92440 134 2998
3000 0 578689 284744 92800 122 2999
3001 0 578165 284366 93560 175 3000
3002 0 577921 284320 94000 178 3001
3003 0 577849 284144 94200 178 3002
3004 0 577985 283092 94200 208 3003
3005 0 578997 282232 94200 0 3004
3006 0 579133 282134 94480 160 3005
3007 0 579529 281228 95280 98 3006
3008 0 580117 280554 95720 156 3007
3009 0 580577 279708 96080 157 3008
3010 0 580565 279474 96560 166 3009
3011 0 580593 279058 96560 175 3010
3012 0 580333 278502 96560 160 3011
3013 0 579857 277716 97080 202 3012
3014 0 579673 277250 97400 189 3013
3015 0 579633 277086 97720 163 3014
3016 0 579441 276732 98400 168 3015
3017 0 579541 276462 99200 128 3016
3018 0 580181 276328 99840 90 3017
3019 0 580873 276030 100440 60 3018
3020 0 581121 275612 100920 186 3019
3021 0 581617 275136 100920 166 3020
3022 0 581969 274622 101520 40 3021
3023 0 581929 273972 102040 124 3022
3024 0 582145 273704 102240 32 3023
3025 0 582717 273106 102800 51 3024
3026 0 583533 272384 103520 124 3025
3027 0 584381 272026 104200 136 3026
3028 0 585037 271656 104880 124 3027
3029 0 585369 271394 105120 75 3028
3030 0 585677 271158 105360 120 3029
3031 0 585801 270926 105520 124 3030
3032 0 585833 270902 105560 124 3031
3033 0 586093 270676 105920 135 3032
3034 0 586421 269902 106360 136 3033
3035 0 586729 269304 106800 150 3034
3036 0 587169 268322 107240 124 3035
3037 0 587279 267790 107480 137 3036
3038 0 587412 266952 107840 120 3037
3039 0 587602 266226 108360 156 3038
3040 0 587740 265654 108920 128 3039
3041 0 587895 265036 109640 64 3040
3042 0 588217 264300 110400 0 3041
3043 0 588023 263170 111200 86 3042
3044 0 587838 262079 111960 122 3043
3045 0 587796 261235 112640 140 3044
3046 0 587779 260863 113200 107 3045
3047 0 587841 260575 113480 120 3046
3048 0 587747 260181 113720 81 3047
3049 0 587740 259563 114280 75 3048
3050 0 588269 259201 114840 98 3049
3051 0 588582 258657 115400 102 3050
3052 0 589005 258241 115840 86 3051
3053 0 589663 257384 116520 128 3052
3054 0 590315 256350 117240 91 3053
3055 0 590785 255217 117800 107 3054
3056 0 591251 254621 118360 102 3055
3057 0 591514 253809 119080 75 3056
3058 0 591714 252528 119720 0 3057
3059 0 592558 251484 120240 0 3058
3060 0 593772 250691 120800 0 3059
3061 0 594587 249756 121360 0 3060
3062 0 595560 248593 121880 0 3061
3063 0 596217 247810 122200 0 3062
3064 0 597606 246840 122200 0 3063
3065 0 599817 245476 122200 0 3064
3066 0 600758 245230 122200 0 3065
3067 0 602745 244713 122640 0 3066
3068 0 603323 244708 122760 0 3067
3069 0 605190 244235 122760 0 3068
3070 0 606633 244319 122760 0 3069
3071 0 608546 244659 122880 0 3070
3072 0 609139 244989 122720 0 3071
3073 0 609725 245294 122520 0 3072
3074 0 610870 245969 122240 0 3073
3075 0 611626 246569 121920 0 3074
3076 0 612798 247756 121920 0 3075
3077 0 613190 248091 121920 0 3076
3078 0 613278 248362 121640 0 3077
3079 0 613906 249081 121320 0 3078
3080 0 614519 249692 120840 0 3079
3081 0 615339 250376 120320 0 3080
3082 0 615871 250657 119840 0 3081
3083 0 616563 250706 119280 0 3082
3084 0 617240 250741 118800 0 3083
3085 0 618045 250809 118200 0 3084
3086 0 618496 250741 117680 0 3085
3087 0 618878 250716 117200 0 3086
3088 0 619215 250667 116640 0 3087
3089 0 619464 250667 116200 0 3088
3090 0 619631 250622 115600 0 3089
3091 0 620163 250642 115000 0 3090
3092 0 620695 250598 114400 0 3091
3093 0 620852 250721 113920 0 3092
3094 0 621569 250780 113440 0 3093
3095 0 622758 250716 112720 0 3094
3096 0 623155 250642 112160 0 3095
3097 0 623625 250672 111640 0 3096
3098 0 624332 250805 111000 0 3097
3099 0 624639 251011 110400 0 3098
3100 0 625051 251297 109800 0 3099
3101 0 625452 251681 109400 0 3100
3102 0 625688 252277 109400 0 3101
3103 0 625767 252395 109720 0 3102
3104 0 626137 252592 110000 0 3103
3105 0 626498 252681 110320 0 3104
3106 0 627222 252898 110320 0 3105
3107 0 628114 252853 110320 0 3106
3108 0 628739 252991 110320 0 3107
3109 0 629340 252922 110080 0 3108
3110 0 630514 252774 109680 0 3109
3111 0 631300 252774 109280 0 3110
3112 0 632450 252740 108880 0 3111
3113 0 633846 252607 108400 0 3112
3114 0 635060 252508 108000 0 3113
3115 0 635304 252563 107840 0 3114
3116 0 637136 251528 107840 0 3115
3117 0 636976 251622 108000 0 3116
3118 0 637941 251238 108000 0 3117
3119 0 638453 250854 108200 0 3118
3120 0 638711 250396 108520 0 3119
3121 0 638876 249770 108800 0 3120
3122 0 638968 249303 109200 0 3121
3123 0 638876 249056 109520 0 3122
3124 0 638936 248678 109800 0 3123
3125 0 639697 247776 110080 0 3124
3126 0 639906 247249 110360 0 3125
3127 0 640445 246545 110520 0 3126
3128 0 640327 246772 110680 0 3127
3129 0 641489 244536 110680 0 3128
3130 0 641723 244103 110520 0 3129
3131 0 642228 243384 110240 0 3130
3132 0 642413 242571 110040 0 3131
3133 0 642745 241606 109880 0 3132
3134 0 643146 241286 109720 0 3133
3135 0 643646 240976 109280 0 3134
3136 0 644405 240321 109280 0 3135
3137 0 644703 239986 109440 0 3136
3138 0 645535 239203 109440 0 3137
3139 0 645619 238149 109440 0 3138
3140 0 645966 237824 109640 0 3139
3141 0 646640 236804 109640 0 3140
3142 0 646668 236839 109520 0 3141
3143 0 647140 235440 109520 0 3142
3144 0 647364 235012 109640 0 3143
3145 0 647785 233406 110080 0 3144
3146 0 647896 233352 110520 0 3145
3147 0 648226 232525 110520 0 3146
3148 0 648128 231944 110520 0 3147
3149 0 648179 231624 110800 0 3148
3150 0 648335 231407 111240 0 3149
3151 0 648455 230698 111600 0 3150
3152 0 648827 230082 112000 0 3151
3153 0 648829 229762 112240 0 3152
3154 0 649420 229048 112240 0 3153
3155 0 649519 228472 112240 0 3154
3156 0 649428 228053 112240 0 3155
3157 0 649630 227788 112440 0 3156
3158 0 649967 227246 112760 0 3157
3159 0 650112 226798 113160 0 3158
3160 0 649940 226153 113160 0 3159
3161 0 650083 225493 113160 0 3160
3162 0 650366 224483 113160 0 3161
3163 0 650733 223370 113160 0 3162
3164 0 650450 224099 112840 0 3163
3165 0 651036 222188 112840 0 3164
3166 0 651213 221647 112720 0 3165
3167 0 651117 221381 112440 0 3166
3168 0 651836 220726 112440 0 3167
3169 0 652735 220130 112440 0 3168
3170 0 653212 219460 112440 0 3169
3171 0 653520 219238 112720 0 3170
3172 0 654424 218086 113560 0 3171
3173 0 654825 217712 113920 0 3172
3174 0 655441 216850 113920 0 3173
3175 0 655650 216102 113920 0 3174
3176 0 655751 215781 113920 0 3175
3177 0 656209 215240 113920 0 3176
3178 0 656337 214915 114040 0 3177
3179 0 657179 214063 114040 0 3178
3180 0 657615 213240 114040 0 3179
3181 0 657723 212669 114040 0 3180
3182 0 658255 212428 114200 0 3181
3183 0 658629 211251 114200 0 3182
3184 0 658844 211123 114480 0 3183
3185 0 658836 211300 114720 0 3184
3186 0 660146 210404 114720 0 3185
3187 0 660378 209970 114880 0 3186
3188 0 660493 209448 115040 0 3187
3189 0 660791 208848 115440 0 3188
3190 0 660779 208439 115760 0 3189
3191 0 660872 207641 115760 0 3190
3192 0 660929 207607 116120 0 3191
3193 0 660964 207080 116120 0 3192
3194 0 662027 206302 116120 0 3193
3195 0 662187 206139 116240 0 3194
3196 0 663763 204982 116240 0 3195
3197 0 664544 204233 116680 0 3196
3198 0 664684 204090 116760 0 3197
3199 0 665447 203022 116760 0 3198
3200 0 666068 202421 116760 0 3199
3201 0 666868 201677 116760 0 3200
3202 0 666893 201407 116760 0 3201
3203 0 667513 200712 116760 0 3202
3204 0 667555 200161 116760 0 3203
3205 0 667526 199742 116760 0 3204
3206 0 667624 199648 116600 0 3205
3207 0 668117 199432 116600 0 3206
3208 0 668402 199013 116600 0 3207
3209 0 669102 198664 116600 0 3208
3210 0 669350 198343 116360 0 3209
3211 0 669926 197437 116360 0 3210
3212 0 670434 196866 116360 0 3211
3213 0 670776 196694 116560 0 3212
3214 0 671229 196664 116880 0 3213
3215 0 672359 195694 117280 0 3214
3216 0 673110 195133 117600 0 3215
3217 0 673866 194123 117920 0 3216
3218 0 674070 193192 118560 0 3217
3219 0 674216 193242 118680 0 3218
3220 0 673866 192557 118680 0 3219
3221 0 674238 192119 118960 0 3220
3222 0 674553 192070 119280 0 3221
3223 0 674546 191247 119760 0 3222
3224 0 674804 190838 120000 0 3223
3225 0 675023 190459 120400 0 3224
3226 0 675619 189834 120400 0 3225
3227 0 675888 189135 120800 0 3226
3228 0 676092 188809 121360 0 3227
3229 0 676429 188691 121760 0 3228
3230 0 676932 188066 122240 0 3229
3231 0 677367 187598 122600 0 3230
3232 0 677463 187145 123000 0 3231
3233 0 677673 186918 123440 0 3232
3234 0 678099 186830 123920 0 3233
3235 0 678663 186721 124360 0 3234
3236 0 678887 186721 124840 0 3235
3237 0 679027 186633 125400 0 3236
3238 0 679820 186396 125400 0 3237
3239 0 680219 186081 126000 0 3238
3240 0 680719 185771 126520 0 3239
3241 0 681795 185229 127240 0 3240
3242 0 683427 184909 128080 0 3241
3243 0 683902 184451 128560 0 3242
3244 0 684121 184629 129000 0 3243
3245 0 684973 184072 129000 0 3244
3246 0 684826 184126 129280 0 3245
3247 0 685055 183870 129480 0 3246
3248 5 685339 183623 129640 0 3247
3249 0 685629 183535 129720 0 3248
3250 0 685836 183483 129880 0 3249
3251 5 685833 183452 129960 0 3250
3252 0 686275 183376 130240 0 3251
3253 5 686389 183432 130400 0 3252
3254 0 686588 183439 130520 0 3253
3255 0 686955 183715 130680 0 3254
3256 0 687134 183935 130800 0 3255
3257 0 687342 183984 130920 0 3256
3258 0 687646 183968 131040 0 3257
3259 0 687776 183750 131160 0 3258
3260 0 687836 183735 131360 0 3259
3261 0 687966 183712 131560 0 3260
3262 0 687978 183874 131760 0 3261
3263 0 688071 184056 131880 0 3262
3264 0 688221 184131 132000 0 3263
3265 0 688380 184254 132120 0 3264
3266 0 688582 184318 132360 0 3265
3267 0 688898 184411 132520 0 3266
3268 0 689051 184407 132720 0 3267
3269 0 689140 184427 132920 0 3268
3270 0 689325 184365 133160 0 3269
3271 0 689570 184362 133360 0 3270
3272 0 689820 184428 133560 0 3271
3273 0 689842 184427 133760 0 3272
3274 0 689906 184297 133960 0 3273
3275 0 689949 184277 134120 0 3274
3276 0 690010 184315 134280 0 3275
3277 0 690163 184274 134440 0 3276
3278 0 690351 184243 134600 0 3277
3279 0 690469 184186 134760 0 3278
3280 0 690555 184122 134920 0 3279
3281 0 690671 184147 135080 0 3280
3282 0 690895 184072 135240 0 3281
3283 0 690995 184060 135400 0 3282
3284 0 691076 184076 135560 0 3283
3285 0 691120 184196 135720 0 3284
3286 0 691186 184371 135880 0 3285
3287 0 691261 184434 136040 0 3286
3288 0 691356 184638 136200 0 3287
3289 0 691398 184761 136360 0 3288
3290 0 691476 184863 136440 0 3289
3291 0 691539 184942 136640 0 3290
3292 0 691665 185004 136800 0 3291
3293 0 691874 185071 137000 0 3292
3294 0 692015 185232 137160 0 3293
3295 0 692025 185357 137320 0 3294
3296 0 692458 185665 137360 0 3295
3297 0 692546 185794 137520 0 3296
3298 0 692688 185905 137760 0 3297
3299 0 693059 186022 138000 0 3298
3300 0 692666 185884 138280 0 3299
3301 0 692521 186040 138480 0 3300
3302 0 692502 185942 138680 0 3301
3303 0 692574 185996 138920 0 3302
3304 0 692582 186043 139120 0 3303
3305 0 692454 186048 139320 0 3304
3306 0 692641 186320 139440 0 3305
3307 5 692739 186418 139520 0 3306
3308 0 693064 186350 139720 0 3307
3309 0 692936 186212 139800 0 3308
3310 0 692746 186145 139960 0 3309
3311 0 692748 186112 140120 0 3310
3312 0 692756 186005 140280 0 3311
3313 0 692815 185983 140440 0 3312
3314 0 692940 185914 140600 0 3313
3315 0 693027 185830 140760 0 3314
3316 0 693231 185703 140920 0 3315
3317 0 693276 185588 141080 0 3316
3318 0 693250 185459 141240 0 3317
3319 0 693272 185231 141440 0 3318
3320 0 693286 184913 141560 0 3319
3321 0 693381 184796 141720 0 3320
3322 0 693481 184616 141840 0 3321
3323 0 693523 184529 142000 0 3322
3324 0 693599 184402 142160 0 3323
3325 0 693570 184300 142320 0 3324
3326 0 693438 184214 142520 0 3325
3327 0 693265 184052 142680 0 3326
3328 0 693317 183848 142920 0 3327
3329 0 693578 183895 143160 0 3328
3330 0 693704 183716 143320 0 3329
3331 0 693778 183568 143520 0 3330
3332 0 693886 183396 143720 0 3331
3333 0 694057 183194 144040 0 3332
3334 0 693884 183180 144240 0 3333
3335 0 693955 182978 144400 0 3334
3336 0 694038 182939 144600 0 3335
3337 0 694091 182888 144800 0 3336
3338 0 694223 182761 144960 0 3337
3339 0 694241 182673 145120 0 3338
3340 0 694147 182652 145200 0 3339
3341 0 693983 182326 145320 0 3340
3342 5 693910 182316 145400 0 3341
3343 0 693801 182302 145520 0 3342
3344 0 693268 182247 145600 0 3343
3345 0 693246 182212 145640 0 3344
3346 0 692964 182038 145840 0 3345
3347 0 692711 181933 145920 0 3346
3348 0 692532 181880 146080 0 3347
3349 0 692343 181791 146240 0 3348
3350 0 692112 181721 146400 0 3349
3351 0 691961 181587 146560 0 3350
3352 0 691822 181485 146720 0 3351
3353 0 691799 181330 146880 0 3352
3354 0 691879 181094 147080 0 3353
3355 0 691903 180877 147240 0 3354
3356 0 691822 180771 147360 0 3355
3357 0 691633 180684 147560 0 3356
3358 0 691176 180415 147640 0 3357
3359 0 690961 180209 147760 0 3358
3360 0 690923 179906 147880 0 3359
3361 5 691009 179980 148080 0 3360
3362 0 691099 179930 148120 0 3361
3363 0 691130 179879 148320 0 3362
3364 0 690981 179802 148480 0 3363
3365 0 690565 179606 148680 0 3364
3366 0 690380 179327 148760 0 3365
3367 0 690277 179194 148880 0 3366
3368 0 690373 179117 149000 0 3367
3369 0 690419 179075 149120 0 3368
3370 0 690412 179037 149280 0 3369
3371 0 690343 178884 149360 0 3370
3372 0 690265 178832 149480 0 3371
3373 0 690229 178679 149560 0 3372
3374 0 690045 178685 149680 0 3373
3375 0 689838 178787 149800 0 3374
3376 0 689625 178778 149920 0 3375
3377 0 689234 178533 150000 0 3376
3378 0 689056 178447 150080 0 3377
3379 0 688990 178504 150160 0 3378
3380 0 689124 178392 150240 0 3379
3381 0 689027 178235 150320 0 3380
3382 0 689047 178096 150400 0 3381
3383 0 688902 177707 150520 0 3382
3384 0 688909 177417 150640 0 3383
3385 0 688938 177122 150720 0 3384
3386 0 688966 176954 150800 0 3385
3387 0 688800 177049 150880 0 3386
3388 0 688666 176926 151040 0 3387
3389 0 688859 176600 151160 0 3388
3390 0 688867 176230 151280 0 3389
3391 0 688883 176227 151400 0 3390
3392 0 688539 176370 151520 0 3391
3393 5 688256 176310 151640 0 3392
3394 0 688939 176089 151680 0 3393
3395 0 689212 175927 151840 0 3394
3396 0 689288 175810 151960 0 3395
3397 0 689325 175714 152040 0 3396
3398 0 689350 175570 152160 0 3397
3399 0 689331 175453 152360 0 3398
3400 5 689278 175418 152520 0 3399
3401 0 689311 175278 152760 0 3400
3402 0 689420 175089 152920 0 3401
3403 0 689520 174941 153040 0 3402
3404 0 689612 174860 153160 0 3403
3405 0 689655 174805 153320 0 3404
3406 0 689668 174758 153480 0 3405
3407 0 689881 174804 153640 0 3406
3408 0 689929 174793 153800 0 3407
3409 0 690027 174789 153960 0 3408
3410 0 690028 174709 154120 0 3409
3411 0 690019 174522 154240 0 3410
3412 0 690091 174742 154440 0 3411
3413 0 690205 174686 154600 0 3412
3414 0 690304 174712 154800 0 3413
3415 0 690346 174802 155000 0 3414
3416 5 690164 174672 155200 0 3415
3417 0 689846 174187 155280 0 3416
3418 0 689723 174093 155400 0 3417
3419 0 689648 174075 155560 0 3418
3420 0 689548 174096 155600 0 3419
3421 0 689478 174006 155800 0 3420
3422 0 689679 173841 156000 0 3421
3423 0 689883 173662 156120 0 3422
3424 0 689928 173546 156280 0 3423
3425 0 689861 173651 156440 0 3424
3426 0 689828 173388 156560 0 3425
3427 0 689993 173095 156680 0 3426
3428 0 689992 172894 156840 0 3427
3429 0 689960 172596 157000 0 3428
3430 0 689959 172510 157200 0 3429
3431 0 690072 172390 157360 0 3430
3432 0 689963 172460 157520 0 3431
3433 0 689864 172496 157680 0 3432
3434 0 689680 172297 157800 0 3433
3435 0 689556 172253 157920 0 3434
3436 0 689469 172232 158080 0 3435
3437 0 689462 172173 158200 0 3436
3438 5 689263 171994 158280 0 3437
3439 0 689009 171844 158320 0 3438
3440 0 688962 171968 158400 0 3439
3441 0 688697 172279 158600 0 3440
3442 5 688514 172256 158800 0 3441
3443 0 688880 172616 158840 0 3442
3444 0 689053 172606 158960 0 3443
3445 0 689034 172650 159120 0 3444
3446 0 688999 172690 159200 0 3445
3447 0 688896 172737 159360 0 3446
3448 0 688769 172732 159520 0 3447
3449 0 688688 172779 159720 0 3448
3450 0 688608 172786 159920 0 3449
3451 0 688458 172874 160080 0 3450
3452 0 688366 172869 160240 0 3451
3453 0 688277 172842 160440 0 3452
3454 0 688127 172772 160600 0 3453
3455 0 688061 172724 160760 0 3454
3456 0 687911 172767 160960 0 3455
3457 0 687835 172753 161160 0 3456
3458 0 687761 172720 161400 0 3457
3459 0 687582 172698 161560 0 3458
3460 0 687343 172762 161760 0 3459
3461 0 687309 172818 161960 0 3460
3462 0 687395 172750 162160 0 3461
3463 0 687493 172732 162360 0 3462
3464 0 687403 172780 162400 0 3463
3465 0 687326 172710 162520 0 3464
3466 0 687174 172712 162640 0 3465
3467 0 687125 172706 162800 0 3466
3468 0 687402 172717 162960 0 3467
3469 0 687321 172697 163120 0 3468
3470 0 687559 172601 163320 0 3469
3471 0 687409 172538 163480 0 3470
3472 0 687307 172466 163600 0 3471
3473 0 687364 172418 163760 0 3472
3474 0 687405 172260 163920 0 3473
3475 0 687422 172170 164080 0 3474
3476 0 687378 172123 164240 0 3475
3477 0 687289 172046 164400 0 3476
3478 0 687198 171956 164520 0 3477
3479 0 687052 171911 164680 0 3478
3480 0 686911 171913 164760 0 3479
3481 0 686748 171912 164920 0 3480
3482 0 686627 171834 165040 0 3481
3483 0 686525 171676 165160 0 3482
3484 5 686186 171456 165320 0 3483
3485 0 685884 171366 165360 0 3484
3486 0 685563 171288 165400 0 3485
3487 0 684923 171023 165360 0 3486
3488 0 684219 170723 165440 0 3487
3489 0 683840 170763 165280 0 3488
3490 0 683598 170734 165120 0 3489
3491 0 683479 170677 165080 0 3490
3492 0 683381 170596 165000 0 3491
3493 0 683225 170450 164840 0 3492
3494 0 682907 170215 164760 0 3493
3495 5 682406 170110 164880 0 3494
3496 0 681958 169950 164800 0 3495
3497 0 681610 169710 164720 0 3496
3498 0 681168 169644 164600 0 3497
3499 6 681019 169642 164520 0 3498
3500 0 457953 261293 62160 0 2501
3501 0 458055 261039 62040 0 3500
3502 0 458024 260846 61880 0 3501
3503 0 457961 260750 61760 0 3502
3504 0 458102 260687 61680 0 3503
3505 0 458036 260635 61560 0 3504
3506 0 458042 260572 61440 0 3505
3507 0 458008 260681 61320 0 3506
3508 0 458011 260498 61200 0 3507
3509 0 457872 260616 61040 0 3508
3510 0 457975 260766 61000 0 3509
3511 0 457919 260706 60880 0 3510
3512 0 457879 260753 60760 0 3511
3513 0 457915 260746 60720 0 3512
3514 0 457943 261069 60680 0 3513
3515 0 457825 260450 60560 0 3514
3516 0 457768 260206 60480 0 3515
3517 0 457712 259963 60400 0 3516
3518 0 457577 259521 60240 0 3517
3519 0 457534 259337 60080 0 3518
3520 0 457121 259263 59920 0 3519
3521 0 456884 259125 59800 0 3520
3522 0 456791 259076 59680 0 3521
3523 0 456712 258976 59560 0 3522
3524 0 456517 258874 59440 0 3523
3525 0 456510 258860 59320 0 3524
3526 0 456432 258748 59200 0 3525
3527 0 456344 258644 59040 0 3526
3528 0 456111 258443 58880 0 3527
3529 0 455824 258338 58760 0 3528
3530 0 455716 258340 58640 0 3529
3531 0 455745 258376 58520 0 3530
3532 0 455844 258464 58400 0 3531
3533 0 455821 258496 58280 0 3532
3534 0 456043 258544 58160 0 3533
3535 0 456183 258579 58040 0 3534
3536 0 456132 258592 57920 0 3535
3537 0 456199 258653 57760 0 3536
3538 0 456023 258708 57560 0 3537
3539 0 455907 258708 57440 0 3538
3540 0 455988 258687 57320 0 3539
3541 0 455990 258686 57200 0 3540
3542 0 456120 258596 56960 0 3541
3543 0 456120 258595 56760 0 3542
3544 0 456188 258500 56560 0 3543
3545 0 456240 258460 56400 0 3544
3546 0 456339 258252 56240 0 3545
3547 5 456346 258228 56200 0 3546
3548 0 456367 258157 56080 0 3547
3549 0 456376 258184 55920 0 3548
3550 0 456196 258185 55760 0 3549
3551 0 456275 258200 55600 0 3550
3552 0 456112 258059 55400 0 3551
3553 0 456163 257884 55280 0 3552
3554 0 456128 257766 55160 0 3553
3555 0 456060 257726 55000 0 3554
3556 0 455888 257739 54880 0 3555
3557 0 455814 257760 54720 0 3556
3558 0 455773 257700 54600 0 3557
3559 0 455805 257639 54480 0 3558
3560 0 455752 257616 54360 0 3559
3561 0 455684 257693 54120 0 3560
3562 0 455620 257584 54000 0 3561
3563 0 455476 257585 53760 0 3562
3564 0 455287 257584 53640 0 3563
3565 0 455104 257549 53520 0 3564
3566 0 455027 257447 53360 0 3565
3567 0 455067 257477 53160 0 3566
3568 0 455075 257443 53120 0 3567
3569 0 455118 257320 52960 0 3568
3570 0 455155 257269 52800 0 3569
3571 0 455121 257045 52560 0 3570
3572 0 455118 257014 52320 0 3571
3573 0 455106 257116 52120 0 3572
3574 0 454938 257123 51960 0 3573
3575 0 455062 257135 51720 0 3574
3576 5 454952 257235 51520 0 3575
3577 0 455040 257331 51360 0 3576
3578 0 455046 257249 51200 0 3577
3579 0 455051 257188 51080 0 3578
3580 0 455230 257114 50880 0 3579
3581 0 455007 257102 50760 0 3580
3582 0 454990 256969 50600 0 3581
3583 0 455064 256892 50440 0 3582
3584 0 454829 256817 50240 0 3583
3585 0 454836 256851 50080 0 3584
3586 0 454615 257137 49920 0 3585
3587 0 454545 257128 49800 0 3586
3588 0 454520 257122 49720 0 3587
3589 0 454507 257086 49560 0 3588
3590 0 454528 257025 49360 0 3589
3591 0 454643 256901 49200 0 3590
3592 0 454654 256881 49160 0 3591
3593 0 454687 256861 49040 0 3592
3594 0 454698 256854 49000 0 3593
3595 0 454767 256884 48880 0 3594
3596 0 454920 256861 48760 0 3595
3597 0 454940 256703 48600 0 3596
3598 0 455032 256576 48440 0 3597
3599 0 455162 256495 48240 0 3598
3600 0 454926 256188 48080 0 3599
3601 0 454798 256030 47960 0 3600
3602 0 454961 256170 47880 0 3601
3603 0 455013 256269 47800 0 3602
3604 0 453857 256868 47720 0 3603
3605 0 454925 256434 47680 0 3604
3606 0 455232 256250 47600 0 3605
3607 0 455297 256083 47520 0 3606
3608 0 455375 256129 47480 0 3607
3609 0 455551 255807 47400 0 3608
3610 0 455564 255763 47280 0 3609
3611 0 455625 255718 47120 0 3610
3612 0 455635 255755 47000 0 3611
3613 0 455640 255755 46960 0 3612
3614 0 455566 256064 46880 0 3613
3615 0 455572 255734 46840 0 3614
3616 0 455536 256041 46800 0 3615
3617 0 455607 256079 46720 0 3616
3618 0 455579 256124 46600 0 3617
3619 0 455632 256054 46440 0 3618
3620 0 455697 256056 46320 0 3619
3621 0 455620 256206 46080 0 3620
3622 0 455776 256060 45920 0 3621
3623 0 455876 255932 45720 0 3622
3624 0 455987 255829 45640 0 3623
3625 0 456149 255630 45560 0 3624
3626 0 456318 255408 45400 0 3625
3627 0 456363 255167 45280 0 3626
3628 0 456404 255037 45120 0 3627
3629 0 456464 255052 45000 0 3628
3630 0 456539 255016 44880 0 3629
3631 0 456560 254972 44720 0 3630
3632 0 456629 254847 44560 0 3631
3633 0 456669 254724 44400 0 3632
3634 0 456680 254720 44280 0 3633
3635 0 456676 254523 44080 0 3634
3636 0 456823 254417 43960 0 3635
3637 5 456915 254382 43840 0 3636
3638 0 456900 254230 43640 0 3637
3639 0 457040 254208 43480 0 3638
3640 0 457040 254209 43360 0 3639
3641 0 457040 254209 43280 0 3640
3642 0 457180 254132 43040 0 3641
3643 0 457226 254343 42840 0 3642
3644 0 457415 254260 42640 0 3643
3645 0 457427 254297 42440 0 3644
3646 0 457604 254392 42280 0 3645
3647 0 457707 254401 42120 0 3646
3648 0 457717 254401 42040 0 3647
3649 0 457812 254456 41920 0 3648
3650 0 457936 254449 41760 0 3649
3651 0 458144 254476 41640 0 3650
3652 0 458202 254437 41520 0 3651
3653 0 458256 254368 41360 0 3652
3654 0 458544 254295 41120 0 3653
3655 0 458644 254298 40920 0 3654
3656 0 458696 254264 40760 0 3655
3657 0 458742 254236 40720 0 3656
3658 0 458927 254123 40560 0 3657
3659 0 459216 254009 40440 0 3658
3660 0 459563 253787 40320 0 3659
3661 0 459724 253605 40200 0 3660
3662 0 459762 253496 40040 0 3661
3663 0 459772 253469 40000 0 3662
3664 0 459912 253400 39800 0 3663
3665 0 459923 253352 39560 0 3664
3666 0 459996 253288 39400 0 3665
3667 0 460144 253296 39200 0 3666
3668 0 460217 253334 39040 0 3667
3669 0 460235 253343 39000 0 3668
3670 0 460104 253322 38920 0 3669
3671 0 460172 253336 38840 0 3670
3672 5 460146 253309 38720 0 3671
3673 0 460119 253282 38600 0 3672
3674 0 460116 253255 38320 0 3673
3675 0 460175 253043 38120 0 3674
3676 0 460331 252928 37920 0 3675
3677 0 460432 252728 37720 0 3676
3678 0 460471 252688 37480 0 3677
3679 0 461212 252602 37240 0 3678
3680 0 461402 252660 37200 0 3679
3681 5 461924 252580 37000 0 3680
3682 0 461802 253259 36800 0 3681
3683 0 461724 253366 36760 0 3682
3684 0 461435 253447 36600 0 3683
3685 5 461055 253549 36440 0 3684
3686 0 461051 253600 36360 0 3685
3687 0 461428 253698 36240 0 3686
3688 0 461548 253728 36080 0 3687
3689 0 461724 253862 36000 0 3688
3690 0 461776 253873 35920 0 3689
3691 0 461783 253865 35840 0 3690
3692 0 461820 253867 35720 0 3691
3693 0 461846 253864 35600 0 3692
3694 0 461927 253791 35440 0 3693
3695 0 461954 253738 35280 0 3694
3696 0 462036 253719 35200 0 3695
3697 0 462117 253700 35120 0 3696
3698 0 462175 253657 34960 0 3697
3699 0 462380 253557 34840 0 3698
3700 0 462456 253597 34680 0 3699
3701 0 462560 253630 34520 0 3700
3702 0 462675 253624 34360 0 3701
3703 0 462791 253668 34160 0 3702
3704 0 462776 253709 34000 0 3703
3705 0 462998 253748 33840 0 3704
3706 0 463107 253755 33720 0 3705
3707 0 463328 253828 33560 0 3706
3708 0 463395 253875 33400 0 3707
3709 0 463540 254006 33240 0 3708
3710 0 463674 254076 33080 0 3709
3711 0 463649 253911 32880 0 3710
3712 0 463687 253740 32720 0 3711
3713 0 463792 253720 32560 0 3712
3714 0 463880 253635 32360 0 3713
3715 0 463907 253296 32200 0 3714
3716 0 463911 253259 32040 0 3715
3717 0 463851 253123 31920 0 3716
3718 0 463805 252807 31760 0 3717
3719 0 463744 252579 31600 0 3718
3720 0 463974 252260 31440 0 3719
3721 0 464044 252022 31360 0 3720
3722 0 464031 251834 31200 0 3721
3723 0 463976 251471 31040 0 3722
3724 0 464143 251009 30960 0 3723
3725 0 464236 250770 30800 0 3724
3726 0 464395 250525 30680 0 3725
3727 0 464509 250406 30560 0 3726
3728 0 464783 250024 30440 0 3727
3729 0 464875 249871 30320 0 3728
3730 0 465240 249752 30200 0 3729
3731 0 465408 249577 30040 0 3730
3732 0 465440 249469 29880 0 3731
3733 0 465268 249584 29720 0 3732
3734 0 465296 249640 29520 0 3733
3735 0 465197 249521 29280 0 3734
3736 0 465250 249393 29120 0 3735
3737 0 465218 249378 29000 0 3736
3738 0 465232 249355 28840 0 3737
3739 0 465189 249284 28680 0 3738
3740 0 465184 249215 28480 0 3739
3741 0 465208 249156 28320 0 3740
3742 0 465278 249234 28240 0 3741
3743 0 465310 249122 28160 0 3742
3744 0 465439 249164 28040 0 3743
3745 0 465399 249014 28000 0 3744
3746 0 465456 249125 27960 0 3745
3747 0 465588 249336 27840 0 3746
3748 0 465619 249218 27800 0 3747
3749 0 465600 249241 27760 0 3748
3750 0 465628 249241 27680 0 3749
3751 0 465674 249198 27600 0 3750
3752 0 465693 249313 27520 0 3751
3753 0 465694 249377 27440 0 3752
3754 0 465707 249380 27360 0 3753
3755 0 465663 249500 27280 0 3754
3756 0 465687 249540 27200 0 3755
3757 0 465576 249668 27120 0 3756
3758 0 465674 249784 27040 0 3757
3759 0 465638 249956 26920 0 3758
3760 0 465646 250162 26760 0 3759
3761 0 465668 250332 26640 0 3760
3762 0 465684 250416 26560 0 3761
3763 0 465810 250466 26480 0 3762
3764 0 465979 250584 26400 0 3763
3765 0 466070 250684 26280 0 3764
3766 0 465949 250720 26200 0 3765
3767 0 466019 250823 26120 0 3766
3768 0 466021 250984 26000 0 3767
3769 0 466022 251066 25880 0 3768
3770 0 465973 251086 25800 0 3769
3771 0 465921 251149 25720 0 3770
3772 5 465822 251255 25560 0 3771
3773 0 466002 250876 25440 0 3772
3774 0 466041 250843 25360 0 3773
3775 0 465956 250806 25240 0 3774
3776 5 465932 250734 25120 0 3775
3777 0 465924 250710 25080 0 3776
3778 0 465897 250722 24960 0 3777
3779 0 465897 250849 24840 0 3778
3780 0 465900 250890 24720 0 3779
3781 0 465884 250943 24600 0 3780
3782 0 465890 250945 24480 0 3781
3783 0 465944 251058 24360 0 3782
3784 0 465959 251055 24240 0 3783
3785 0 465999 251170 24120 0 3784
3786 0 466124 251212 24040 0 3785
3787 0 466106 251234 23960 0 3786
3788 0 466094 251249 23840 0 3787
3789 0 466272 251273 23720 0 3788
3790 0 466408 251258 23600 0 3789
3791 0 466742 251289 23400 0 3790
3792 0 466923 251339 23240 0 3791
3793 0 467091 251381 23120 0 3792
3794 0 467396 251415 23000 0 3793
3795 0 467580 251477 22880 0 3794
3796 0 467807 251464 22760 0 3795
3797 0 468060 251363 22640 0 3796
3798 0 468212 251306 22560 0 3797
3799 5 468450 251361 22480 0 3798
3800 0 468942 251447 22400 0 3799
3801 0 469150 251483 22320 0 3800
3802 0 469393 251510 22240 0 3801
3803 0 469503 251490 22160 0 3802
3804 0 469625 251539 22080 0 3803
3805 0 469726 251535 21960 0 3804
3806 0 469814 251589 21880 0 3805
3807 0 469932 251646 21800 0 3806
3808 0 470062 251721 21760 0 3807
3809 0 470044 251656 21680 0 3808
3810 0 470136 251633 21600 0 3809
3811 0 470279 251610 21520 0 3810
3812 0 470547 251537 21440 0 3811
3813 0 470604 251542 21360 0 3812
3814 0 470224 251398 21280 0 3813
3815 0 470308 251363 21240 0 3814
3816 0 470094 250956 21160 0 3815
3817 0 470198 250986 21120 0 3816
3818 0 470106 250950 21040 0 3817
3819 0 470120 250894 20960 0 3818
3820 0 470268 250916 20880 0 3819
3821 0 470311 250910 20800 0 3820
3822 0 470336 250891 20720 0 3821
3823 0 470422 250852 20640 0 3822
3824 0 470528 250838 20520 0 3823
3825 0 470620 250764 20440 0 3824
3826 0 470590 250753 20360 0 3825
3827 0 470644 250728 20280 0 3826
3828 0 470733 250643 20200 0 3827
3829 0 470810 250594 20120 0 3828
3830 0 470863 250574 20040 0 3829
3831 0 470914 250507 19960 0 3830
3832 0 470968 250470 19880 0 3831
3833 0 471082 250405 19800 0 3832
3834 0 471116 250330 19760 0 3833
3835 0 471150 250254 19720 0 3834
3836 0 471206 250207 19640 0 3835
3837 0 471430 250160 19520 0 3836
3838 0 471578 250105 19440 0 3837
3839 0 471773 249923 19320 0 3838
3840 0 471973 249851 19240 0 3839
3841 0 472051 249716 19160 0 3840
3842 0 472316 249656 19080 0 3841
3843 0 472560 249492 19000 0 3842
3844 0 472726 249354 18920 0 3843
3845 0 472862 249284 18840 0 3844
3846 0 473335 248988 18760 0 3845
3847 0 474296 248304 18760 0 3846
3848 0 474769 247945 18840 0 3847
3849 0 475217 247815 18960 0 3848
3850 0 475716 247746 19040 0 3849
3851 5 475772 247744 19080 0 3850
3852 0 476727 247514 19080 0 3851
3853 0 476893 247464 19120 0 3852
3854 0 477108 247356 19200 0 3853
3855 0 477822 246895 19280 0 3854
3856 0 478053 246673 19360 0 3855
3857 0 478363 246404 19480 0 3856
3858 0 478726 246048 19600 0 3857
3859 0 478775 246016 19680 0 3858
3860 0 478803 245904 19800 0 3859
3861 0 478808 245718 19920 0 3860
3862 0 479018 245203 20000 0 3861
3863 0 479169 245016 20040 0 3862
3864 0 479327 244832 20120 0 3863
3865 0 479427 244718 20200 0 3864
3866 0 479636 244560 20280 0 3865
3867 0 479757 244426 20360 0 3866
3868 0 479856 244186 20440 0 3867
3869 0 479904 244114 20520 0 3868
3870 0 479966 243996 20600 0 3869
3871 0 479994 243897 20680 0 3870
3872 0 480046 243687 20800 0 3871
3873 0 480104 243733 20880 0 3872
3874 0 480128 243688 21000 0 3873
3875 0 480184 243659 21120 0 3874
3876 5 480154 243556 21160 0 3875
3877 0 479972 242116 21160 0 3876
3878 0 479905 241843 21080 0 3877
3879 0 479806 241562 20960 0 3878
3880 5 479844 241218 20880 0 3879
3881 0 479661 240591 20880 0 3880
3882 0 479481 240414 20880 0 3881
3883 0 479209 240184 21000 0 3882
3884 0 479143 240060 21080 0 3883
3885 0 478895 239726 21120 0 3884
3886 5 478633 239352 21040 0 3885
3887 0 478260 238687 21120 0 3886
3888 0 478256 238682 21160 0 3887
3889 0 479071 238896 21240 0 3888
3890 0 478681 238574 21280 0 3889
3891 0 478907 238593 21320 0 3890
3892 0 478874 238535 21360 0 3891
3893 0 478834 238443 21400 0 3892
3894 0 478882 238354 21440 0 3893
3895 0 478855 238253 21480 0 3894
3896 0 478806 237992 21520 0 3895
3897 0 478797 237831 21600 0 3896
3898 0 478755 237795 21680 0 3897
3899 0 479017 237780 21760 0 3898
3900 0 478937 237711 21800 0 3899
3901 0 478892 237712 21880 0 3900
3902 0 478891 237602 22000 0 3901
3903 0 478863 237557 22080 0 3902
3904 0 478844 237496 22160 0 3903
3905 0 478782 237407 22240 0 3904
3906 5 478690 237265 22320 0 3905
3907 0 478554 237191 22400 0 3906
3908 0 478565 237121 22480 0 3907
3909 0 478688 237195 22480 0 3908
3910 0 478721 237174 22520 0 3909
3911 0 478744 237150 22560 0 3910
3912 0 478767 237126 22600 0 3911
3913 0 478819 237049 22720 0 3912
3914 0 478897 237056 22800 0 3913
3915 0 478939 236986 22920 0 3914
3916 0 478958 236901 23040 0 3915
3917 0 478912 236816 23200 0 3916
3918 5 478883 236827 23240 0 3917
3919 0 479012 236601 23240 0 3918
3920 0 479091 236540 23280 0 3919
3921 0 479191 236540 23280 0 3920
3922 0 479406 236462 23280 0 3921
3923 0 479458 236453 23320 0 3922
3924 0 479424 236386 23440 0 3923
3925 0 479335 236327 23560 0 3924
3926 0 479329 236233 23720 0 3925
3927 5 479347 236105 23880 0 3926
3928 0 479353 236102 23920 0 3927
3929 0 479474 236093 23960 0 3928
3930 0 479526 236066 24000 0 3929
3931 0 479613 236063 24080 0 3930
3932 0 479746 235951 24240 0 3931
3933 0 479780 235864 24320 0 3932
3934 0 479826 235805 24400 0 3933
3935 0 479854 235784 24480 0 3934
3936 6 479902 235742 24520 0 3935
3937 0 463438 269638 79840 0 2402
3938 0 462636 268919 79840 0 3937
3939 0 462528 268605 79640 0 3938
3940 0 462390 268358 79520 0 3939
3941 0 462253 268111 79400 0 3940
3942 0 462265 267924 79320 0 3941
3943 0 462220 267667 79160 0 3942
3944 0 461843 267314 79040 0 3943
3945 0 461356 266940 78960 0 3944
3946 0 461021 266349 78880 0 3945
3947 5 459656 265287 78880 0 3946
3948 0 459316 265067 78960 0 3947
3949 0 459105 264618 79120 0 3948
3950 0 458935 264409 79280 0 3949
3951 0 458742 264344 79400 0 3950
3952 0 458584 264087 79560 0 3951
3953 0 458553 263742 79680 0 3952
3954 0 458718 262865 79680 0 3953
3955 0 459728 261639 79680 0 3954
3956 0 459838 261463 79800 0 3955
3957 0 460303 260434 79960 0 3956
3958 0 460437 260212 80040 0 3957
3959 0 460382 260067 80160 0 3958
3960 0 460350 259759 80320 0 3959
3961 0 460445 259699 80440 0 3960
3962 0 460394 259726 80560 0 3961
3963 0 460473 259591 80640 0 3962
3964 0 460512 259524 80680 0 3963
3965 0 460546 259460 80720 0 3964
3966 0 460508 259414 80760 0 3965
3967 5 460431 259322 80840 0 3966
3968 0 460638 257958 80840 0 3967
3969 0 461052 257089 80960 0 3968
3970 0 461291 255720 80800 0 3969
3971 0 461042 255134 81000 0 3970
3972 0 460784 254804 81120 0 3971
3973 0 460317 254221 81240 0 3972
3974 0 459824 253450 81320 0 3973
3975 0 459728 253088 81440 0 3974
3976 0 459549 252306 81560 0 3975
3977 0 459843 251786 81720 0 3976
3978 5 459959 251780 81840 0 3977
3979 0 460724 250560 81840 0 3978
3980 0 460747 250372 81960 0 3979
3981 0 460803 250198 82080 0 3980
3982 0 461276 249586 82080 0 3981
3983 0 461445 249364 81960 0 3982
3984 0 461717 248607 81840 0 3983
3985 0 461845 248005 81640 0 3984
3986 0 461842 247526 81560 0 3985
3987 0 461919 247210 81440 0 3986
3988 0 461916 246863 81360 0 3987
3989 0 461915 246690 81320 0 3988
3990 0 461924 246511 81160 0 3989
3991 0 461850 246499 81040 0 3990
3992 0 461955 246402 80840 0 3991
3993 0 461961 246255 80680 0 3992
3994 0 461801 245938 80560 0 3993
3995 0 461703 245634 80480 0 3994
3996 0 461675 245446 80320 0 3995
3997 0 461771 244862 80160 0 3996
3998 0 461802 244155 79960 0 3997
3999 0 461761 244002 79920 0 3998
4000 5 461679 243695 79840 0 3999
4001 0 461453 242904 79800 0 4000
4002 0 461455 242904 79720 0 4001
4003 0 461478 242697 79680 0 4002
4004 0 461489 242617 79600 0 4003
4005 0 461538 242578 79520 0 4004
4006 0 461587 242496 79400 0 4005
4007 5 461659 242365 79320 0 4006
4008 0 461663 242220 79240 0 4007
4009 0 461755 242169 79160 0 4008
4010 0 461776 242023 79080 0 4009
4011 0 461864 241853 79000 0 4010
4012 0 461880 241818 78960 0 4011
4013 0 461896 241783 78920 0 4012
4014 0 461928 241714 78840 0 4013
4015 0 461988 241549 78760 0 4014
4016 0 461937 241567 78680 0 4015
4017 0 461898 241498 78600 0 4016
4018 0 461839 241378 78480 0 4017
4019 0 461792 241193 78360 0 4018
4020 0 461704 241171 78200 0 4019
4021 0 461671 241057 78080 0 4020
4022 0 461625 240988 77960 0 4021
4023 0 461626 240836 77880 0 4022
4024 0 461546 240722 77800 0 4023
4025 0 461515 240519 77680 0 4024
4026 0 461508 240021 77560 0 4025
4027 0 461424 239607 77440 0 4026
4028 0 461436 239645 77400 0 4027
4029 0 461461 239721 77320 0 4028
4030 0 461486 239583 77160 0 4029
4031 0 461512 239487 76960 0 4030
4032 0 461504 239363 76840 0 4031
4033 0 461550 239229 76680 0 4032
4034 0 461549 239230 76560 0 4033
4035 0 461532 239074 76440 0 4034
4036 0 461569 239041 76240 0 4035
4037 0 461628 238948 76120 0 4036
4038 0 461670 238941 76000 0 4037
4039 0 461683 238885 75880 0 4038
4040 0 461509 238774 75720 0 4039
4041 0 461611 238608 75560 0 4040
4042 0 461614 238493 75400 0 4041
4043 0 461638 238409 75280 0 4042
4044 0 461633 238384 75160 0 4043
4045 0 461670 238306 75000 0 4044
4046 0 461784 238218 74840 0 4045
4047 0 461880 238099 74680 0 4046
4048 0 461972 237773 74560 0 4047
4049 0 462028 237446 74440 0 4048
4050 0 462179 237148 74320 0 4049
4051 0 462164 237025 74200 0 4050
4052 0 462174 236923 74080 0 4051
4053 0 462052 236872 73920 0 4052
4054 0 462167 236569 73800 0 4053
4055 0 462234 236492 73680 0 4054
4056 0 462231 236467 73520 0 4055
4057 0 462134 236358 73400 0 4056
4058 0 462082 236131 73280 0 4057
4059 0 462056 235990 73160 0 4058
4060 0 461899 235981 73040 0 4059
4061 0 461820 235825 72920 0 4060
4062 0 461886 235655 72840 0 4061
4063 0 461969 235544 72760 0 4062
4064 0 461988 235498 72680 0 4063
4065 0 461981 235383 72560 0 4064
4066 0 462096 235259 72480 0 4065
4067 0 462120 235085 72360 0 4066
4068 0 462234 234806 72200 0 4067
4069 0 462322 234739 72080 0 4068
4070 0 462529 234658 71960 0 4069
4071 0 462610 234266 71840 0 4070
4072 0 462681 234203 71640 0 4071
4073 0 462681 234201 71520 0 4072
4074 0 462611 234120 71400 0 4073
4075 0 462684 233987 71240 0 4074
4076 0 462743 233787 71120 0 4075
4077 0 462735 233555 71000 0 4076
4078 0 462725 233524 70880 0 4077
4079 0 462684 233541 70760 0 4078
4080 0 462578 233416 70640 0 4079
4081 0 462597 233273 70520 0 4080
4082 0 462592 233161 70360 0 4081
4083 0 462602 232985 70240 0 4082
4084 0 462643 232874 70120 0 4083
4085 0 462638 232760 69960 0 4084
4086 0 462744 232481 69800 0 4085
4087 0 462826 232282 69680 0 4086
4088 0 462830 232089 69560 0 4087
4089 0 462862 232025 69440 0 4088
4090 0 462978 231913 69280 0 4089
4091 0 463171 231788 69120 0 4090
4092 0 463327 231509 69000 0 4091
4093 0 463415 231394 68880 0 4092
4094 0 463534 231268 68760 0 4093
4095 0 463666 231110 68600 0 4094
4096 0 463758 230995 68440 0 4095
4097 0 463804 230843 68240 0 4096
4098 0 463786 230673 68080 0 4097
4099 0 463772 230545 67920 0 4098
4100 0 463773 230544 67760 0 4099
4101 0 463847 230331 67600 0 4100
4102 0 464079 230100 67400 0 4101
4103 0 464209 230037 67240 0 4102
4104 0 464269 229835 67080 0 4103
4105 0 464157 229686 66880 0 4104
4106 0 464259 229353 66720 0 4105
4107 0 464435 229200 66640 0 4106
4108 0 464709 229018 66480 0 4107
4109 0 464854 228816 66360 0 4108
4110 0 464902 228748 66320 0 4109
4111 0 465021 228340 66200 0 4110
4112 5 465197 228369 66040 0 4111
4113 0 465307 227395 65880 0 4112
4114 0 465220 227239 65800 0 4113
4115 0 465112 227165 65720 0 4114
4116 0 465132 227086 65600 0 4115
4117 0 465104 226976 65480 0 4116
4118 0 465107 226830 65360 0 4117
4119 0 465050 226691 65200 0 4118
4120 0 465141 226506 65080 0 4119
4121 0 465113 226346 64920 0 4120
4122 0 465159 225969 64800 0 4121
4123 0 465167 225952 64680 0 4122
4124 0 465217 225807 64560 0 4123
4125 0 465270 225527 64440 0 4124
4126 0 465327 225219 64320 0 4125
4127 0 465371 225130 64280 0 4126
4128 0 465371 225028 64200 0 4127
4129 0 465430 224886 64080 0 4128
4130 0 465382 224550 63920 0 4129
4131 0 465286 224333 63760 0 4130
4132 0 465328 223863 63680 0 4131
4133 0 465360 223814 63560 0 4132
4134 0 465478 223666 63400 0 4133
4135 0 465830 223560 63280 0 4134
4136 0 466230 223523 63200 0 4135
4137 0 466170 223431 63040 0 4136
4138 5 466193 223388 63000 0 4137
4139 0 466216 223344 62960 0 4138
4140 0 466441 223234 62840 0 4139
4141 0 466427 223168 62760 0 4140
4142 0 466472 223039 62640 0 4141
4143 0 466592 223001 62560 0 4142
4144 0 466797 222993 62440 0 4143
4145 0 466981 222881 62320 0 4144
4146 0 467053 222714 62160 0 4145
4147 0 467396 222343 62080 0 4146
4148 0 467681 222091 62000 0 4147
4149 0 467760 221915 61920 0 4148
4150 0 467929 221694 61840 0 4149
4151 0 468026 221707 61800 0 4150
4152 0 467997 221598 61720 0 4151
4153 0 468196 221296 61600 0 4152
4154 0 468485 221147 61480 0 4153
4155 0 468667 220982 61400 0 4154
4156 0 468852 220818 61280 0 4155
4157 0 468947 220700 61200 0 4156
4158 0 468835 220787 61160 0 4157
4159 0 468964 220476 61080 0 4158
4160 0 469021 220037 61000 0 4159
4161 0 469055 220104 60920 0 4160
4162 0 469066 220326 60840 0 4161
4163 0 469189 220289 60760 0 4162
4164 0 469194 220265 60680 0 4163
4165 0 469220 220182 60640 0 4164
4166 0 469337 220175 60560 0 4165
4167 0 469482 219975 60480 0 4166
4168 0 470227 219425 60440 0 4167
4169 5 470425 219350 60360 0 4168
4170 0 469202 219954 60240 0 4169
4171 0 469293 220011 60160 0 4170
4172 0 469072 220016 60040 0 4171
4173 0 468980 219928 59960 0 4172
4174 0 468774 219982 59840 0 4173
4175 0 468584 219938 59720 0 4174
4176 0 468332 219868 59600 0 4175
4177 0 468259 219724 59440 0 4176
4178 0 468120 219731 59240 0 4177
4179 0 467995 219634 59040 0 4178
4180 5 467916 219622 58960 0 4179
4181 0 467996 219077 58840 0 4180
4182 0 467912 219018 58720 0 4181
4183 0 467925 218842 58600 0 4182
4184 0 467935 218855 58480 0 4183
4185 0 467955 218848 58320 0 4184
4186 0 467891 218777 58160 0 4185
4187 0 467895 218754 58000 0 4186
4188 0 467821 218650 57840 0 4187
4189 0 467804 218626 57640 0 4188
4190 0 467716 218626 57480 0 4189
4191 0 467681 218529 57240 0 4190
4192 0 467523 218480 57160 0 4191
4193 0 467285 218406 57040 0 4192
4194 5 466812 218294 56960 0 4193
4195 0 466227 218050 57000 0 4194
4196 0 465584 217826 57040 0 4195
4197 0 465264 217636 57120 0 4196
4198 0 464881 217592 57160 0 4197
4199 0 464613 217551 57240 0 4198
4200 0 464094 217498 57280 0 4199
4201 0 463663 217594 57320 0 4200
4202 0 463140 217599 57440 0 4201
4203 0 462924 217570 57560 0 4202
4204 0 462645 217557 57720 0 4203
4205 0 462162 217471 57840 0 4204
4206 0 461482 217309 57920 0 4205
4207 0 460716 217069 58000 0 4206
4208 0 460340 217026 58120 0 4207
4209 0 460083 216995 58200 0 4208
4210 0 459696 217023 58320 0 4209
4211 0 459360 216918 58360 0 4210
4212 0 459103 216860 58400 0 4211
4213 0 458742 216697 58440 0 4212
4214 0 458292 216572 58480 0 4213
4215 0 457990 216506 58520 0 4214
4216 0 457486 216544 58680 0 4215
4217 0 457067 216646 58800 0 4216
4218 0 456797 216702 58880 0 4217
4219 0 456330 216783 59080 0 4218
4220 0 455869 216878 59160 0 4219
4221 0 455319 217040 59240 0 4220
4222 0 454897 217075 59160 0 4221
4223 5 454589 217024 59120 0 4222
4224 0 454075 216873 59080 0 4223
4225 0 453516 216699 59120 0 4224
4226 0 453139 216608 59080 0 4225
4227 0 452646 216503 59040 0 4226
4228 0 452401 216362 59000 0 4227
4229 0 451984 216138 58920 0 4228
4230 5 451681 216011 58840 0 4229
4231 0 451530 215859 58880 0 4230
4232 0 451240 215637 58800 0 4231
4233 0 450920 215488 58720 0 4232
4234 0 450766 215399 58640 0 4233
4235 0 450394 215263 58520 0 4234
4236 0 450263 215241 58400 0 4235
4237 0 450144 215017 58320 0 4236
4238 0 449927 214803 58240 0 4237
4239 0 449678 214581 58160 0 4238
4240 5 449452 214298 58120 0 4239
4241 0 449460 214002 58200 0 4240
4242 5 449448 213631 58120 0 4241
4243 0 449475 213500 58040 0 4242
4244 0 449531 213393 57920 0 4243
4245 0 449578 213184 57720 0 4244
4246 0 449645 212966 57640 0 4245
4247 0 449746 212660 57520 0 4246
4248 0 449900 212343 57400 0 4247
4249 0 449993 212243 57320 0 4248
4250 0 450054 212196 57280 0 4249
4251 0 450196 212311 57240 0 4250
4252 0 450271 212178 57200 0 4251
4253 0 450370 212050 57160 0 4252
4254 0 450504 211986 57040 0 4253
4255 0 450744 211956 56920 0 4254
4256 0 450809 211814 56800 0 4255
4257 0 450811 211632 56640 0 4256
4258 0 450866 211436 56520 0 4257
4259 0 450887 211267 56320 0 4258
4260 0 450982 211122 56120 0 4259
4261 0 451076 210984 55960 0 4260
4262 0 451164 210841 55800 0 4261
4263 0 451095 210921 55600 0 4262
4264 0 451053 211030 55480 0 4263
4265 0 451119 210957 55360 0 4264
4266 0 451155 210918 55160 0 4265
4267 0 451121 210801 54920 0 4266
4268 5 451111 210772 54880 0 4267
4269 0 451082 210686 54760 0 4268
4270 0 451099 210600 54640 0 4269
4271 0 451092 210474 54480 0 4270
4272 0 451138 210316 54320 0 4271
4273 0 451182 210179 54200 0 4272
4274 0 451131 210057 54080 0 4273
4275 0 451180 209964 53920 0 4274
4276 0 451210 209876 53720 0 4275
4277 0 451280 209774 53560 0 4276
4278 0 451227 209779 53400 0 4277
4279 0 451245 209716 53200 0 4278
4280 0 451289 209697 53080 0 4279
4281 5 451303 209720 53000 0 4280
4282 0 451303 209715 52880 0 4281
4283 0 451303 209617 52760 0 4282
4284 0 451249 209549 52720 0 4283
4285 0 451256 209491 52560 0 4284
4286 0 451214 209391 52400 0 4285
4287 0 451201 209295 52240 0 4286
4288 0 451189 209257 52080 0 4287
4289 0 451168 209362 51880 0 4288
4290 0 451233 209361 51680 0 4289
4291 0 451255 209412 51560 0 4290
4292 0 451194 209424 51400 0 4291
4293 0 451247 209465 51200 0 4292
4294 0 451274 209546 51080 0 4293
4295 0 451356 209616 50920 0 4294
4296 0 451255 209654 50880 0 4295
4297 0 451022 209612 50840 0 4296
4298 0 451018 209645 50800 0 4297
4299 5 451019 209743 50720 0 4298
4300 0 450876 209788 50680 0 4299
4301 0 451040 209831 50640 0 4300
4302 0 451010 209881 50560 0 4301
4303 0 451048 210017 50480 0 4302
4304 0 451061 210114 50440 0 4303
4305 0 451116 209860 50360 0 4304
4306 0 451182 209762 50280 0 4305
4307 0 451029 209919 50160 0 4306
4308 0 451035 209922 50120 0 4307
4309 0 450963 209967 50040 0 4308
4310 0 450832 209986 49960 0 4309
4311 0 451018 209932 49920 0 4310
4312 0 451069 209894 49880 0 4311
4313 0 451139 209943 49760 0 4312
4314 0 451122 209859 49720 0 4313
4315 0 451303 209650 49600 0 4314
4316 0 451273 209637 49560 0 4315
4317 0 451429 209686 49480 0 4316
4318 0 451587 209726 49440 0 4317
4319 0 451666 209726 49360 0 4318
4320 5 451700 209747 49240 0 4319
4321 0 451899 209687 49200 0 4320
4322 0 452211 209921 49080 0 4321
4323 0 452355 210105 49040 0 4322
4324 6 452211 210093 49000 0 4323
4325 0 466018 270623 79320 0 2404
4326 0 466414 270596 79160 0 4325
4327 0 466996 270566 79040 0 4326
4328 0 467466 270525 78840 0 4327
4329 0 467873 270296 78640 0 4328
4330 0 468047 270266 78560 0 4329
4331 0 468307 270152 78480 0 4330
4332 0 468807 269912 78280 0 4331
4333 0 468910 269870 78200 0 4332
4334 0 469327 269696 78040 0 4333
4335 0 469815 269511 77960 0 4334
4336 0 470020 269351 77920 0 4335
4337 0 470238 269208 77880 0 4336
4338 0 470357 269097 77800 0 4337
4339 0 470441 269026 77680 0 4338
4340 0 470686 268860 77520 0 4339
4341 0 470865 268674 77400 0 4340
4342 0 471004 268585 77280 0 4341
4343 0 471103 268418 77160 0 4342
4344 0 471208 268254 77040 0 4343
4345 0 471504 268058 76920 0 4344
4346 0 471747 267755 76800 0 4345
4347 0 471995 267455 76720 0 4346
4348 0 472218 267219 76640 0 4347
4349 0 472270 267051 76520 0 4348
4350 0 472452 266817 76400 0 4349
4351 0 472656 266644 76320 0 4350
4352 0 472767 266507 76200 0 4351
4353 0 472846 266409 76080 0 4352
4354 0 472971 266154 75960 0 4353
4355 0 473054 266041 75880 0 4354
4356 0 473368 265889 75800 0 4355
4357 0 473580 265700 75680 0 4356
4358 0 473695 265377 75600 0 4357
4359 0 474907 264181 75600 0 4358
4360 0 475735 263113 75600 0 4359
4361 0 476094 262548 75760 0 4360
4362 5 477018 261600 75760 0 4361
4363 0 477397 261319 75840 0 4362
4364 0 477586 261178 75880 0 4363
4365 0 477775 261037 75920 0 4364
4366 5 478381 261127 76080 0 4365
4367 0 478536 261148 76120 0 4366
4368 0 479482 260769 76240 0 4367
4369 0 479802 260684 76360 0 4368
4370 0 480607 260407 76480 0 4369
4371 0 481090 260221 76600 0 4370
4372 0 482574 259680 76600 0 4371
4373 5 483829 259100 76600 0 4372
4374 0 483973 258079 76600 0 4373
4375 0 484045 257785 76440 0 4374
4376 0 483969 257413 76440 0 4375
4377 0 484166 256645 76440 0 4376
4378 0 484198 256529 76280 0 4377
4379 0 484266 256103 76080 0 4378
4380 0 484590 255499 75960 0 4379
4381 0 484662 255071 75800 0 4380
4382 0 484898 254727 75640 0 4381
4383 0 485150 254507 75480 0 4382
4384 0 485222 254356 75360 0 4383
4385 0 485326 254307 75280 0 4384
4386 0 485354 254252 75200 0 4385
4387 0 485482 254156 75120 0 4386
4388 0 485641 253967 75040 0 4387
4389 0 485706 253796 74960 0 4388
4390 0 485756 253601 74880 0 4389
4391 0 485906 253371 74800 0 4390
4392 0 485894 253366 74760 0 4391
4393 0 485869 253355 74680 0 4392
4394 5 486089 253252 74560 0 4393
4395 0 487137 252764 74640 0 4394
4396 0 487569 252624 74760 0 4395
4397 0 488016 252415 74840 0 4396
4398 0 488492 252335 74920 0 4397
4399 0 488979 252099 75000 0 4398
4400 0 489444 251807 74960 0 4399
4401 0 489964 251339 74920 0 4400
4402 0 490391 250731 74920 0 4401
4403 0 490955 250678 74920 0 4402
4404 0 491315 250436 75040 0 4403
4405 0 491507 250239 75120 0 4404
4406 0 491860 250006 75240 0 4405
4407 0 492158 249851 75360 0 4406
4408 0 493007 249419 75440 0 4407
4409 0 493999 248603 75440 0 4408
4410 0 494795 248231 75440 0 4409
4411 0 495240 247627 75440 0 4410
4412 0 495263 247606 75280 0 4411
4413 0 495407 247507 75160 0 4412
4414 0 496047 247047 75160 0 4413
4415 5 497019 246511 75160 0 4414
4416 0 497263 246399 75040 0 4415
4417 0 498034 246039 75160 0 4416
4418 0 498218 245831 75240 0 4417
4419 0 498630 245478 75360 0 4418
4420 0 498987 245362 75480 0 4419
4421 0 499106 245164 75600 0 4420
4422 0 499371 244829 75680 0 4421
4423 0 499468 244659 75800 0 4422
4424 0 499622 244458 75920 0 4423
4425 0 499578 244434 76040 0 4424
4426 0 499826 244250 76200 0 4425
4427 0 500113 244046 76320 0 4426
4428 0 500218 243808 76440 0 4427
4429 0 501039 243152 76440 0 4428
4430 0 501202 242908 76360 0 4429
4431 5 501260 242763 76320 0 4430
4432 0 501283 242498 76440 0 4431
4433 0 501568 242490 76560 0 4432
4434 0 501874 242342 76680 0 4433
4435 0 502031 242104 76640 0 4434
4436 0 502286 242062 76600 0 4435
4437 0 502527 241946 76520 0 4436
4438 0 502859 241530 76520 0 4437
4439 0 503022 241367 76640 0 4438
4440 0 503702 241131 76640 0 4439
4441 0 503939 240982 76560 0 4440
4442 0 504018 240935 76640 0 4441
4443 0 504090 240938 76720 0 4442
4444 0 504278 240699 76800 0 4443
4445 0 504431 240786 76880 0 4444
4446 0 504802 240442 76960 0 4445
4447 0 505031 240307 77040 0 4446
4448 0 505282 240166 77120 0 4447
4449 0 505538 240107 77200 0 4448
4450 0 505708 240166 77360 0 4449
4451 0 505651 240038 77520 0 4450
4452 0 505928 240142 77680 0 4451
4453 0 505866 239850 77920 0 4452
4454 0 505990 239388 78040 0 4453
4455 0 506106 239182 78120 0 4454
4456 0 506176 238829 78120 0 4455
4457 0 506048 238769 78200 0 4456
4458 0 506128 238594 78280 0 4457
4459 0 506062 238457 78360 0 4458
4460 0 505949 238372 78440 0 4459
4461 0 505846 238277 78520 0 4460
4462 0 505736 238202 78600 0 4461
4463 0 505652 238118 78680 0 4462
4464 0 505540 238005 78760 0 4463
4465 0 505467 237834 78840 0 4464
4466 0 505397 237690 78920 0 4465
4467 0 505313 237622 78960 0 4466
4468 0 505278 237470 79000 0 4467
4469 0 505183 237280 79080 0 4468
4470 0 505023 237127 79160 0 4469
4471 0 505066 236910 79240 0 4470
4472 0 504626 236090 79240 0 4471
4473 5 504358 235566 79240 0 4472
4474 0 504183 235381 79440 0 4473
4475 0 503722 235048 79560 0 4474
4476 0 503704 234938 79640 0 4475
4477 0 503367 234310 79760 0 4476
4478 0 503186 233848 79600 0 4477
4479 0 503127 233534 79520 0 4478
4480 0 503147 233249 79440 0 4479
4481 0 503206 233056 79360 0 4480
4482 0 503258 232694 79280 0 4481
4483 0 503234 232542 79160 0 4482
4484 0 503271 232249 79040 0 4483
4485 0 503298 232225 78880 0 4484
4486 0 503227 232259 78720 0 4485
4487 0 503209 232268 78680 0 4486
4488 5 503055 232109 78600 0 4487
4489 0 502901 231950 78520 0 4488
4490 0 502479 231461 78440 0 4489
4491 0 502301 231159 78360 0 4490
4492 0 502037 230704 78280 0 4491
4493 0 501679 230560 78200 0 4492
4494 0 501580 230403 78120 0 4493
4495 0 501451 230320 78000 0 4494
4496 0 501242 230013 77840 0 4495
4497 0 501108 229946 77760 0 4496
4498 0 500931 229875 77600 0 4497
4499 5 500851 229776 77480 0 4498
4500 0 500824 229743 77440 0 4499
4501 0 500727 229370 77360 0 4500
4502 0 500506 228639 77360 0 4501
4503 0 499801 228344 77360 0 4502
4504 0 499192 228081 77360 0 4503
4505 0 498763 227547 77360 0 4504
4506 0 498547 227603 77200 0 4505
4507 0 498354 227458 77000 0 4506
4508 0 498089 227518 76840 0 4507
4509 0 497890 227562 76680 0 4508
4510 0 497688 227523 76520 0 4509
4511 0 497531 227467 76280 0 4510
4512 5 497386 227415 76120 0 4511
4513 0 497350 227402 76080 0 4512
4514 0 496926 227250 76080 0 4513
4515 0 496498 227162 76000 0 4514
4516 0 495879 226915 76040 0 4515
4517 0 495692 226834 76080 0 4516
4518 0 495444 226583 76120 0 4517
4519 0 495079 226351 76160 0 4518
4520 0 493972 225871 76120 0 4519
4521 5 493731 225767 76080 0 4520
4522 0 493488 225663 76040 0 4521
4523 0 493368 225519 76000 0 4522
4524 5 493346 225259 75920 0 4523
4525 0 492698 224463 75920 0 4524
4526 0 492024 223943 75880 0 4525
4527 0 491785 223610 75800 0 4526
4528 5 491524 223068 75760 0 4527
4529 0 491725 222586 75800 0 4528
4530 0 491744 222363 75880 0 4529
4531 0 491805 222207 75960 0 4530
4532 5 491768 221711 76000 0 4531
4533 0 492170 220987 75960 0 4532
4534 0 492483 220719 75920 0 4533
4535 0 492498 220459 75960 0 4534
4536 0 492534 220367 76040 0 4535
4537 0 492565 220303 76160 0 4536
4538 0 492582 220187 76280 0 4537
4539 0 492615 220107 76320 0 4538
4540 0 492684 219990 76440 0 4539
4541 0 492756 219616 76520 0 4540
4542 0 492883 219403 76600 0 4541
4543 0 493016 218864 76640 0 4542
4544 0 493123 218735 76680 0 4543
4545 0 493515 218099 76720 0 4544
4546 0 493567 217692 76680 0 4545
4547 0 493568 217523 76600 0 4546
4548 5 493588 217416 76520 0 4547
4549 0 493584 217399 76480 0 4548
4550 0 493515 217383 76440 0 4549
4551 0 493442 217343 76320 0 4550
4552 0 493375 217280 76240 0 4551
4553 0 493318 217283 76120 0 4552
4554 0 493235 217370 75960 0 4553
4555 0 493236 217436 75800 0 4554
4556 0 493487 217255 75600 0 4555
4557 0 493503 217116 75480 0 4556
4558 0 493515 216911 75400 0 4557
4559 0 493458 216818 75320 0 4558
4560 0 493407 216768 75200 0 4559
4561 0 493299 216651 75120 0 4560
4562 0 493227 216611 75000 0 4561
4563 0 493215 216563 74920 0 4562
4564 0 493188 216491 74840 0 4563
4565 0 493179 216471 74760 0 4564
4566 0 493156 216471 74640 0 4565
4567 5 493119 216407 74520 0 4566
4568 0 493019 216426 74480 0 4567
4569 0 492939 216443 74400 0 4568
4570 0 492867 216438 74240 0 4569
4571 5 492843 216431 74160 0 4570
4572 0 492832 216426 74120 0 4571
4573 0 492706 216472 74040 0 4572
4574 0 492618 216470 73920 0 4573
4575 0 492546 216453 73840 0 4574
4576 0 492503 216411 73720 0 4575
4577 0 492474 216415 73600 0 4576
4578 0 492468 216399 73440 0 4577
4579 0 492446 216338 73280 0 4578
4580 0 492373 216232 73120 0 4579
4581 0 492297 216079 72960 0 4580
4582 0 492247 216038 72840 0 4581
4583 0 492351 216068 72600 0 4582
4584 0 492393 216118 72440 0 4583
4585 0 492389 216205 72160 0 4584
4586 0 492452 216286 71840 0 4585
4587 5 492419 216327 71480 0 4586
4588 0 492337 216392 71480 0 4587
4589 0 492282 216443 71400 0 4588
4590 0 492273 216420 71240 0 4589
4591 0 492229 216455 71120 0 4590
4592 0 492199 216479 71040 0 4591
4593 0 492094 216482 70840 0 4592
4594 0 492035 216487 70760 0 4593
4595 0 492006 216489 70720 0 4594
4596 0 491829 216531 70520 0 4595
4597 0 491655 216507 70320 0 4596
4598 0 491561 216437 70160 0 4597
4599 0 491450 216424 69960 0 4598
4600 0 491334 216376 69760 0 4599
4601 0 491215 216326 69560 0 4600
4602 5 491123 216332 69360 0 4601
4603 0 490926 216333 69320 0 4602
4604 0 490710 216357 69160 0 4603
4605 0 490577 216337 69000 0 4604
4606 0 490545 216356 68960 0 4605
4607 0 490387 216353 68920 0 4606
4608 0 490321 216501 68800 0 4607
4609 0 490273 216617 68680 0 4608
4610 0 490284 216633 68560 0 4609
4611 0 490289 216659 68360 0 4610
4612 0 490212 216670 68240 0 4611
4613 0 490160 216678 68160 0 4612
4614 0 490073 216657 68000 0 4613
4615 0 489854 216686 67920 0 4614
4616 0 489657 216835 67760 0 4615
4617 0 489665 216970 67600 0 4616
4618 0 489580 217055 67400 0 4617
4619 0 489492 217074 67200 0 4618
4620 0 489339 217053 67000 0 4619
4621 0 489155 217032 66840 0 4620
4622 0 489082 216946 66760 0 4621
4623 5 488980 216924 66600 0 4622
4624 0 488794 217001 66520 0 4623
4625 0 488702 217052 66480 0 4624
4626 0 488512 217191 66440 0 4625
4627 0 488426 217245 66400 0 4626
4628 0 488152 217430 66400 0 4627
4629 0 487896 217538 66400 0 4628
4630 0 487679 217570 66400 0 4629
4631 0 487632 217549 66360 0 4630
4632 6 487350 217586 66360 0 4631
4633 0 601600 265248 45280 273 1832
4634 0 601376 265408 45200 186 4633
4635 0 601152 265536 45120 194 4634
4636 0 601056 265568 44840 163 4635
4637 0 600960 265600 44600 166 4636
4638 0 600832 265728 44400 178 4637
4639 0 600768 265888 44200 140 4638
4640 0 600672 265920 43920 124 4639
4641 0 600640 265920 43640 75 4640
4642 0 600480 265888 43400 153 4641
4643 0 600288 265888 43200 200 4642
4644 0 600064 265856 43040 256 4643
4645 0 599904 265856 42840 256 4644
4646 0 599872 265792 42560 51 4645
4647 0 599744 265728 42320 157 4646
4648 0 599552 265504 42320 178 4647
4649 5 599456 265312 42160 207 4648
4650 0 599456 265280 42120 202 4649
4651 0 599424 265120 41920 168 4650
4652 0 599264 264928 41760 186 4651
4653 0 599328 264704 41600 128 4652
4654 0 599456 264480 41480 239 4653
4655 0 599424 264320 41280 234 4654
4656 0 599424 264128 41080 208 4655
4657 5 599456 263904 40880 221 4656
4658 0 599328 263744 40680 203 4657
4659 0 599232 263616 40440 186 4658
4660 0 599104 263424 40320 244 4659
4661 0 599040 263264 40120 226 4660
4662 0 598880 263104 39920 175 4661
4663 0 598720 262880 39840 168 4662
4664 0 598560 262816 39640 200 4663
4665 0 598464 262688 39400 218 4664
4666 0 598368 262656 39160 228 4665
4667 0 598208 262656 38960 156 4666
4668 0 598112 262592 38720 204 4667
4669 0 597952 262528 38480 178 4668
4670 0 598016 262496 38240 203 4669
4671 0 598112 262368 38040 178 4670
4672 0 598272 262240 37840 166 4671
4673 0 598176 262016 37720 226 4672
4674 0 598048 261888 37520 181 4673
4675 0 597888 261760 37360 166 4674
4676 0 597696 261600 37320 124 4675
4677 5 597600 261472 37200 122 4676
4678 0 597440 261312 37000 32 4677
4679 5 597440 261312 36840 102 4678
4680 0 597600 261312 36640 148 4679
4681 0 597760 261184 36440 124 4680
4682 5 597792 261056 36280 163 4681
4683 0 597728 260896 36080 214 4682
4684 0 597600 260704 35920 200 4683
4685 0 597632 260480 35800 217 4684
4686 0 597696 260288 35600 178 4685
4687 0 597568 260128 35440 200 4686
4688 0 597376 259936 35320 209 4687
4689 0 597248 259744 35160 141 4688
4690 0 597248 259520 34960 91 4689
4691 0 597216 259296 34840 120 4690
4692 0 597120 259040 34720 153 4691
4693 0 597024 258784 34680 226 4692
4694 0 596896 258560 34520 221 4693
4695 0 596736 258400 34360 228 4694
4696 0 596608 258208 34240 237 4695
4697 0 596448 258048 34080 273 4696
4698 5 596384 257984 34000 291 4697
4699 0 596320 257760 33880 189 4698
4700 0 596160 257568 33800 164 4699
4701 0 595968 257376 33720 181 4700
4702 0 595840 257152 33720 163 4701
4703 0 595680 256928 33720 156 4702
4704 0 595616 256672 33760 124 4703
4705 0 595520 256480 33920 137 4704
4706 0 595424 256256 34040 156 4705
4707 0 595264 256064 34080 137 4706
4708 0 595040 255872 34080 140 4707
4709 0 594848 255680 34000 150 4708
4710 0 594656 255488 33880 124 4709
4711 0 594528 255264 33720 108 4710
4712 0 594464 255008 33720 175 4711
4713 0 594400 254752 33720 178 4712
4714 0 594304 254496 33760 163 4713
4715 0 594208 254240 33800 160 4714
4716 0 594112 253984 33800 166 4715
4717 0 593984 253728 33720 128 4716
4718 0 593888 253472 33720 150 4717
4719 0 593760 253248 33720 181 4718
4720 0 593632 253024 33680 150 4719
4721 0 593632 252768 33680 124 4720
4722 0 593536 252512 33680 154 4721
4723 0 593440 252256 33720 154 4722
4724 0 593312 252032 33840 197 4723
4725 0 593184 251840 33960 200 4724
4726 0 593024 251616 33960 122 4725
4727 0 592832 251424 33960 135 4726
4728 0 592640 251200 33960 136 4727
4729 0 592480 251008 33880 178 4728
4730 5 592384 250848 33880 256 4729
4731 0 592160 250720 33840 226 4730
4732 0 591968 250592 33680 154 4731
4733 0 591808 250432 33560 156 4732
4734 0 591616 250240 33560 183 4733
4735 0 591360 250112 33520 164 4734
4736 0 591168 249888 33520 140 4735
4737 0 590912 249824 33480 160 4736
4738 0 590688 249696 33400 198 4737
4739 0 590496 249536 33360 140 4738
4740 0 590272 249376 33360 141 4739
4741 0 590048 249184 33360 156 4740
4742 0 589856 249024 33320 160 4741
4743 0 589728 248800 33280 164 4742
4744 0 589568 248608 33160 181 4743
4745 0 589440 248384 33160 160 4744
4746 0 589280 248192 33000 190 4745
4747 0 589120 248032 32840 175 4746
4748 0 588992 247808 32680 175 4747
4749 0 588832 247648 32480 176 4748
4750 0 588704 247488 32280 178 4749
4751 0 588608 247360 32080 178 4750
4752 0 588576 247328 31800 189 4751
4753 5 588576 247296 31680 192 4752
4754 0 588512 247488 31480 120 4753
4755 0 588512 247648 31280 64 4754
4756 5 588480 247680 31240 91 4755
4757 0 588448 247872 31040 75 4756
4758 0 588480 248096 30880 107 4757
4759 0 588608 248320 30720 40 4758
4760 5 588640 248352 30680 75 4759
4761 0 588672 248608 30640 51 4760
4762 0 588640 248832 30520 122 4761
4763 0 588608 249024 30360 137 4762
4764 0 588608 249248 30240 128 4763
4765 0 588512 249440 30080 124 4764
4766 0 588352 249600 29920 81 4765
4767 0 588192 249728 29760 124 4766
4768 0 588128 249824 29520 131 4767
4769 0 588032 249952 29320 86 4768
4770 0 587904 250112 29160 139 4769
4771 0 587744 250272 29000 107 4770
4772 0 587584 250432 28840 81 4771
4773 0 587424 250592 28720 107 4772
4774 0 587232 250752 28600 150 4773
4775 0 587008 250848 28520 134 4774
4776 0 586784 250880 28400 60 4775
4777 0 586560 250912 28240 102 4776
4778 0 586336 250944 28120 86 4777
4779 0 586112 251008 28000 102 4778
4780 0 585888 251040 27880 102 4779
4781 0 585664 251136 27760 80 4780
4782 0 585440 251264 27600 98 4781
4783 0 585216 251424 27480 102 4782
4784 0 585024 251584 27400 120 4783
4785 0 584832 251712 27280 124 4784
4786 0 584608 251840 27200 120 4785
4787 0 584448 252000 27080 120 4786
4788 0 584256 252192 27000 102 4787
4789 0 584032 252352 26920 86 4788
4790 0 583808 252448 26840 102 4789
4791 0 583584 252576 26760 102 4790
4792 0 583392 252736 26680 86 4791
4793 0 583168 252864 26600 120 4792
4794 0 582976 253056 26520 120 4793
4795 0 582784 253248 26440 102 4794
4796 0 582624 253440 26320 91 4795
4797 0 582432 253632 26240 120 4796
4798 0 582176 253664 26200 102 4797
4799 5 582016 253696 26200 120 4798
4800 0 581792 253824 26120 128 4799
4801 0 581536 253856 26080 156 4800
4802 0 581344 254016 26040 104 4801
4803 0 581120 254176 25960 124 4802
4804 0 580928 254304 25800 150 4803
4805 0 580704 254432 25800 120 4804
4806 0 580480 254560 25680 163 4805
4807 0 580256 254592 25560 86 4806
4808 0 580000 254496 25480 181 4807
4809 0 579840 254272 25400 143 4808
4810 0 579616 254208 25240 154 4809
4811 0 579424 254336 25040 137 4810
4812 0 579296 254432 24840 143 4811
4813 0 579232 254432 24560 32 4812
4814 0 579104 254400 24320 102 4813
4815 0 578880 254400 24200 124 4814
4816 0 578720 254368 24000 128 4815
4817 0 578464 254432 23960 192 4816
4818 0 578272 254336 23800 128 4817
4819 0 578048 254304 23680 107 4818
4820 5 577952 254304 23680 102 4819
4821 0 577728 254240 23520 128 4820
4822 0 577536 254336 23360 80 4821
4823 0 577408 254464 23160 124 4822
4824 0 577280 254528 22920 185 4823
4825 0 577088 254688 22760 150 4824
4826 0 576832 254720 22760 134 4825
4827 0 576576 254720 22760 96 4826
4828 0 576320 254752 22720 141 4827
4829 0 576128 254912 22560 120 4828
4830 0 575904 255008 22440 134 4829
4831 0 575648 254976 22320 148 4830
4832 0 575456 254816 22160 156 4831
4833 5 575264 254624 22080 102 4832
4834 0 575136 254400 21960 153 4833
4835 0 574944 254208 21920 102 4834
4836 0 574816 253984 21880 80 4835
4837 0 574784 253760 21760 80 4836
4838 0 574688 253536 21680 75 4837
4839 0 574560 253312 21560 60 4838
4840 0 574464 253120 21400 75 4839
4841 0 574336 252896 21280 51 4840
4842 0 574304 252736 21080 98 4841
4843 0 574272 252512 20920 80 4842
4844 0 574240 252448 20880 81 4843
4845 0 574100 252207 20680 0 4844
4846 0 573920 251884 20480 0 4845
4847 0 573824 251776 20360 80 4846
4848 0 573696 251680 20320 51 4847
4849 0 573504 251488 20240 75 4848
4850 5 573344 251296 20120 45 4849
4851 0 573120 251232 20160 86 4850
4852 0 572960 251040 20080 91 4851
4853 0 572832 250848 19960 81 4852
4854 0 572608 250688 19880 60 4853
4855 0 572384 250560 19880 45 4854
4856 0 572128 250528 19880 75 4855
4857 0 571872 250560 19920 60 4856
4858 0 571648 250624 20040 60 4857
4859 0 571392 250528 20080 71 4858
4860 0 571168 250400 20080 86 4859
4861 0 570976 250240 19960 81 4860
4862 0 570816 250080 19840 86 4861
4863 0 570560 250048 19840 75 4862
4864 0 570304 250080 19840 64 4863
4865 0 570048 250112 19800 75 4864
4866 0 569792 250080 19800 75 4865
4867 0 569568 249920 19680 102 4866
4868 0 569312 249856 19680 122 4867
4869 0 569088 249888 19800 107 4868
4870 0 568864 250016 19800 80 4869
4871 0 568608 250080 19800 60 4870
4872 5 568384 250208 19760 51 4871
4873 0 568187 250295 19880 0 4872
4874 0 568145 250373 20080 0 4873
4875 0 568149 250425 20120 0 4874
4876 0 568037 250537 20320 0 4875
4877 0 567763 250643 20520 0 4876
4878 0 567525 250860 20640 0 4877
4879 5 567744 250784 20640 51 4878
4880 0 567584 250944 20800 107 4879
4881 5 567360 251072 20880 136 4880
4882 0 567263 251289 21000 0 4881
4883 0 567328 251360 21120 51 4882
4884 0 567264 251584 21240 75 4883
4885 0 567104 251744 21400 40 4884
4886 0 567072 251936 21560 81 4885
4887 0 566976 252128 21760 80 4886
4888 0 566880 252352 21880 51 4887
4889 0 566880 252576 22040 60 4888
4890 0 566880 252800 22200 75 4889
4891 0 566816 253024 22360 80 4890
4892 0 566752 253152 22600 64 4891
4893 0 566624 253184 22840 81 4892
4894 0 566464 253184 23040 90 4893
4895 0 566304 253248 23240 75 4894
4896 0 566144 253344 23480 45 4895
4897 0 566048 253536 23680 51 4896
4898 0 565984 253728 23840 75 4897
4899 0 565920 253888 24080 40 4898
4900 0 565888 253888 24120 32 4899
4901 0 565912 253904 24320 0 4900
4902 0 566080 253917 24520 0 4901
4903 0 566136 253944 24720 0 4902
4904 0 566272 253893 25120 0 4903
4905 0 566304 253952 25200 98 4904
4906 0 566112 253760 25160 136 4905
4907 0 566272 253696 25360 139 4906
4908 0 566464 253600 25520 107 4907
4909 0 566656 253440 25680 104 4908
4910 0 566848 253408 25840 75 4909
4911 0 566944 253344 25960 32 4910
4912 0 566862 253173 26000 0 4911
4913 0 566776 253069 26120 0 4912
4914 0 566848 252641 26320 0 4913
4915 0 566856 252343 26480 0 4914
4916 0 566576 252277 26520 0 4915
4917 0 566528 251983 26720 0 4916
4918 0 566342 251651 26920 0 4917
4919 0 566286 251587 27080 0 4918
4920 0 566272 251325 27240 0 4919
4921 0 566240 251311 27320 0 4920
4922 0 565580 251455 27320 0 4921
4923 0 565084 251501 27360 0 4922
4924 0 564840 251489 27480 0 4923
4925 0 563682 251797 27480 0 4924
4926 0 563382 251923 27560 0 4925
4927 0 563282 251945 27680 0 4926
4928 0 563030 251841 27840 0 4927
4929 0 562932 251845 28000 0 4928
4930 0 562736 251817 28200 0 4929
4931 0 562764 251887 28480 0 4930
4932 0 562650 251891 28680 0 4931
4933 0 562574 251965 28720 0 4932
4934 0 561966 251857 28760 0 4933
4935 0 561550 251543 28840 0 4934
4936 0 561346 251465 28920 0 4935
4937 6 561130 251471 29040 0 4936
4938 0 462671 263661 64480 0 2485
4939 0 463011 263608 64400 0 4938
4940 0 463353 263545 64240 0 4939
4941 0 463687 263543 64120 0 4940
4942 0 463680 263662 63960 0 4941
4943 0 463543 263716 63920 0 4942
4944 0 463681 263808 63800 0 4943
4945 0 464039 263833 63680 0 4944
4946 0 464226 263945 63600 0 4945
4947 0 464771 264075 63520 0 4946
4948 0 465239 264106 63440 0 4947
4949 0 465939 264428 63400 0 4948
4950 0 466470 264681 63320 0 4949
4951 0 466645 264837 63240 0 4950
4952 0 466763 264954 63160 0 4951
4953 0 467118 265083 63080 0 4952
4954 0 467553 265205 62960 0 4953
4955 5 468330 265417 62880 0 4954
4956 0 468412 265460 62840 0 4955
4957 0 468545 265566 62680 0 4956
4958 0 468841 265797 62560 0 4957
4959 0 469136 265943 62480 0 4958
4960 0 469517 266057 62360 0 4959
4961 0 469914 266114 62280 0 4960
4962 0 470172 266180 62120 0 4961
4963 0 470489 266211 62000 0 4962
4964 0 470856 266230 61920 0 4963
4965 5 471487 266167 61880 0 4964
4966 0 471500 266144 61840 0 4965
4967 0 471424 266066 61640 0 4966
4968 0 471344 266086 61600 0 4967
4969 0 471265 266106 61560 0 4968
4970 0 471134 266149 61360 0 4969
4971 0 471114 266125 61200 0 4970
4972 0 471338 266248 61040 0 4971
4973 0 471308 266387 60920 0 4972
4974 0 471284 266447 60760 0 4973
4975 0 471350 266684 60640 0 4974
4976 0 471289 266530 60520 0 4975
4977 0 471230 266400 60400 0 4976
4978 0 471199 266286 60280 0 4977
4979 0 471088 266211 60160 0 4978
4980 0 471028 266126 60040 0 4979
4981 0 470878 266171 59920 0 4980
4982 0 470830 266142 59760 0 4981
4983 0 470884 266093 59600 0 4982
4984 0 470804 266076 59440 0 4983
4985 0 470810 266067 59320 0 4984
4986 0 470698 265968 59160 0 4985
4987 0 470700 265904 59040 0 4986
4988 0 470739 265825 58920 0 4987
4989 0 470684 265880 58800 0 4988
4990 0 470703 265813 58680 0 4989
4991 0 470773 265761 58520 0 4990
4992 0 470877 265713 58400 0 4991
4993 0 470952 265692 58240 0 4992
4994 0 471098 265628 58080 0 4993
4995 0 471161 265572 57920 0 4994
4996 0 471180 265435 57760 0 4995
4997 0 471269 265392 57640 0 4996
4998 0 471416 265346 57520 0 4997
4999 0 471508 265217 57400 0 4998
5000 0 471544 265170 57280 0 4999
5001 0 471664 265045 57160 0 5000
5002 0 471875 265085 57000 0 5001
5003 0 472051 264995 56840 0 5002
5004 0 472157 264860 56720 0 5003
5005 0 472271 264845 56560 0 5004
5006 0 472369 264706 56400 0 5005
5007 0 472514 264737 56200 0 5006
5008 0 472673 264695 56040 0 5007
5009 0 472534 264805 55880 0 5008
5010 0 472528 264797 55720 0 5009
5011 0 472546 264951 55560 0 5010
5012 0 472629 264866 55360 0 5011
5013 0 472646 264896 55160 0 5012
5014 5 472757 264980 55040 0 5013
5015 0 472794 265008 55000 0 5014
5016 0 472994 264941 54880 0 5015
5017 0 472947 265003 54720 0 5016
5018 0 473000 265014 54520 0 5017
5019 0 473193 265070 54360 0 5018
5020 0 473628 265098 54200 0 5019
5021 0 473956 265243 54040 0 5020
5022 0 474013 265278 53880 0 5021
5023 0 474133 265284 53720 0 5022
5024 0 474357 265313 53520 0 5023
5025 0 474389 265274 53320 0 5024
5026 0 474436 265376 53080 0 5025
5027 0 474696 265477 52880 0 5026
5028 0 474920 265443 52680 0 5027
5029 0 475123 265404 52480 0 5028
5030 0 475261 265417 52320 0 5029
5031 0 475371 265516 52160 0 5030
5032 0 475457 265664 51960 0 5031
5033 0 475573 265808 51760 0 5032
5034 0 475730 265920 51600 0 5033
5035 0 475983 265970 51440 0 5034
5036 0 476228 266070 51280 0 5035
5037 0 476587 266024 51080 0 5036
5038 0 476817 266000 50920 0 5037
5039 0 476670 266108 50760 0 5038
5040 0 476790 266063 50600 0 5039
5041 0 477013 265967 50400 0 5040
5042 0 477237 265828 50280 0 5041
5043 0 477307 265725 50120 0 5042
5044 0 477140 265882 49920 0 5043
5045 0 477034 266010 49720 0 5044
5046 0 477223 265926 49520 0 5045
5047 0 477430 265871 49360 0 5046
5048 0 477559 265800 49160 0 5047
5049 0 478010 265802 48960 0 5048
5050 0 478232 265657 48840 0 5049
5051 0 478371 265542 48600 0 5050
5052 0 478513 265412 48400 0 5051
5053 0 478599 265260 48240 0 5052
5054 0 478551 264834 48080 0 5053
5055 0 478478 264728 48040 0 5054
5056 0 478417 264612 48000 0 5055
5057 0 478500 264669 47960 0 5056
5058 0 478616 264779 47920 0 5057
5059 0 479138 265054 47880 0 5058
5060 0 478648 264783 47840 0 5059
5061 0 478744 264854 47800 0 5060
5062 0 478961 264929 47640 0 5061
5063 0 479366 264665 47480 0 5062
5064 5 479766 264293 47360 0 5063
5065 0 480452 263974 47320 0 5064
5066 0 481059 263693 47360 0 5065
5067 0 481259 263493 47240 0 5066
5068 0 481377 263315 47120 0 5067
5069 0 481873 262742 46920 0 5068
5070 0 481505 263101 46840 0 5069
5071 0 481755 263294 46800 0 5070
5072 0 482157 263093 46760 0 5071
5073 0 482498 262834 46640 0 5072
5074 0 482809 262551 46520 0 5073
5075 0 483122 262145 46480 0 5074
5076 0 483476 261709 46520 0 5075
5077 0 483718 261348 46440 0 5076
5078 5 483869 261122 46400 0 5077
5079 0 483748 261163 46360 0 5078
5080 0 483632 261234 46240 0 5079
5081 0 483521 261420 46160 0 5080
5082 0 483538 261458 46120 0 5081
5083 0 483507 261521 46000 0 5082
5084 0 483365 261560 45920 0 5083
5085 0 483363 261503 45800 0 5084
5086 0 483379 261463 45680 0 5085
5087 0 483242 261411 45560 0 5086
5088 0 483107 261361 45480 0 5087
5089 0 483023 261293 45360 0 5088
5090 0 482856 261322 45200 0 5089
5091 0 482746 261316 45080 0 5090
5092 0 482608 261242 44960 0 5091
5093 0 482477 261290 44800 0 5092
5094 0 482389 261321 44640 0 5093
5095 0 482304 261341 44480 0 5094
5096 0 482155 261363 44320 0 5095
5097 0 482033 261382 44160 0 5096
5098 0 481986 261371 43960 0 5097
5099 0 482059 261305 43800 0 5098
5100 0 481865 261408 43680 0 5099
5101 0 481739 261436 43520 0 5100
5102 0 481703 261369 43360 0 5101
5103 0 481598 261518 43200 0 5102
5104 0 481503 261558 43040 0 5103
5105 0 481324 261579 42920 0 5104
5106 0 481337 261613 42800 0 5105
5107 0 481135 261686 42640 0 5106
5108 0 480891 261790 42480 0 5107
5109 0 480838 261905 42320 0 5108
5110 0 480791 262003 42160 0 5109
5111 0 480696 262076 42000 0 5110
5112 0 480690 262191 41840 0 5111
5113 0 480588 262206 41680 0 5112
5114 0 480489 262195 41640 0 5113
5115 0 480462 262263 41560 0 5114
5116 0 480436 262350 41440 0 5115
5117 0 480319 262383 41320 0 5116
5118 0 480229 262450 41200 0 5117
5119 0 480149 262503 41040 0 5118
5120 0 479974 262590 40920 0 5119
5121 5 479741 262584 40800 0 5120
5122 0 479682 262547 40760 0 5121
5123 0 479760 262565 40600 0 5122
5124 0 479589 262602 40440 0 5123
5125 0 479414 262485 40280 0 5124
5126 0 479210 262418 40120 0 5125
5127 0 479110 262417 40080 0 5126
5128 0 478898 262451 39880 0 5127
5129 0 478700 262486 39720 0 5128
5130 0 478425 262413 39600 0 5129
5131 0 478107 262371 39440 0 5130
5132 0 477838 262358 39280 0 5131
5133 0 477560 262353 39120 0 5132
5134 0 477332 262365 38960 0 5133
5135 0 477102 262411 38840 0 5134
5136 0 476964 262391 38680 0 5135
5137 0 476738 262330 38480 0 5136
5138 0 476550 262281 38280 0 5137
5139 0 476444 262287 38120 0 5138
5140 0 476309 262313 37960 0 5139
5141 0 476151 262385 37880 0 5140
5142 0 476022 262557 37720 0 5141
5143 0 475980 262487 37520 0 5142
5144 0 476274 262409 37360 0 5143
5145 0 476426 262445 37200 0 5144
5146 0 476660 262509 37040 0 5145
5147 0 476757 262583 36920 0 5146
5148 0 476568 262650 36760 0 5147
5149 0 476230 262663 36600 0 5148
5150 0 476213 262788 36560 0 5149
5151 0 475935 262671 36520 0 5150
5152 0 475870 262737 36480 0 5151
5153 0 475781 262784 36400 0 5152
5154 0 475734 262844 36280 0 5153
5155 0 475608 262904 36120 0 5154
5156 0 475507 262967 35960 0 5155
5157 0 475402 263031 35800 0 5156
5158 0 475256 263027 35680 0 5157
5159 0 475131 263041 35520 0 5158
5160 0 474969 263123 35360 0 5159
5161 0 474790 263294 35240 0 5160
5162 0 474559 263474 35080 0 5161
5163 0 474441 263456 34920 0 5162
5164 0 474312 263585 34760 0 5163
5165 0 474274 263653 34600 0 5164
5166 0 474099 263709 34440 0 5165
5167 0 474020 263752 34240 0 5166
5168 0 474123 263781 34040 0 5167
5169 0 474147 263833 33880 0 5168
5170 0 474045 263913 33720 0 5169
5171 0 473930 263974 33600 0 5170
5172 0 474033 263915 33440 0 5171
5173 0 474098 263830 33280 0 5172
5174 0 474077 263858 33080 0 5173
5175 0 474191 263830 32920 0 5174
5176 0 474293 263877 32760 0 5175
5177 0 474387 263763 32600 0 5176
5178 5 474529 263770 32480 0 5177
5179 0 474576 263772 32440 0 5178
5180 0 474586 263674 32320 0 5179
5181 0 474541 263551 32240 0 5180
5182 0 474522 263458 32120 0 5181
5183 0 474500 263276 32000 0 5182
5184 0 474450 263135 31840 0 5183
5185 0 474410 262927 31720 0 5184
5186 0 474374 262654 31680 0 5185
5187 0 474493 262333 31600 0 5186
5188 0 474630 262171 31440 0 5187
5189 5 474704 261945 31320 0 5188
5190 5 474889 261600 31280 0 5189
5191 0 475013 261271 31320 0 5190
5192 0 475196 260870 31480 0 5191
5193 0 475335 260623 31640 0 5192
5194 0 475364 260612 31680 0 5193
5195 0 475413 260729 31840 0 5194
5196 0 475426 260968 32000 0 5195
5197 0 475577 260832 32160 0 5196
5198 0 475614 260791 32320 0 5197
5199 0 475678 260695 32480 0 5198
5200 0 475708 260686 32560 0 5199
5201 0 475794 260666 32760 0 5200
5202 0 475693 260577 32960 0 5201
5203 0 475660 260581 33080 0 5202
5204 0 475584 260551 33240 0 5203
5205 0 475472 260485 33400 0 5204
5206 0 475443 260451 33560 0 5205
5207 0 475383 260419 33720 0 5206
5208 0 475325 260334 33840 0 5207
5209 0 475337 260315 34000 0 5208
5210 0 475270 260211 34200 0 5209
5211 0 475195 260230 34320 0 5210
5212 0 475118 260130 34480 0 5211
5213 0 475163 260044 34640 0 5212
5214 0 475136 259909 34760 0 5213
5215 0 475118 259860 34880 0 5214
5216 0 475028 259893 34920 0 5215
5217 0 474843 259894 35040 0 5216
5218 0 474730 259899 35120 0 5217
5219 0 474807 259842 35200 0 5218
5220 0 474796 259795 35320 0 5219
5221 0 474755 259737 35480 0 5220
5222 0 474776 259676 35640 0 5221
5223 0 474778 259599 35760 0 5222
5224 0 474833 259500 35840 0 5223
5225 0 474857 259350 35960 0 5224
5226 0 475004 259111 36080 0 5225
5227 0 475269 258740 36200 0 5226
5228 0 475295 258653 36320 0 5227
5229 0 475342 258426 36440 0 5228
5230 0 475509 258315 36520 0 5229
5231 0 475716 258277 36600 0 5230
5232 0 475875 258204 36680 0 5231
5233 0 476094 258126 36760 0 5232
5234 0 476279 258100 36840 0 5233
5235 0 476424 258078 36920 0 5234
5236 0 476396 257883 37000 0 5235
5237 0 476326 257846 37080 0 5236
5238 0 476088 257719 37200 0 5237
5239 0 476032 257735 37240 0 5238
5240 0 475892 257744 37320 0 5239
5241 6 475785 257650 37400 0 5240
5242 0 461231 262679 68200 0 2464
5243 0 460849 262138 68080 0 5242
5244 0 460690 261794 67960 0 5243
5245 0 460512 261411 67800 0 5244
5246 0 460221 261182 67720 0 5245
5247 0 460311 261111 67600 0 5246
5248 0 460479 260945 67520 0 5247
5249 0 460590 260789 67360 0 5248
5250 0 460388 260868 67200 0 5249
5251 0 459998 260918 67000 0 5250
5252 0 459770 260871 66880 0 5251
5253 0 459597 260750 66800 0 5252
5254 0 459356 260552 66680 0 5253
5255 0 459081 260263 66600 0 5254
5256 0 458802 259995 66560 0 5255
5257 0 458309 259792 66520 0 5256
5258 0 457737 259676 66480 0 5257
5259 0 457057 259484 66440 0 5258
5260 0 456708 259484 66320 0 5259
5261 0 456288 259467 66200 0 5260
5262 0 455932 259388 66080 0 5261
5263 5 455521 259191 66000 0 5262
5264 0 455376 259159 65960 0 5263
5265 0 455268 259128 65840 0 5264
5266 0 454975 259105 65720 0 5265
5267 0 454493 259202 65720 0 5266
5268 0 453360 259322 65760 0 5267
5269 0 452274 259308 65720 0 5268
5270 0 451825 259290 65760 0 5269
5271 0 451443 259188 65840 0 5270
5272 0 451212 259132 65920 0 5271
5273 0 450807 259106 66080 0 5272
5274 0 450397 259102 66240 0 5273
5275 0 450211 258968 66320 0 5274
5276 0 449830 258729 66360 0 5275
5277 5 449541 258374 66400 0 5276
5278 0 449161 258001 66360 0 5277
5279 0 448762 257184 66400 0 5278
5280 0 448443 256798 66440 0 5279
5281 5 447925 256246 66480 0 5280
5282 0 447516 255688 66440 0 5281
5283 0 447365 255327 66320 0 5282
5284 0 447365 254769 66200 0 5283
5285 0 447483 254097 66160 0 5284
5286 0 447346 253779 66200 0 5285
5287 0 447092 253401 66280 0 5286
5288 0 446842 253225 66400 0 5287
5289 0 446790 252862 66320 0 5288
5290 0 446906 252399 66160 0 5289
5291 5 446678 251824 66120 0 5290
5292 0 446653 251393 66160 0 5291
5293 0 446442 250836 66320 0 5292
5294 0 446193 250402 66280 0 5293
5295 0 445939 249776 66240 0 5294
5296 5 445925 249188 66360 0 5295
5297 0 445874 249125 66320 0 5296
5298 0 445815 249006 66160 0 5297
5299 5 445683 248912 66080 0 5298
5300 0 445484 248770 65960 0 5299
5301 0 445179 248300 65880 0 5300
5302 0 445029 247908 65840 0 5301
5303 0 444912 247247 65880 0 5302
5304 0 444474 246586 65840 0 5303
5305 0 443826 245840 65880 0 5304
5306 0 443384 245358 65920 0 5305
5307 5 443162 245114 65880 0 5306
5308 0 442498 244384 65760 0 5307
5309 0 442162 244142 65840 0 5308
5310 0 441599 243640 65920 0 5309
5311 0 441323 243380 66000 0 5310
5312 0 441196 243222 66040 0 5311
5313 0 440834 242857 66080 0 5312
5314 5 440463 242742 66120 0 5313
5315 0 440199 242643 66160 0 5314
5316 0 439902 242469 66320 0 5315
5317 0 439325 241811 66440 0 5316
5318 5 438916 241502 66520 0 5317
5319 0 438511 241280 66560 0 5318
5320 0 437836 240967 66600 0 5319
5321 0 437177 240613 66560 0 5320
5322 0 436933 240383 66480 0 5321
5323 0 436711 240191 66400 0 5322
5324 0 436278 239975 66320 0 5323
5325 0 435773 239643 66240 0 5324
5326 0 435597 239454 66120 0 5325
5327 0 435357 239242 66000 0 5326
5328 0 435043 239074 65920 0 5327
5329 0 434269 238781 65840 0 5328
5330 5 433901 238423 65760 0 5329
5331 0 433759 237955 65720 0 5330
5332 0 433588 237516 65640 0 5331
5333 0 433534 237296 65400 0 5332
5334 0 433404 237043 65320 0 5333
5335 0 433204 236775 65240 0 5334
5336 0 433020 236691 65120 0 5335
5337 0 432840 236470 65000 0 5336
5338 0 432673 236140 64800 0 5337
5339 5 432504 235788 64680 0 5338
5340 0 432448 235670 64640 0 5339
5341 5 432037 235179 64600 0 5340
5342 0 431569 234726 64560 0 5341
5343 5 431041 234437 64600 0 5342
5344 0 430205 233961 64520 0 5343
5345 0 429827 233556 64480 0 5344
5346 0 429290 233051 64520 0 5345
5347 5 428686 232380 64600 0 5346
5348 0 427811 231794 64480 0 5347
5349 0 427437 231526 64400 0 5348
5350 0 426997 230978 64360 0 5349
5351 0 426908 230544 64280 0 5350
5352 0 426857 229885 64200 0 5351
5353 0 426762 229394 64120 0 5352
5354 0 426575 228949 63960 0 5353
5355 0 426391 228465 63880 0 5354
5356 0 426423 227882 63840 0 5355
5357 5 426398 227666 63800 0 5356
5358 0 426415 227394 63760 0 5357
5359 0 426366 226617 63600 0 5358
5360 0 426460 226483 63440 0 5359
5361 0 426573 226525 63360 0 5360
5362 0 426601 226372 63160 0 5361
5363 0 426637 226140 62960 0 5362
5364 0 426723 225788 62760 0 5363
5365 0 426755 225619 62680 0 5364
5366 0 426757 225573 62560 0 5365
5367 0 426790 225433 62440 0 5366
5368 0 426883 225114 62320 0 5367
5369 0 426856 224812 62200 0 5368
5370 0 426960 224589 62040 0 5369
5371 0 427039 224310 61920 0 5370
5372 5 427295 223688 61880 0 5371
5373 0 427732 222893 61920 0 5372
5374 0 428310 222181 61880 0 5373
5375 0 428974 221697 61920 0 5374
5376 0 429310 221234 62040 0 5375
5377 0 429375 221093 62000 0 5376
5378 0 429429 220744 61960 0 5377
5379 0 429749 220605 62000 0 5378
5380 0 430494 220132 61960 0 5379
5381 0 430796 219791 61880 0 5380
5382 0 430998 219518 61800 0 5381
5383 0 431089 219286 61680 0 5382
5384 0 431228 219142 61600 0 5383
5385 0 431348 219008 61520 0 5384
5386 0 431559 218804 61440 0 5385
5387 0 431947 218507 61360 0 5386
5388 0 432236 218261 61320 0 5387
5389 0 432450 217929 61280 0 5388
5390 0 432514 217477 61200 0 5389
5391 0 432640 216985 61160 0 5390
5392 0 432725 216450 61120 0 5391
5393 0 433319 215993 61080 0 5392
5394 0 433784 215275 61040 0 5393
5395 0 434642 214655 60960 0 5394
5396 0 435287 214518 60880 0 5395
5397 0 435694 214301 60800 0 5396
5398 0 436079 214129 60720 0 5397
5399 0 436607 214017 60600 0 5398
5400 0 437319 213814 60520 0 5399
5401 0 437978 213863 60360 0 5400
5402 0 438669 214063 60240 0 5401
5403 0 439403 214229 60120 0 5402
5404 0 439947 214341 60080 0 5403
5405 0 441024 214560 60200 0 5404
5406 0 441476 214716 60280 0 5405
5407 0 442132 215112 60400 0 5406
5408 0 442666 215479 60520 0 5407
5409 0 443370 215933 60640 0 5408
5410 5 443516 216191 60760 0 5409
5411 0 443828 216863 60680 0 5410
5412 0 444179 217462 60560 0 5411
5413 0 444362 217842 60480 0 5412
5414 0 444526 218152 60320 0 5413
5415 0 444695 218407 60240 0 5414
5416 0 444818 218541 60160 0 5415
5417 0 444601 218643 60000 0 5416
5418 0 444502 218698 59880 0 5417
5419 0 444502 218894 59720 0 5418
5420 0 444428 218885 59600 0 5419
5421 0 444492 218938 59480 0 5420
5422 0 444559 218933 59320 0 5421
5423 0 444603 218991 59240 0 5422
5424 0 444652 219023 59120 0 5423
5425 0 444806 219067 59000 0 5424
5426 0 444982 219127 58840 0 5425
5427 0 445322 219309 58680 0 5426
5428 0 445686 219465 58520 0 5427
5429 0 446017 219593 58440 0 5428
5430 0 446326 219744 58360 0 5429
5431 0 446465 219855 58280 0 5430
5432 0 446747 220034 58160 0 5431
5433 0 446925 220157 58040 0 5432
5434 0 447150 220305 57920 0 5433
5435 0 447413 220500 57760 0 5434
5436 0 447648 220636 57600 0 5435
5437 0 447841 220766 57440 0 5436
5438 0 448240 220867 57320 0 5437
5439 0 448919 221124 57160 0 5438
5440 0 449414 221274 57120 0 5439
5441 0 450014 221538 57000 0 5440
5442 0 450430 221889 56960 0 5441
5443 0 450993 222132 56920 0 5442
5444 0 451459 222296 56880 0 5443
5445 0 451779 222471 56960 0 5444
5446 0 452235 222794 57080 0 5445
5447 0 452471 223010 57160 0 5446
5448 0 452854 223320 57120 0 5447
5449 0 453041 223442 57240 0 5448
5450 0 453156 223540 57400 0 5449
5451 0 453282 223625 57480 0 5450
5452 0 453539 223711 57640 0 5451
5453 0 454021 223838 57800 0 5452
5454 0 454329 223931 57920 0 5453
5455 0 454599 224041 58040 0 5454
5456 0 454809 224187 58120 0 5455
5457 0 454961 224304 58200 0 5456
5458 0 455037 224354 58280 0 5457
5459 0 455082 224418 58400 0 5458
5460 0 455049 224516 58560 0 5459
5461 0 455116 224595 58680 0 5460
5462 0 455231 224786 58800 0 5461
5463 0 455447 224840 59000 0 5462
5464 0 455678 224946 59160 0 5463
5465 0 455907 225057 59320 0 5464
5466 0 456219 225203 59480 0 5465
5467 0 456458 225329 59640 0 5466
5468 0 456638 225388 59840 0 5467
5469 0 456769 225472 60000 0 5468
5470 0 456858 225544 60080 0 5469
5471 0 456874 225605 60160 0 5470
5472 5 456844 225781 60200 0 5471
5473 0 456974 225553 60320 0 5472
5474 0 457014 225499 60440 0 5473
5475 0 457150 225475 60600 0 5474
5476 0 457175 225438 60640 0 5475
5477 0 457210 225368 60680 0 5476
5478 0 457165 225279 60760 0 5477
5479 0 457183 225168 60840 0 5478
5480 0 457238 225111 60920 0 5479
5481 0 457183 224997 60960 0 5480
5482 0 457219 225101 61000 0 5481
5483 0 457200 225114 61040 0 5482
5484 0 457176 225119 61120 0 5483
5485 0 457165 225067 61200 0 5484
5486 0 457213 225081 61280 0 5485
5487 0 457287 225085 61400 0 5486
5488 0 457324 225151 61520 0 5487
5489 0 457328 225182 61640 0 5488
5490 0 457391 225248 61760 0 5489
5491 0 457467 225310 61840 0 5490
5492 6 457732 225426 61800 0 5491
5493 0 462716 251796 36880 0 3681
5494 5 463639 251053 36800 0 5493
5495 0 464871 250481 36920 0 5494
5496 0 465977 249739 36880 0 5495
5497 5 466865 248925 36800 0 5496
5498 0 467249 248562 36840 0 5497
5499 0 467628 248089 36880 0 5498
5500 0 467871 247955 36920 0 5499
5501 0 467612 247494 36960 0 5500
5502 0 467807 247661 37000 0 5501
5503 0 467733 247572 37040 0 5502
5504 0 467754 247493 37080 0 5503
5505 0 467561 247415 37160 0 5504
5506 0 467338 247273 37280 0 5505
5507 0 467198 247195 37320 0 5506
5508 0 467049 246891 37440 0 5507
5509 0 467128 246638 37560 0 5508
5510 0 467513 246306 37720 0 5509
5511 0 467968 246007 37840 0 5510
5512 0 468360 245683 38040 0 5511
5513 0 468613 245420 38200 0 5512
5514 0 468848 245181 38360 0 5513
5515 0 469118 245032 38520 0 5514
5516 0 469630 244802 38720 0 5515
5517 0 470097 244490 38920 0 5516
5518 0 470605 244130 39000 0 5517
5519 0 471023 243711 39120 0 5518
5520 5 471283 243152 39320 0 5519
5521 0 471120 243281 39400 0 5520
5522 0 471097 243236 39680 0 5521
5523 0 470950 242855 39840 0 5522
5524 0 470834 242652 39960 0 5523
5525 0 470855 242572 40000 0 5524
5526 0 470889 242446 40160 0 5525
5527 0 470945 242290 40360 0 5526
5528 0 470992 242100 40480 0 5527
5529 0 471032 241885 40640 0 5528
5530 0 470959 241315 40800 0 5529
5531 0 470899 241046 41000 0 5530
5532 0 470792 240916 41160 0 5531
5533 0 470720 240814 41360 0 5532
5534 0 470662 240667 41560 0 5533
5535 0 470657 240574 41760 0 5534
5536 5 470565 240353 41920 0 5535
5537 0 470408 240125 42120 0 5536
5538 0 470273 239969 42240 0 5537
5539 0 470133 239758 42400 0 5538
5540 0 469973 239515 42480 0 5539
5541 0 469877 239307 42640 0 5540
5542 0 469858 239133 42760 0 5541
5543 5 469794 239057 42920 0 5542
5544 0 469623 238775 42960 0 5543
5545 0 469419 238403 43000 0 5544
5546 5 469206 238082 43080 0 5545
5547 0 469097 237697 43160 0 5546
5548 0 469124 237339 43240 0 5547
5549 0 469206 236983 43280 0 5548
5550 5 469216 236637 43320 0 5549
5551 0 469087 236339 43280 0 5550
5552 0 469067 235765 43200 0 5551
5553 0 469022 235556 43080 0 5552
5554 0 468987 235317 42960 0 5553
5555 0 469006 235044 42800 0 5554
5556 0 469024 234751 42640 0 5555
5557 0 469010 234438 42480 0 5556
5558 0 468997 234150 42320 0 5557
5559 0 469023 233941 42120 0 5558
5560 0 469059 233857 41960 0 5559
5561 0 469187 233579 41800 0 5560
5562 0 469280 233408 41640 0 5561
5563 0 469312 233250 41520 0 5562
5564 0 469353 233068 41440 0 5563
5565 0 469329 232811 41280 0 5564
5566 0 469284 232542 41080 0 5565
5567 0 469195 232137 40920 0 5566
5568 5 469049 231823 40800 0 5567
5569 0 469198 231814 40760 0 5568
5570 0 469235 231723 40680 0 5569
5571 0 469233 231624 40600 0 5570
5572 0 469252 231505 40480 0 5571
5573 5 469254 231459 40440 0 5572
5574 0 469150 231225 40320 0 5573
5575 0 469119 231070 40200 0 5574
5576 0 469054 230948 40040 0 5575
5577 0 469051 230893 39840 0 5576
5578 0 469107 230806 39640 0 5577
5579 0 469052 230710 39480 0 5578
5580 0 469014 230524 39280 0 5579
5581 0 468879 230476 39080 0 5580
5582 0 468789 230338 38880 0 5581
5583 0 468633 230011 38760 0 5582
5584 0 468540 229899 38560 0 5583
5585 0 468501 229890 38360 0 5584
5586 0 468744 229883 38120 0 5585
5587 0 468678 229743 38000 0 5586
5588 0 468588 229545 37840 0 5587
5589 0 468331 229393 37640 0 5588
5590 5 468234 229336 37480 0 5589
5591 0 468210 229322 37440 0 5590
5592 0 468414 229404 37320 0 5591
5593 0 468601 229501 37240 0 5592
5594 0 468744 229529 37160 0 5593
5595 0 468935 229588 37000 0 5594
5596 0 468966 229692 36920 0 5595
5597 0 468867 229705 36840 0 5596
5598 0 468572 229482 36640 0 5597
5599 0 468353 229396 36600 0 5598
5600 0 468041 229258 36480 0 5599
5601 0 467793 229066 36320 0 5600
5602 0 467678 228979 36120 0 5601
5603 0 467548 228978 35920 0 5602
5604 0 467421 228955 35880 0 5603
5605 0 467307 228903 35640 0 5604
5606 0 467216 228882 35560 0 5605
5607 0 467107 228840 35480 0 5606
5608 0 466856 228660 35280 0 5607
5609 0 466582 228356 35120 0 5608
5610 0 466309 228036 34960 0 5609
5611 0 466086 227839 34840 0 5610
5612 0 465850 227599 34680 0 5611
5613 0 465820 227414 34520 0 5612
5614 0 465998 227303 34320 0 5613
5615 0 466170 227286 34080 0 5614
5616 0 466206 226959 33880 0 5615
5617 5 466030 226957 33840 0 5616
5618 0 465677 226952 33760 0 5617
5619 0 465985 226951 33600 0 5618
5620 0 466159 227053 33400 0 5619
5621 0 466244 227001 33160 0 5620
5622 0 466342 226996 32920 0 5621
5623 0 466418 226923 32720 0 5622
5624 0 466497 226738 32480 0 5623
5625 0 466426 226673 32240 0 5624
5626 0 466380 226609 32080 0 5625
5627 0 466380 226575 31840 0 5626
5628 0 466266 226395 31640 0 5627
5629 0 466119 226252 31440 0 5628
5630 0 466051 226222 31160 0 5629
5631 0 466050 226151 30920 0 5630
5632 0 466106 226277 30680 0 5631
5633 0 466100 226357 30400 0 5632
5634 0 466033 226368 30120 0 5633
5635 0 465911 226331 29880 0 5634
5636 0 465754 226253 29640 0 5635
5637 0 465537 226221 29480 0 5636
5638 0 465339 226113 29400 0 5637
5639 5 465234 226040 29280 0 5638
5640 0 465196 226123 29240 0 5639
5641 0 464988 226203 28960 0 5640
5642 0 464904 226244 28880 0 5641
5643 0 464614 226328 28720 0 5642
5644 0 464448 226403 28440 0 5643
5645 0 464288 226480 28240 0 5644
5646 0 464296 226673 28080 0 5645
5647 0 464293 226965 27920 0 5646
5648 0 464091 227232 27800 0 5647
5649 0 463909 227523 27640 0 5648
5650 0 463647 227741 27480 0 5649
5651 0 463372 228034 27320 0 5650
5652 5 463257 228118 27280 0 5651
5653 0 463026 228286 27200 0 5652
5654 0 462899 228756 27000 0 5653
5655 0 462799 228987 26880 0 5654
5656 0 462685 229184 26800 0 5655
5657 0 462555 229437 26680 0 5656
5658 0 462310 229866 26560 0 5657
5659 0 462237 230046 26520 0 5658
5660 0 462192 230137 26480 0 5659
5661 0 462034 230283 26360 0 5660
5662 0 461993 230465 26280 0 5661
5663 0 461808 230679 26160 0 5662
5664 0 461668 230841 26040 0 5663
5665 0 461471 231039 25880 0 5664
5666 5 461100 231412 25800 0 5665
5667 0 460914 231599 25760 0 5666
5668 0 460579 231810 25600 0 5667
5669 0 460374 231897 25520 0 5668
5670 0 460119 232096 25360 0 5669
5671 0 459808 232279 25240 0 5670
5672 0 459581 232534 25120 0 5671
5673 5 459419 232750 25040 0 5672
5674 0 459521 232577 25000 0 5673
5675 0 459467 232587 24840 0 5674
5676 0 459425 232632 24720 0 5675
5677 0 459416 232666 24520 0 5676
5678 0 459431 232709 24440 0 5677
5679 0 459539 232823 24280 0 5678
5680 0 459631 232890 24080 0 5679
5681 0 459887 233027 23920 0 5680
5682 0 460186 233155 23760 0 5681
5683 0 460305 233340 23640 0 5682
5684 0 460410 233429 23520 0 5683
5685 0 460492 233456 23440 0 5684
5686 0 460641 233522 23320 0 5685
5687 0 460761 233596 23160 0 5686
5688 0 460789 233612 23120 0 5687
5689 5 460967 233586 23080 0 5688
5690 0 461401 233609 23000 0 5689
5691 0 461455 233644 22960 0 5690
5692 5 461638 233681 22840 0 5691
5693 0 461464 233728 22680 0 5692
5694 0 461481 233794 22600 0 5693
5695 0 461546 233922 22400 0 5694
5696 0 461492 233968 22240 0 5695
5697 0 461324 233984 22000 0 5696
5698 0 461298 234018 21880 0 5697
5699 0 461259 234030 21800 0 5698
5700 0 461213 234026 21760 0 5699
5701 0 461227 234065 21680 0 5700
5702 0 461181 234103 21600 0 5701
5703 0 461130 234152 21400 0 5702
5704 0 461143 234176 21320 0 5703
5705 0 461099 234319 21240 0 5704
5706 0 460260 234334 21160 0 5705
5707 0 460227 234338 21080 0 5706
5708 0 460210 234378 20920 0 5707
5709 0 460143 234425 20680 0 5708
5710 0 460214 234470 20440 0 5709
5711 0 460244 234741 20360 0 5710
5712 0 460135 235032 20320 0 5711
5713 5 460227 235347 20240 0 5712
5714 0 460324 235364 20280 0 5713
5715 0 460420 235379 20360 0 5714
5716 0 460468 235400 20400 0 5715
5717 0 460563 235441 20480 0 5716
5718 6 460595 235481 20560 0 5717
5719 0 485513 253397 74360 0 4394
5720 0 485299 253177 74160 0 5719
5721 0 485263 253140 74120 0 5720
5722 0 485188 253103 74040 0 5721
5723 0 485146 253045 73960 0 5722
5724 0 485060 253004 73840 0 5723
5725 0 485021 252922 73720 0 5724
5726 0 485078 252840 73600 0 5725
5727 0 485040 252861 73480 0 5726
5728 0 484988 252786 73320 0 5727
5729 0 484952 252746 73200 0 5728
5730 0 484924 252687 73080 0 5729
5731 0 484865 252681 72920 0 5730
5732 0 484674 252659 72800 0 5731
5733 0 484628 252664 72680 0 5732
5734 0 484532 252670 72600 0 5733
5735 0 484429 252609 72480 0 5734
5736 0 484352 252585 72320 0 5735
5737 0 484208 252554 72200 0 5736
5738 0 484102 252616 72080 0 5737
5739 0 484001 252629 71960 0 5738
5740 0 483928 252663 71840 0 5739
5741 0 483835 252669 71720 0 5740
5742 0 483724 252630 71600 0 5741
5743 0 483637 252552 71520 0 5742
5744 0 483596 252552 71440 0 5743
5745 0 483544 252565 71400 0 5744
5746 0 483503 252578 71280 0 5745
5747 0 483425 252541 71120 0 5746
5748 0 483399 252536 71080 0 5747
5749 0 483443 252542 71040 0 5748
5750 0 483456 252528 70960 0 5749
5751 0 483336 252523 70840 0 5750
5752 0 483226 252510 70720 0 5751
5753 0 482955 252316 70680 0 5752
5754 0 482771 252265 70600 0 5753
5755 0 482758 252200 70520 0 5754
5756 0 482760 252146 70400 0 5755
5757 0 482644 252165 70280 0 5756
5758 0 482486 252187 70160 0 5757
5759 0 482418 252173 70040 0 5758
5760 0 482342 252121 69920 0 5759
5761 0 482220 252026 69800 0 5760
5762 0 482184 251989 69680 0 5761
5763 0 482072 251941 69560 0 5762
5764 0 482054 251835 69440 0 5763
5765 0 482188 251654 69400 0 5764
5766 0 482230 251558 69280 0 5765
5767 5 482211 251510 69120 0 5766
5768 0 482223 251391 68960 0 5767
5769 5 482281 251360 68920 0 5768
5770 0 481945 251490 68760 0 5769
5771 0 481776 251646 68680 0 5770
5772 0 481504 251745 68600 0 5771
5773 0 481152 251824 68480 0 5772
5774 0 480974 251876 68400 0 5773
5775 0 480893 251912 68360 0 5774
5776 0 480748 251967 68280 0 5775
5777 0 480551 252063 68160 0 5776
5778 0 480279 252150 68080 0 5777
5779 0 480073 252180 68000 0 5778
5780 0 479681 252190 67880 0 5779
5781 0 479216 252274 67840 0 5780
5782 0 478923 252245 67760 0 5781
5783 0 478653 252113 67720 0 5782
5784 0 478600 252100 67680 0 5783
5785 0 478548 252062 67640 0 5784
5786 0 478686 252038 67600 0 5785
5787 0 478692 252054 67520 0 5786
5788 5 478869 252120 67400 0 5787
5789 0 478146 251852 67320 0 5788
5790 0 478120 251760 67200 0 5789
5791 0 477984 251772 67080 0 5790
5792 0 477670 251863 66960 0 5791
5793 0 477499 251864 66840 0 5792
5794 0 477263 251871 66720 0 5793
5795 0 477131 251778 66640 0 5794
5796 0 477029 251666 66560 0 5795
5797 0 477052 251615 66480 0 5796
5798 0 476982 251487 66360 0 5797
5799 0 477017 251458 66240 0 5798
5800 0 477020 251382 66160 0 5799
5801 0 477005 251200 66080 0 5800
5802 0 477077 251181 66000 0 5801
5803 0 477108 251143 65880 0 5802
5804 0 477007 251156 65800 0 5803
5805 0 476853 251151 65680 0 5804
5806 0 476830 251105 65600 0 5805
5807 0 476734 251147 65480 0 5806
5808 0 476520 251240 65360 0 5807
5809 5 476361 251354 65280 0 5808
5810 0 476444 251295 65240 0 5809
5811 0 476325 251356 65080 0 5810
5812 0 476120 251441 64960 0 5811
5813 0 475910 251358 64840 0 5812
5814 0 475850 251241 64760 0 5813
5815 0 475797 251246 64720 0 5814
5816 0 475667 251266 64600 0 5815
5817 5 475667 251216 64560 0 5816
5818 0 475666 251068 64440 0 5817
5819 0 475927 250807 64320 0 5818
5820 0 475961 250722 64240 0 5819
5821 5 475852 250699 64120 0 5820
5822 0 475591 250458 63960 0 5821
5823 0 475373 250505 63840 0 5822
5824 0 475289 250527 63760 0 5823
5825 0 475141 250522 63640 0 5824
5826 0 475053 250434 63560 0 5825
5827 0 475103 250331 63440 0 5826
5828 0 475166 250300 63320 0 5827
5829 0 475336 250236 63200 0 5828
5830 0 475394 250246 63080 0 5829
5831 0 475428 250240 62920 0 5830
5832 0 475510 250098 62840 0 5831
5833 0 475621 250067 62800 0 5832
5834 0 475712 250056 62680 0 5833
5835 0 475778 250079 62640 0 5834
5836 0 475980 250127 62560 0 5835
5837 0 476079 250146 62480 0 5836
5838 0 476196 250134 62400 0 5837
5839 0 476213 250126 62360 0 5838
5840 0 476188 250137 62280 0 5839
5841 5 476155 250126 62160 0 5840
5842 0 476407 250151 62120 0 5841
5843 0 476796 250158 62040 0 5842
5844 0 477148 250123 62000 0 5843
5845 0 477338 250176 61960 0 5844
5846 0 477523 250152 61920 0 5845
5847 0 477911 250049 61840 0 5846
5848 0 478093 249989 61760 0 5847
5849 0 478168 250001 61600 0 5848
5850 0 478043 250010 61480 0 5849
5851 0 478043 250054 61400 0 5850
5852 0 478035 250080 61360 0 5851
5853 0 478015 250130 61240 0 5852
5854 0 478059 250162 61120 0 5853
5855 0 478174 250140 61040 0 5854
5856 0 478243 250249 61000 0 5855
5857 5 478394 250272 60960 0 5856
5858 0 478197 250319 60920 0 5857
5859 0 478186 250308 60840 0 5858
5860 0 478223 250359 60800 0 5859
5861 0 478274 250331 60720 0 5860
5862 0 478306 250227 60640 0 5861
5863 0 478310 250165 60600 0 5862
5864 0 478255 249884 60560 0 5863
5865 0 478237 249738 60520 0 5864
5866 0 478213 249513 60440 0 5865
5867 0 478185 249293 60360 0 5866
5868 0 478204 249131 60280 0 5867
5869 0 478256 248965 60240 0 5868
5870 0 478166 248844 60200 0 5869
5871 0 478164 248781 60160 0 5870
5872 0 478159 248710 60080 0 5871
5873 0 478110 248723 60040 0 5872
5874 0 478036 248653 60000 0 5873
5875 0 478028 248638 59960 0 5874
5876 0 477953 248608 59840 0 5875
5877 0 477990 248537 59720 0 5876
5878 0 477934 248373 59560 0 5877
5879 0 477876 248276 59440 0 5878
5880 0 477790 248171 59400 0 5879
5881 0 477646 248047 59360 0 5880
5882 0 477448 247874 59320 0 5881
5883 0 477355 247835 59280 0 5882
5884 0 477248 247817 59200 0 5883
5885 0 477209 247735 59120 0 5884
5886 0 477201 247667 59040 0 5885
5887 0 477273 247625 58960 0 5886
5888 0 477336 247572 58880 0 5887
5889 0 477379 247518 58760 0 5888
5890 0 477378 247475 58640 0 5889
5891 0 477388 247456 58520 0 5890
5892 0 477459 247372 58400 0 5891
5893 0 477529 247208 58320 0 5892
5894 5 477383 247137 58240 0 5893
5895 0 477216 247071 58200 0 5894
5896 0 477182 247076 58160 0 5895
5897 0 477126 247067 58080 0 5896
5898 0 477066 247005 58000 0 5897
5899 0 476993 246986 57920 0 5898
5900 0 477074 246994 57800 0 5899
5901 0 477135 246973 57680 0 5900
5902 0 477218 246945 57560 0 5901
5903 0 477293 246903 57480 0 5902
5904 0 477326 246846 57400 0 5903
5905 0 477454 246750 57280 0 5904
5906 0 477535 246833 57160 0 5905
5907 0 477684 246810 57040 0 5906
5908 0 477868 246772 56960 0 5907
5909 0 478122 246721 56840 0 5908
5910 0 478214 246739 56720 0 5909
5911 0 478274 246855 56560 0 5910
5912 0 478206 246943 56400 0 5911
5913 0 478316 246927 56280 0 5912
5914 0 478441 247027 56120 0 5913
5915 0 478505 247034 55960 0 5914
5916 0 478606 247056 55880 0 5915
5917 0 478811 247077 55760 0 5916
5918 0 478997 247105 55640 0 5917
5919 0 479150 247104 55520 0 5918
5920 0 479334 247138 55400 0 5919
5921 0 479504 247180 55320 0 5920
5922 0 479777 247145 55280 0 5921
5923 0 480049 247213 55240 0 5922
5924 0 480363 247170 55280 0 5923
5925 0 480812 247073 55200 0 5924
5926 0 481024 247081 55120 0 5925
5927 0 481274 247039 55040 0 5926
5928 0 481428 246972 55000 0 5927
5929 0 481836 246985 54920 0 5928
5930 5 481932 247026 54880 0 5929
5931 0 482030 247050 54920 0 5930
5932 0 482085 247052 55000 0 5931
5933 0 482191 247139 55040 0 5932
5934 0 482396 247186 55080 0 5933
5935 0 482708 247178 55040 0 5934
5936 0 482993 247155 55080 0 5935
5937 0 483235 247084 55040 0 5936
5938 0 483457 247011 55160 0 5937
5939 0 483682 246895 55280 0 5938
5940 0 483969 246827 55240 0 5939
5941 0 484297 246816 55200 0 5940
5942 0 484521 246806 55240 0 5941
5943 6 484662 246878 55280 0 5942
5944 0 590944 278624 64640 32 1711
5945 0 591136 278464 64680 71 5944
5946 0 591328 278336 64840 98 5945
5947 0 591552 278208 64920 81 5946
5948 0 591744 278016 65000 80 5947
5949 0 591904 277856 65120 45 5948
5950 0 592160 277760 65160 107 5949
5951 0 592384 277600 65200 108 5950
5952 0 592608 277408 65240 128 5951
5953 0 592800 277216 65280 143 5952
5954 0 592960 276992 65280 104 5953
5955 0 593024 276736 65280 120 5954
5956 0 593120 276512 65200 75 5955
5957 0 593184 276288 65080 64 5956
5958 0 593280 276064 64960 80 5957
5959 0 593376 275872 64800 120 5958
5960 0 593408 275616 64720 60 5959
5961 0 593472 275392 64600 40 5960
5962 0 593472 275136 64520 80 5961
5963 0 593472 274880 64440 51 5962
5964 0 593472 274624 64320 91 5963
5965 0 593600 274464 64120 115 5964
5966 0 593696 274432 63880 143 5965
5967 0 593760 274272 63640 120 5966
5968 0 593760 274112 63440 90 5967
5969 0 593920 273920 63320 51 5968
5970 0 594016 273824 63200 60 5969
5971 0 594229 273465 63000 0 5970
5972 5 594274 273305 62920 0 5971
5973 0 594342 273064 62800 0 5972
5974 0 594364 272464 62720 0 5973
5975 0 594845 271778 62760 0 5974
5976 0 595200 270760 62920 0 5975
5977 0 595296 270592 63000 104 5976
5978 0 595200 270464 63080 102 5977
5979 0 595168 270208 63120 124 5978
5980 0 595200 269952 63200 107 5979
5981 0 595200 269728 63320 120 5980
5982 0 595104 269504 63400 107 5981
5983 0 594976 269280 63520 102 5982
5984 0 594976 269024 63600 120 5983
5985 0 594912 268768 63720 102 5984
5986 0 594912 268544 63840 107 5985
5987 0 594944 268320 63960 122 5986
5988 0 594912 268096 64120 156 5987
5989 0 594880 267872 64280 107 5988
5990 0 594816 267616 64240 96 5989
5991 0 594848 267360 64280 101 5990
5992 0 594912 267328 64520 81 5991
5993 0 594848 267296 64760 40 5992
5994 0 594688 267104 64840 75 5993
5995 0 594528 266880 64960 86 5994
5996 0 594336 266688 65040 81 5995
5997 0 594144 266496 65160 80 5996
5998 0 593952 266304 65160 120 5997
5999 0 593824 266080 65120 102 5998
6000 0 593632 265856 65120 86 5999
6001 0 593472 265664 65160 86 6000
6002 0 593312 265472 65280 81 6001
6003 0 593184 265248 65360 122 6002
6004 0 593024 265024 65400 120 6003
6005 0 592864 264800 65480 124 6004
6006 0 592672 264608 65520 107 6005
6007 0 592512 264416 65560 115 6006
6008 0 592352 264224 65600 135 6007
6009 0 592160 264032 65640 120 6008
6010 0 592000 263808 65720 136 6009
6011 0 591808 263616 65720 124 6010
6012 0 591648 263424 65800 108 6011
6013 0 591488 263232 65840 102 6012
6014 0 591328 263072 65960 86 6013
6015 0 591168 262848 66040 80 6014
6016 0 591104 262592 66120 71 6015
6017 0 590944 262400 66200 120 6016
6018 0 590752 262208 66240 107 6017
6019 0 590592 261984 66320 75 6018
6020 0 590464 261760 66400 98 6019
6021 5 590368 261536 66480 122 6020
6022 0 590240 261408 66560 98 6021
6023 0 590016 261280 66560 81 6022
6024 0 589760 261152 66560 81 6023
6025 0 589504 261024 66600 86 6024
6026 0 589248 260960 66680 81 6025
6027 5 588992 260960 66720 75 6026
6028 0 588736 261024 66720 45 6027
6029 0 588480 261120 66600 81 6028
6030 0 588256 261248 66480 64 6029
6031 0 588000 261344 66400 75 6030
6032 0 587744 261408 66360 71 6031
6033 0 587488 261504 66360 75 6032
6034 0 587264 261632 66400 71 6033
6035 0 587008 261632 66400 90 6034
6036 0 586752 261696 66280 128 6035
6037 0 586496 261632 66240 98 6036
6038 0 586272 261696 66080 101 6037
6039 5 586112 261696 65960 96 6038
6040 0 585952 261664 65760 90 6039
6041 0 585792 261664 65520 81 6040
6042 0 585632 261664 65320 81 6041
6043 0 585440 261600 65160 45 6042
6044 0 585248 261504 64960 75 6043
6045 0 585056 261440 64800 71 6044
6046 0 584896 261248 64640 75 6045
6047 0 584736 261088 64520 40 6046
6048 0 584544 260896 64520 60 6047
6049 0 584416 260672 64480 75 6048
6050 0 584224 260480 64400 80 6049
6051 0 584032 260320 64320 80 6050
6052 0 583840 260160 64240 80 6051
6053 0 583680 259968 64200 75 6052
6054 0 583520 259840 64040 91 6053
6055 0 583328 259680 63960 98 6054
6056 0 583104 259552 63880 80 6055
6057 0 582944 259392 63760 75 6056
6058 0 582720 259264 63680 80 6057
6059 0 582464 259168 63680 166 6058
6060 0 582240 259040 63560 154 6059
6061 0 582112 258816 63440 124 6060
6062 0 582016 258592 63320 81 6061
6063 0 581856 258400 63240 51 6062
6064 0 581664 258240 63200 71 6063
6065 0 581440 258080 63200 40 6064
6066 0 581248 257888 63200 71 6065
6067 0 581024 257792 63120 81 6066
6068 0 580928 257760 63120 81 6067
6069 0 580064 257792 62960 71 6068
6070 0 580096 257984 62960 141 6069
6071 0 580064 258176 63120 122 6070
6072 0 579840 258208 63280 143 6071
6073 0 579680 258048 63480 163 6072
6074 0 579424 257984 63480 120 6073
6075 0 579168 257952 63480 71 6074
6076 0 578944 257824 63480 60 6075
6077 0 578688 257792 63440 98 6076
6078 0 578432 257792 63440 91 6077
6079 0 578208 257792 63560 91 6078
6080 0 577984 257728 63720 71 6079
6081 0 577792 257536 63840 40 6080
6082 0 577632 257376 63960 51 6081
6083 0 577472 257216 64080 51 6082
6084 0 577248 257120 64200 75 6083
6085 0 577056 257088 64360 71 6084
6086 0 576832 257056 64480 81 6085
6087 0 576576 256960 64480 71 6086
6088 0 576320 256928 64480 86 6087
6089 0 576064 256992 64480 51 6088
6090 0 575808 257024 64480 40 6089
6091 5 575616 257024 64680 71 6090
6092 5 575456 256992 64800 86 6091
6093 0 575200 256992 64880 86 6092
6094 0 574944 257088 64880 101 6093
6095 0 574688 257120 64880 128 6094
6096 0 574432 257152 64840 98 6095
6097 0 574176 257120 64960 60 6096
6098 0 573920 257152 65080 80 6097
6099 0 573664 257216 65160 75 6098
6100 0 573408 257280 65200 81 6099
6101 0 573152 257344 65240 71 6100
6102 0 572928 257440 65320 75 6101
6103 0 572672 257536 65360 80 6102
6104 0 572416 257632 65400 80 6103
6105 0 572224 257824 65400 60 6104
6106 0 572032 257984 65520 71 6105
6107 0 571840 258144 65640 51 6106
6108 0 571616 258272 65640 51 6107
6109 0 571392 258400 65640 75 6108
6110 0 571136 258496 65640 107 6109
6111 0 570880 258560 65680 120 6110
6112 0 570624 258624 65680 120 6111
6113 0 570400 258752 65640 107 6112
6114 0 570240 258944 65520 71 6113
6115 0 570048 259104 65400 40 6114
6116 0 569888 259328 65400 75 6115
6117 0 569696 259520 65400 80 6116
6118 0 569536 259680 65280 51 6117
6119 0 569312 259840 65280 80 6118
6120 0 569088 259968 65320 51 6119
6121 0 568896 260128 65360 40 6120
6122 0 568672 260256 65360 75 6121
6123 0 568416 260384 65400 51 6122
6124 0 568192 260512 65320 40 6123
6125 0 568032 260672 65160 45 6124
6126 0 567840 260832 65000 40 6125
6127 0 567648 261056 65000 40 6126
6128 0 567616 261312 64960 71 6127
6129 0 567520 261536 64840 51 6128
6130 0 567456 261792 64800 71 6129
6131 0 567456 262016 64680 51 6130
6132 0 567456 262272 64680 32 6131
6133 0 567456 262528 64640 64 6132
6134 0 567456 262784 64640 60 6133
6135 0 567520 263040 64680 60 6134
6136 0 567520 263296 64760 60 6135
6137 0 567488 263488 64920 51 6136
6138 0 567360 263712 65040 51 6137
6139 0 567264 263968 65080 40 6138
6140 0 567136 264224 65120 75 6139
6141 0 566976 264416 65160 51 6140
6142 0 566784 264608 65120 51 6141
6143 0 566688 264864 65120 60 6142
6144 0 566688 265120 65040 71 6143
6145 0 566496 265280 65160 60 6144
6146 0 566272 265472 65160 64 6145
6147 0 566080 265632 65160 81 6146
6148 0 566041 265723 65200 0 6147
6149 0 565958 265849 65280 0 6148
6150 0 565888 265952 65320 51 6149
6151 0 565760 266176 65280 40 6150
6152 0 565664 266432 65320 51 6151
6153 5 565632 266688 65400 71 6152
6154 0 565393 266993 65520 0 6153
6155 0 565314 267192 65680 0 6154
6156 0 565312 267296 65720 115 6155
6157 0 565184 267488 65880 32 6156
6158 0 565024 267712 65880 45 6157
6159 0 564800 267808 66000 51 6158
6160 0 564640 267936 66200 51 6159
6161 6 564512 268192 66200 51 6160
6162 0 596352 258048 33760 206 4698
6163 0 596288 258080 33520 128 6162
6164 0 596192 258080 33280 86 6163
6165 0 596192 258080 33000 51 6164
6166 0 596032 258016 32800 108 6165
6167 0 595968 258016 32520 134 6166
6168 0 595808 258080 32320 153 6167
6169 0 595744 258144 32080 124 6168
6170 0 595712 258304 31880 51 6169
6171 0 595776 258400 31640 136 6170
6172 0 595872 258624 31480 178 6171
6173 0 596000 258784 31280 91 6172
6174 0 596000 259008 31120 80 6173
6175 0 596000 259232 30920 120 6174
6176 0 596000 259456 30720 104 6175
6177 0 596000 259680 30560 98 6176
6178 0 596064 259904 30400 135 6177
6179 0 596160 260128 30240 120 6178
6180 0 596160 260352 30040 120 6179
6181 0 596160 260512 29800 160 6180
6182 0 595968 260480 29640 148 6181
6183 0 595840 260448 29400 150 6182
6184 0 595776 260544 29160 157 6183
6185 0 595584 260480 29000 176 6184
6186 0 595520 260640 28800 150 6185
6187 0 595488 260736 28560 143 6186
6188 0 595488 260896 28320 175 6187
6189 0 595456 260960 28040 148 6188
6190 0 595392 261120 27840 124 6189
6191 0 595232 261280 27680 107 6190
6192 0 595104 261472 27480 139 6191
6193 5 595072 261664 27360 136 6192
6194 0 595008 261856 27200 102 6193
6195 0 594944 262112 27120 140 6194
6196 5 594880 262272 27000 139 6195
6197 0 595008 262496 27000 120 6196
6198 0 595040 262752 26960 153 6197
6199 0 595136 263008 26960 136 6198
6200 0 595200 263264 26960 80 6199
6201 0 595232 263520 26960 75 6200
6202 0 595264 263776 26960 91 6201
6203 0 595264 264032 26880 91 6202
6204 0 595264 264288 26840 81 6203
6205 0 595264 264544 26760 86 6204
6206 0 595264 264800 26680 80 6205
6207 0 595264 265024 26560 60 6206
6208 0 595264 265280 26480 60 6207
6209 0 595264 265536 26480 51 6208
6210 0 595264 265792 26400 51 6209
6211 0 595264 266048 26360 80 6210
6212 0 595136 266272 26240 80 6211
6213 0 595072 266528 26200 80 6212
6214 0 595040 266784 26160 80 6213
6215 0 595040 267040 26120 80 6214
6216 0 594944 267296 26040 102 6215
6217 0 594944 267552 26040 91 6216
6218 0 594944 267808 26000 102 6217
6219 0 594912 268064 26000 80 6218
6220 0 594912 268320 26000 60 6219
6221 0 594912 268576 25920 51 6220
6222 0 594784 268800 25800 96 6221
6223 0 594752 269056 25800 120 6222
6224 0 594656 269312 25800 120 6223
6225 0 594528 269568 25720 124 6224
6226 0 594400 269792 25760 102 6225
6227 0 594368 270048 25760 120 6226
6228 0 594304 270304 25760 128 6227
6229 0 594240 270560 25720 124 6228
6230 0 594080 270784 25640 120 6229
6231 0 594048 271040 25600 102 6230
6232 0 593984 271296 25600 124 6231
6233 0 593984 271552 25600 124 6232
6234 0 593952 271808 25600 124 6233
6235 0 593952 272064 25680 153 6234
6236 0 594048 272320 25720 120 6235
6237 0 594176 272544 25800 156 6236
6238 0 594240 272800 25760 102 6237
6239 0 594080 273024 25760 101 6238
6240 0 594080 273280 25760 81 6239
6241 5 594080 273408 25760 80 6240
6242 0 594272 273600 25720 60 6241
6243 0 594336 273856 25680 80 6242
6244 0 594432 274112 25680 51 6243
6245 0 594592 274304 25760 60 6244
6246 5 594688 274432 25800 81 6245
6247 0 594880 274624 25840 40 6246
6248 0 595072 274848 25800 51 6247
6249 0 595200 275072 25840 32 6248
6250 5 595360 275200 25920 40 6249
6251 0 595584 275296 26040 40 6250
6252 0 595776 275328 26200 90 6251
6253 5 595840 275328 26240 102 6252
6254 0 595968 275168 26440 108 6253
6255 0 596096 275008 26640 86 6254
6256 0 596224 274816 26840 91 6255
6257 0 596288 274624 27040 51 6256
6258 5 596288 274528 27280 51 6257
6259 0 596192 274656 27520 51 6258
6260 0 596000 274848 27520 60 6259
6261 0 595808 275008 27560 51 6260
6262 0 595680 275104 27760 90 6261
6263 0 595584 275232 27960 102 6262
6264 0 595552 275392 28200 108 6263
6265 0 595552 275584 28400 102 6264
6266 0 595552 275808 28600 98 6265
6267 0 595584 275968 28840 71 6266
6268 0 595680 276064 29080 107 6267
6269 0 595776 276192 29280 102 6268
6270 0 595808 276384 29480 75 6269
6271 0 595872 276576 29680 51 6270
6272 0 595840 276640 29920 90 6271
6273 0 595776 276512 30160 75 6272
6274 5 595776 276448 30240 75 6273
6275 0 595776 276256 30440 45 6274
6276 0 595936 276096 30640 51 6275
6277 0 596064 275936 30800 60 6276
6278 0 596096 275744 30960 45 6277
6279 0 596128 275520 31080 51 6278
6280 0 596160 275328 31240 51 6279
6281 0 596160 275104 31360 60 6280
6282 0 596160 274880 31480 81 6281
6283 0 596192 274656 31640 51 6282
6284 0 596160 274464 31840 60 6283
6285 0 596160 274336 32080 90 6284
6286 0 596256 274208 32320 91 6285
6287 0 596256 274208 32600 81 6286
6288 0 596352 274080 32800 181 6287
6289 0 596256 274048 33040 96 6288
6290 0 596384 273984 33280 137 6289
6291 0 596448 273888 33520 32 6290
6292 0 596608 273792 33720 32 6291
6293 0 596640 273696 33960 51 6292
6294 0 596736 273632 34200 45 6293
6295 0 596800 273600 34440 90 6294
6296 0 596832 273600 34720 64 6295
6297 0 596864 273664 34960 71 6296
6298 0 596960 273664 35200 64 6297
6299 0 596928 273600 35480 60 6298
6300 0 596864 273504 35720 91 6299
6301 0 596832 273344 35960 115 6300
6302 0 596736 273216 36160 60 6301
6303 0 596640 273024 36360 51 6302
6304 0 596550 272810 36400 0 6303
6305 0 596541 272831 36440 0 6304
6306 0 596544 272960 36480 32 6305
6307 0 596416 272736 36520 51 6306
6308 0 596288 272512 36560 40 6307
6309 0 596096 272320 36640 40 6308
6310 0 595904 272128 36720 40 6309
6311 0 595712 271936 36760 40 6310
6312 0 595552 271712 36840 75 6311
6313 0 595392 271488 36960 81 6312
6314 0 595511 271500 37080 0 6313
6315 0 595715 271654 37200 0 6314
6316 0 595874 271767 37280 0 6315
6317 0 596093 271930 37400 0 6316
6318 0 596192 272000 37520 71 6317
6319 0 596160 271936 37800 101 6318
6320 0 596064 271872 38040 75 6319
6321 0 595936 271904 38280 45 6320
6322 0 595808 271776 38480 64 6321
6323 0 595744 271616 38720 86 6322
6324 0 595680 271520 38960 98 6323
6325 0 595552 271424 39160 71 6324
6326 0 595392 271296 39320 64 6325
6327 0 595232 271168 39440 71 6326
6328 0 595101 271153 39520 0 6327
6329 0 594707 270976 39720 0 6328
6330 0 594656 270912 39800 86 6329
6331 0 594496 270784 40000 115 6330
6332 0 594304 270688 40200 75 6331
6333 0 594176 270528 40360 60 6332
6334 0 594016 270400 40560 60 6333
6335 0 593856 270240 40760 51 6334
6336 0 593760 270144 41000 102 6335
6337 0 593600 270080 41200 51 6336
6338 0 593408 270080 41400 91 6337
6339 0 593248 270112 41600 71 6338
6340 0 593056 270144 41760 51 6339
6341 0 592800 270144 41800 51 6340
6342 0 592544 270176 41840 64 6341
6343 0 592320 270144 41880 60 6342
6344 0 591936 270144 41920 32 6343
6345 0 591776 270016 42080 60 6344
6346 0 591552 269952 42200 75 6345
6347 0 591296 269920 42320 81 6346
6348 0 591040 269952 42360 75 6347
6349 0 590784 269920 42320 107 6348
6350 0 590528 269920 42240 98 6349
6351 0 590272 269952 42240 75 6350
6352 0 590016 269920 42240 80 6351
6353 0 589792 269824 42360 86 6352
6354 0 589536 269888 42360 136 6353
6355 0 589472 270144 42280 134 6354
6356 0 589344 270304 42480 148 6355
6357 0 589440 270528 42600 60 6356
6358 0 589568 270784 42560 51 6357
6359 0 589728 271008 42440 75 6358
6360 0 589856 271264 42400 45 6359
6361 0 589952 271520 42320 51 6360
6362 0 590112 271744 42320 51 6361
6363 0 590176 271968 42160 80 6362
6364 0 590208 272192 42040 81 6363
6365 0 590272 272416 41920 80 6364
6366 0 590272 272640 41800 80 6365
6367 0 590304 272896 41760 40 6366
6368 0 590304 273088 41640 45 6367
6369 0 590320 273236 41480 0 6368
6370 0 590266 273480 41320 0 6369
6371 0 590144 273728 41160 51 6370
6372 0 590144 273792 41160 80 6371
6373 0 590016 274016 41160 75 6372
6374 0 589920 274240 41080 51 6373
6375 0 589792 274496 41040 102 6374
6376 0 589696 274752 41000 91 6375
6377 0 589536 274944 40880 101 6376
6378 6 589376 275040 40680 81 6377
6379 0 597600 268928 50880 312 1800
6380 0 597408 268736 50920 197 6379
6381 0 597248 268640 51120 32 6380
6382 0 597056 268640 51320 32 6381
6383 0 597120 268704 51560 64 6382
6384 0 597376 268704 51640 64 6383
6385 0 597632 268640 51640 90 6384
6386 0 597824 268448 51640 98 6385
6387 0 598016 268256 51600 120 6386
6388 0 598144 268032 51520 120 6387
6389 0 598240 267776 51520 120 6388
6390 0 598400 267584 51440 80 6389
6391 0 598560 267360 51440 102 6390
6392 0 598752 267168 51480 135 6391
6393 0 598944 266976 51560 153 6392
6394 0 599136 266816 51640 98 6393
6395 0 599392 266720 51680 102 6394
6396 0 599648 266624 51680 124 6395
6397 0 599872 266464 51680 139 6396
6398 0 600128 266400 51640 120 6397
6399 0 600352 266272 51640 120 6398
6400 0 600608 266208 51640 124 6399
6401 0 600864 266112 51640 128 6400
6402 0 601120 266048 51760 81 6401
6403 5 601216 266016 51880 120 6402
6404 5 601344 265888 51920 51 6403
6405 0 601536 265696 52000 128 6404
6406 0 601696 265568 52160 128 6405
6407 0 601888 265504 52320 134 6406
6408 0 602048 265376 52520 137 6407
6409 0 602208 265312 52720 135 6408
6410 0 602304 265152 52920 137 6409
6411 0 602400 265088 53160 108 6410
6412 0 602496 264960 53320 64 6411
6413 0 602536 264985 53360 0 6412
6414 0 602510 264946 53400 0 6413
6415 0 602156 264911 53440 0 6414
6416 0 602651 264882 53480 0 6415
6417 0 602720 264832 53600 75 6416
6418 0 602752 264736 53640 75 6417
6419 0 602880 264544 53760 80 6418
6420 0 602976 264416 53960 81 6419
6421 0 603104 264224 54160 120 6420
6422 0 603264 264064 54280 75 6421
6423 0 603456 263936 54440 124 6422
6424 0 603616 263744 54600 86 6423
6425 0 603746 263642 54720 0 6424
6426 0 603712 263680 54840 98 6425
6427 0 603776 263488 55000 90 6426
6428 0 603936 263392 55240 124 6427
6429 0 604128 263296 55440 71 6428
6430 0 604256 263200 55640 128 6429
6431 0 604384 263040 55800 86 6430
6432 0 604448 262784 55920 120 6431
6433 0 604512 262528 56000 120 6432
6434 0 604640 262304 56080 124 6433
6435 0 604800 262112 56120 91 6434
6436 0 604992 261920 56200 120 6435
6437 0 605184 261728 56280 124 6436
6438 0 605408 261536 56280 86 6437
6439 0 605600 261376 56200 120 6438
6440 0 605728 261216 56040 181 6439
6441 0 605920 261024 56000 150 6440
6442 0 606080 260864 55880 175 6441
6443 0 606240 260704 55720 175 6442
6444 0 606336 260544 55520 207 6443
6445 0 606496 260384 55320 175 6444
6446 0 606688 260320 55160 166 6445
6447 0 606912 260256 55040 120 6446
6448 0 607136 260192 54920 96 6447
6449 0 607328 260064 54800 75 6448
6450 0 607520 259872 54720 90 6449
6451 0 607712 259712 54840 32 6450
6452 0 607936 259616 55000 51 6451
6453 0 608128 259520 55160 120 6452
6454 0 608288 259456 55400 139 6453
6455 5 608416 259456 55520 96 6454
6456 0 608448 259296 55720 98 6455
6457 0 608576 259168 55920 137 6456
6458 0 608768 259104 56120 115 6457
6459 0 608960 259008 56280 60 6458
6460 0 609024 258848 56520 80 6459
6461 0 609120 258656 56720 75 6460
6462 0 609248 258496 56920 91 6461
6463 0 609248 258272 57040 81 6462
6464 0 609312 258080 57200 104 6463
6465 0 609312 257856 57320 104 6464
6466 0 609344 257632 57440 107 6465
6467 0 609440 257440 57600 102 6466
6468 0 609600 257248 57720 107 6467
6469 0 609792 257088 57840 134 6468
6470 0 610016 256992 57920 102 6469
6471 0 610208 256800 57960 124 6470
6472 0 610400 256640 58000 128 6471
6473 0 610592 256480 58080 107 6472
6474 0 610816 256320 58120 108 6473
6475 0 611008 256128 58120 122 6474
6476 0 611200 255936 58080 141 6475
6477 0 611424 255840 57960 128 6476
6478 0 611680 255808 57880 134 6477
6479 0 611936 255936 57880 160 6478
6480 0 612192 255968 57920 163 6479
6481 0 612416 255936 57800 128 6480
6482 0 612672 255872 57760 134 6481
6483 0 612928 255808 57720 115 6482
6484 0 613120 255712 57560 115 6483
6485 0 613312 255552 57480 86 6484
6486 0 613472 255424 57320 81 6485
6487 0 613696 255360 57160 107 6486
6488 0 613856 255232 57000 135 6487
6489 0 614080 255136 56880 131 6488
6490 0 614304 255008 56760 107 6489
6491 0 614496 254880 56600 98 6490
6492 0 614720 254784 56440 81 6491
6493 0 614880 254624 56320 80 6492
6494 0 615136 254560 56280 90 6493
6495 0 615360 254464 56160 102 6494
6496 0 615584 254368 56000 107 6495
6497 0 615776 254208 55840 80 6496
6498 0 615936 254048 55720 102 6497
6499 0 616096 253856 55680 108 6498
6500 0 616288 253664 55600 102 6499
6501 0 616352 253408 55520 86 6500
6502 0 616480 253152 55480 136 6501
6503 0 616544 252928 55360 107 6502
6504 0 616576 252672 55280 128 6503
6505 0 616672 252448 55160 154 6504
6506 0 616736 252256 54960 122 6505
6507 0 616800 252064 54760 134 6506
6508 0 616640 251904 54640 81 6507
6509 0 616640 251648 54600 91 6508
6510 0 616576 251424 54440 150 6509
6511 5 616576 251296 54280 124 6510
6512 0 616512 251136 54040 40 6511
6513 0 616512 251008 53800 136 6512
6514 0 616448 250784 53680 102 6513
6515 0 616544 250528 53640 90 6514
6516 0 616704 250304 53600 128 6515
6517 0 616928 250144 53640 91 6516
6518 0 617024 249920 53560 60 6517
6519 0 617152 249728 53400 64 6518
6520 0 617280 249568 53240 60 6519
6521 0 617440 249376 53200 86 6520
6522 0 617632 249152 53200 86 6521
6523 0 617856 248992 53120 75 6522
6524 0 618080 248864 53080 75 6523
6525 0 618304 248800 52960 51 6524
6526 0 618528 248672 52920 71 6525
6527 0 618688 248512 52720 81 6526
6528 0 618848 248352 52520 96 6527
6529 0 619008 248192 52360 81 6528
6530 0 619168 248032 52200 98 6529
6531 0 619328 247872 52000 104 6530
6532 0 619456 247744 51800 86 6531
6533 0 619584 247520 51680 98 6532
6534 0 619712 247296 51640 120 6533
6535 0 619840 247072 51640 156 6534
6536 0 620000 246848 51640 102 6535
6537 0 620064 246624 51760 120 6536
6538 0 620192 246400 51800 128 6537
6539 0 620320 246208 51680 81 6538
6540 0 620576 246112 51640 80 6539
6541 0 620800 246016 51560 75 6540
6542 0 621056 245984 51560 71 6541
6543 0 621280 245888 51640 122 6542
6544 0 621408 245696 51480 120 6543
6545 0 621536 245440 51440 120 6544
6546 0 621664 245216 51440 107 6545
6547 0 621632 244960 51360 75 6546
6548 0 621632 244704 51360 102 6547
6549 0 621472 244480 51320 115 6548
6550 0 621312 244288 51280 80 6549
6551 0 621120 244096 51280 40 6550
6552 0 621056 243840 51280 40 6551
6553 0 620992 243584 51200 60 6552
6554 0 620896 243328 51160 75 6553
6555 0 620832 243072 51080 60 6554
6556 0 620672 242848 51080 71 6555
6557 0 620448 242720 51200 81 6556
6558 0 620256 242496 51200 124 6557
6559 0 620128 242272 51120 128 6558
6560 0 620096 242016 51120 86 6559
6561 0 620032 241760 51120 91 6560
6562 0 619936 241504 51040 64 6561
6563 0 619968 241312 50880 80 6562
6564 0 619936 241056 50880 71 6563
6565 0 619818 240815 50880 51 6564
6566 0 619968 240544 50880 71 6565
6567 0 620000 240288 50840 51 6566
6568 0 620160 240064 50800 81 6567
6569 0 620192 239808 50800 80 6568
6570 0 620192 239552 50760 80 6569
6571 0 620256 239296 50800 51 6570
6572 0 620288 239040 50880 64 6571
6573 0 620416 238816 50880 80 6572
6574 0 620416 238560 50880 40 6573
6575 0 620480 238304 50880 75 6574
6576 0 620448 238080 50760 75 6575
6577 0 620416 237824 50680 64 6576
6578 0 620288 237568 50720 40 6577
6579 6 620224 237440 50720 71 6578
6580 0 599584 265536 42160 128 4649
6581 0 599712 265728 42040 64 6580
6582 0 599808 265952 41920 40 6581
6583 0 599904 266112 41720 64 6582
6584 0 600032 266272 41560 86 6583
6585 0 600224 266400 41400 120 6584
6586 0 600384 266592 41320 124 6585
6587 0 600544 266784 41240 104 6586
6588 0 600672 266944 41040 71 6587
6589 0 600768 266912 40920 90 6588
6590 0 600786 266906 40600 0 6589
6591 0 600844 266978 40440 0 6590
6592 0 600811 266914 40200 0 6591
6593 0 600768 266880 40040 64 6592
6594 0 600768 266880 39840 81 6593
6595 0 600928 266976 39640 75 6594
6596 0 601088 266976 39440 102 6595
6597 0 601248 267008 39200 81 6596
6598 0 601440 267040 39040 40 6597
6599 0 601600 267040 38840 71 6598
6600 0 601760 267136 38640 40 6599
6601 0 601920 267232 38400 81 6600
6602 0 602016 267136 38160 122 6601
6603 0 602048 267072 37920 75 6602
6604 0 602048 266944 37680 128 6603
6605 0 602016 266752 37520 101 6604
6606 0 601824 266624 37400 80 6605
6607 0 601632 266432 37320 80 6606
6608 0 601440 266240 37240 80 6607
6609 0 601248 266048 37200 86 6608
6610 0 601024 265920 37080 140 6609
6611 0 601056 265696 36920 80 6610
6612 0 601248 265664 36760 107 6611
6613 0 601504 265728 36680 90 6612
6614 0 601760 265824 36600 80 6613
6615 5 601920 265888 36400 131 6614
6616 0 601984 265888 36160 104 6615
6617 0 602080 266016 35960 140 6616
6618 0 602304 266112 35800 137 6617
6619 0 602272 266048 35520 71 6618
6620 0 602400 266048 35280 108 6619
6621 0 602464 266048 35000 91 6620
6622 0 602496 265888 34800 122 6621
6623 0 602624 265792 34600 98 6622
6624 0 602752 265696 34360 98 6623
6625 0 602752 265568 34120 96 6624
6626 0 602752 265440 33880 81 6625
6627 0 602688 265408 33600 60 6626
6628 0 602656 265440 33320 71 6627
6629 0 602592 265440 33040 90 6628
6630 0 602464 265472 32800 45 6629
6631 0 602304 265504 32600 115 6630
6632 0 602176 265472 32360 122 6631
6633 0 602144 265536 32120 86 6632
6634 0 602176 265632 31880 120 6633
6635 0 602240 265760 31640 96 6634
6636 0 602240 265920 31400 96 6635
6637 0 602240 266112 31200 101 6636
6638 0 602240 266336 31000 98 6637
6639 0 602272 266528 30840 60 6638
6640 0 602272 266720 30640 102 6639
6641 0 602336 266912 30480 75 6640
6642 0 602336 267136 30280 86 6641
6643 0 602336 267328 30080 51 6642
6644 5 602368 267424 29840 108 6643
6645 0 602400 267488 29600 32 6644
6646 0 602400 267616 29360 107 6645
6647 0 602304 267616 29120 75 6646
6648 0 602304 267616 28840 98 6647
6649 0 602208 267584 28600 141 6648
6650 0 602176 267424 28400 81 6649
6651 0 602112 267456 28120 71 6650
6652 0 601920 267456 27920 96 6651
6653 0 601856 267456 27640 75 6652
6654 0 601824 267552 27360 102 6653
6655 0 601664 267712 27240 160 6654
6656 0 601536 267936 27120 154 6655
6657 0 601504 268128 26960 208 6656
6658 0 601440 268288 26760 137 6657
6659 0 601408 268480 26600 160 6658
6660 5 601280 268640 26480 120 6659
6661 0 601024 268704 26360 91 6660
6662 0 600832 268896 26240 86 6661
6663 0 600640 269088 26160 40 6662
6664 0 600480 269280 26000 102 6663
6665 0 600288 269472 25880 80 6664
6666 0 600096 269632 25800 80 6665
6667 0 599872 269728 25680 60 6666
6668 0 599648 269792 25560 75 6667
6669 0 599488 269952 25400 86 6668
6670 5 599328 270112 25280 81 6669
6671 0 599168 270240 25120 153 6670
6672 0 599040 270400 24960 164 6671
6673 0 598912 270496 24760 175 6672
6674 0 598784 270560 24520 91 6673
6675 0 598560 270528 24400 124 6674
6676 0 598368 270464 24240 139 6675
6677 0 598176 270400 24080 136 6676
6678 0 598048 270240 23920 128 6677
6679 0 597888 270048 23880 86 6678
6680 0 597856 269792 23800 40 6679
6681 0 597792 269568 23680 71 6680
6682 0 597792 269344 23520 102 6681
6683 5 597792 269312 23520 102 6682
6684 0 597792 269088 23400 81 6683
6685 0 597792 268832 23320 40 6684
6686 0 597728 268608 23200 51 6685
6687 0 597760 268352 23120 51 6686
6688 0 597824 268160 22920 81 6687
6689 0 597824 268032 22680 90 6688
6690 0 597792 268032 22400 102 6689
6691 0 597824 267808 22280 64 6690
6692 0 597760 267584 22160 40 6691
6693 0 597728 267328 22120 60 6692
6694 0 597728 267072 22040 60 6693
6695 0 597728 266816 21960 51 6694
6696 0 597696 266560 21880 75 6695
6697 0 597632 266304 21880 75 6696
6698 0 597568 266048 21880 86 6697
6699 0 597472 265792 21800 91 6698
6700 0 597312 265568 21760 98 6699
6701 0 597248 265376 21760 86 6700
6702 0 597262 265039 21480 0 6701
6703 0 597164 264757 21280 0 6702
6704 0 597086 264587 21240 0 6703
6705 0 597062 264105 21200 0 6704
6706 0 597040 263975 21160 0 6705
6707 0 597000 263713 21000 0 6706
6708 0 597014 263435 20800 0 6707
6709 0 596960 263179 20680 0 6708
6710 0 596946 263049 20480 0 6709
6711 0 596910 262693 20440 0 6710
6712 0 596778 262295 20320 0 6711
6713 0 596796 262125 20240 0 6712
6714 0 596838 261593 20040 0 6713
6715 0 596784 261211 19880 0 6714
6716 0 596828 260813 19760 0 6715
6717 0 596758 260353 19600 0 6716
6718 0 596542 259937 19480 0 6717
6719 0 596424 259687 19240 0 6718
6720 0 596370 259271 19040 0 6719
6721 0 596316 258945 18880 0 6720
6722 0 596326 258697 18720 0 6721
6723 0 596382 258487 18520 0 6722
6724 0 596358 258359 18320 0 6723
6725 0 596292 258323 18120 0 6724
6726 0 596050 258243 17920 0 6725
6727 0 595906 258281 17680 0 6726
6728 0 595654 258279 17520 0 6727
6729 0 595488 258191 17360 0 6728
6730 0 595440 258033 17120 0 6729
6731 0 595408 257959 16880 0 6730
6732 0 595294 257955 16720 0 6731
6733 0 595164 257723 16520 0 6732
6734 0 595158 257427 16240 0 6733
6735 0 595294 257051 15960 0 6734
6736 5 595270 256707 15880 0 6735
6737 0 594732 256083 16040 0 6736
6738 0 594422 255891 16240 0 6737
6739 0 594374 255610 16440 0 6738
6740 0 594436 255192 16680 0 6739
6741 0 594530 254874 16840 0 6740
6742 0 594580 254076 17000 0 6741
6743 0 594406 253864 16840 0 6742
6744 0 594180 253604 16760 0 6743
6745 0 594136 253580 16600 0 6744
6746 0 594120 253370 16440 0 6745
6747 0 594084 253224 16240 0 6746
6748 0 594010 252948 16040 0 6747
6749 0 593960 252740 15880 0 6748
6750 0 593968 252446 15760 0 6749
6751 0 593934 252184 15600 0 6750
6752 0 593842 251840 15520 0 6751
6753 0 593754 251420 15400 0 6752
6754 0 593870 251010 15240 0 6753
6755 0 593980 250866 15080 0 6754
6756 0 594012 250230 14880 0 6755
6757 0 594088 250138 14680 0 6756
6758 0 594228 249858 14600 0 6757
6759 0 594180 249592 14440 0 6758
6760 0 594070 249204 14360 0 6759
6761 0 593870 249294 14200 0 6760
6762 5 593898 249313 14080 0 6761
6763 0 594328 249322 14000 0 6762
6764 0 594498 249274 13840 0 6763
6765 0 594634 249294 13640 0 6764
6766 0 594644 249160 13400 0 6765
6767 0 594616 248910 13200 0 6766
6768 0 594384 249022 13120 0 6767
6769 0 594374 248900 12920 0 6768
6770 0 594206 248730 12560 0 6769
6771 0 594114 248640 12360 0 6770
6772 0 593896 248282 12200 0 6771
6773 0 593644 248048 12000 0 6772
6774 0 593480 247876 11760 0 6773
6775 0 593410 247806 11560 0 6774
6776 6 593440 247698 11480 0 6775
6777 0 472471 265766 61920 0 4965
6778 0 472861 265729 62000 0 6777
6779 0 473602 265589 62040 0 6778
6780 0 473994 265493 62080 0 6779
6781 0 474299 265419 62200 0 6780
6782 0 474405 265348 62240 0 6781
6783 0 474705 265367 62360 0 6782
6784 0 474879 265403 62400 0 6783
6785 0 475077 265390 62480 0 6784
6786 0 475252 265356 62560 0 6785
6787 5 475534 265289 62680 0 6786
6788 0 475718 265319 62800 0 6787
6789 0 476681 265153 62920 0 6788
6790 0 477368 264922 63000 0 6789
6791 0 477785 264869 63080 0 6790
6792 0 478271 264673 63160 0 6791
6793 0 478694 264671 63200 0 6792
6794 0 479513 264695 63160 0 6793
6795 5 480640 264479 63200 0 6794
6796 0 482067 264285 63120 0 6795
6797 0 482811 264018 63080 0 6796
6798 0 483517 263594 63160 0 6797
6799 0 483980 263267 63080 0 6798
6800 0 484503 263094 63000 0 6799
6801 5 485412 262629 62960 0 6800
6802 0 485397 262733 62920 0 6801
6803 0 485586 262828 62840 0 6802
6804 0 485829 262950 62760 0 6803
6805 0 486070 262989 62720 0 6804
6806 0 486379 263039 62640 0 6805
6807 0 486572 263092 62560 0 6806
6808 0 486614 263080 62480 0 6807
6809 0 486545 263119 62440 0 6808
6810 0 486531 263117 62360 0 6809
6811 0 486612 263021 62240 0 6810
6812 0 486877 263029 62120 0 6811
6813 0 487156 262971 62000 0 6812
6814 0 487349 262956 61920 0 6813
6815 0 487681 262995 61800 0 6814
6816 0 487893 263019 61760 0 6815
6817 0 488106 263008 61720 0 6816
6818 0 488436 263062 61640 0 6817
6819 0 488752 263160 61560 0 6818
6820 0 488986 263277 61440 0 6819
6821 0 489144 263334 61320 0 6820
6822 5 489513 263416 61240 0 6821
6823 0 489853 263515 61120 0 6822
6824 0 490109 263581 61040 0 6823
6825 0 490145 263724 61000 0 6824
6826 0 490287 263762 60960 0 6825
6827 0 490387 263802 60880 0 6826
6828 0 490732 264033 60760 0 6827
6829 0 491107 264285 60680 0 6828
6830 0 491077 264202 60640 0 6829
6831 0 490994 264130 60600 0 6830
6832 5 491142 264053 60560 0 6831
6833 0 491459 263971 60480 0 6832
6834 0 491700 264032 60440 0 6833
6835 5 491730 263907 60400 0 6834
6836 0 491876 263812 60360 0 6835
6837 0 492027 263779 60320 0 6836
6838 0 492194 263779 60280 0 6837
6839 0 492438 263776 60240 0 6838
6840 0 492668 263757 60200 0 6839
6841 0 492892 263694 60160 0 6840
6842 0 493112 263672 60120 0 6841
6843 0 493243 263662 60080 0 6842
6844 0 493288 263668 60040 0 6843
6845 0 493300 263571 60000 0 6844
6846 0 493416 263599 59960 0 6845
6847 0 493490 263603 59920 0 6846
6848 5 493630 263610 59840 0 6847
6849 0 493849 263616 59760 0 6848
6850 0 494051 263643 59720 0 6849
6851 0 494250 263690 59680 0 6850
6852 0 494459 263720 59640 0 6851
6853 0 494702 263791 59600 0 6852
6854 0 494943 263934 59560 0 6853
6855 0 495072 263990 59520 0 6854
6856 5 495201 264047 59480 0 6855
6857 0 495152 263965 59440 0 6856
6858 0 495119 263840 59320 0 6857
6859 0 495347 263914 59200 0 6858
6860 0 495648 264037 59080 0 6859
6861 5 495770 264038 58960 0 6860
6862 0 495849 264081 58800 0 6861
6863 0 496122 264264 58640 0 6862
6864 0 496164 264347 58600 0 6863
6865 0 496295 264416 58520 0 6864
6866 0 496366 264462 58440 0 6865
6867 0 496416 264544 58320 0 6866
6868 0 496580 264603 58200 0 6867
6869 0 496673 264653 58080 0 6868
6870 0 496704 264713 57960 0 6869
6871 0 496794 264802 57880 0 6870
6872 0 496888 264865 57760 0 6871
6873 0 496925 264932 57640 0 6872
6874 5 496868 265013 57600 0 6873
6875 0 496944 265015 57560 0 6874
6876 0 497063 264994 57480 0 6875
6877 0 497268 265058 57360 0 6876
6878 0 497409 265122 57240 0 6877
6879 5 497463 265166 57200 0 6878
6880 0 497624 265299 57080 0 6879
6881 0 497729 265340 57000 0 6880
6882 0 498162 265596 56840 0 6881
6883 0 498391 265817 56760 0 6882
6884 5 498698 265990 56640 0 6883
6885 0 498925 266136 56600 0 6884
6886 0 499078 266260 56560 0 6885
6887 0 499283 266486 56520 0 6886
6888 0 499631 266735 56480 0 6887
6889 0 500243 267023 56400 0 6888
6890 0 500626 267240 56360 0 6889
6891 0 501140 267423 56320 0 6890
6892 0 501573 267572 56240 0 6891
6893 0 502115 267662 56280 0 6892
6894 5 502497 267707 56320 0 6893
6895 0 502568 267699 56360 0 6894
6896 0 502637 267672 56440 0 6895
6897 0 502797 267606 56520 0 6896
6898 0 502884 267556 56600 0 6897
6899 0 502933 267509 56680 0 6898
6900 5 503012 267459 56800 0 6899
6901 0 503039 267442 56840 0 6900
6902 0 503101 267368 56920 0 6901
6903 0 503161 267314 57040 0 6902
6904 0 503197 267200 57200 0 6903
6905 0 503253 267087 57320 0 6904
6906 0 503253 266980 57480 0 6905
6907 0 503275 266842 57600 0 6906
6908 0 503365 266731 57760 0 6907
6909 0 503460 266637 57800 0 6908
6910 0 503521 266613 57840 0 6909
6911 0 503486 266541 57920 0 6910
6912 0 503474 266508 58000 0 6911
6913 0 503581 266473 58120 0 6912
6914 0 503725 266400 58200 0 6913
6915 0 503812 266326 58320 0 6914
6916 0 503996 266428 58440 0 6915
6917 0 504084 266485 58520 0 6916
6918 0 504104 266510 58600 0 6917
6919 0 504169 266587 58760 0 6918
6920 0 504182 266618 58920 0 6919
6921 0 504291 266684 59080 0 6920
6922 0 504360 266724 59160 0 6921
6923 0 504498 266774 59320 0 6922
6924 0 504597 266858 59440 0 6923
6925 0 504678 266948 59480 0 6924
6926 0 504714 266986 59520 0 6925
6927 0 504729 267060 59640 0 6926
6928 0 504798 267104 59760 0 6927
6929 0 504988 267093 59880 0 6928
6930 0 505066 267040 59960 0 6929
6931 0 505150 267041 60000 0 6930
6932 0 505239 267073 60040 0 6931
6933 0 505226 267141 60080 0 6932
6934 0 505280 267190 60120 0 6933
6935 0 505321 267233 60160 0 6934
6936 0 505368 267331 60240 0 6935
6937 0 505471 267405 60320 0 6936
6938 0 505609 267528 60440 0 6937
6939 5 505692 267621 60560 0 6938
6940 0 505727 267792 60640 0 6939
6941 0 505692 267421 60680 0 6940
6942 0 505734 267637 60720 0 6941
6943 0 505726 267760 60760 0 6942
6944 0 505773 267831 60840 0 6943
6945 0 505802 268052 60920 0 6944
6946 0 505796 268206 61000 0 6945
6947 0 505894 268136 61120 0 6946
6948 0 505891 268153 61160 0 6947
6949 0 505849 268144 61240 0 6948
6950 0 505898 268231 61320 0 6949
6951 0 505956 268355 61440 0 6950
6952 0 506008 268498 61560 0 6951
6953 0 506026 268568 61680 0 6952
6954 0 506056 268619 61760 0 6953
6955 0 506082 268719 61880 0 6954
6956 0 506108 268805 61960 0 6955
6957 0 506153 268988 62040 0 6956
6958 0 506142 268951 62200 0 6957
6959 0 506119 268830 62320 0 6958
6960 0 506185 268807 62480 0 6959
6961 0 506141 268913 62560 0 6960
6962 0 506122 268954 62640 0 6961
6963 0 506084 268972 62720 0 6962
6964 0 506038 268974 62800 0 6963
6965 0 505965 268966 62880 0 6964
6966 0 505892 268959 62960 0 6965
6967 0 505814 268990 63040 0 6966
6968 6 505620 269148 63200 0 6967
6969 0 479576 264246 47320 0 5064
6970 0 479375 264118 47160 0 6969
6971 0 479296 263999 47000 0 6970
6972 0 479323 263958 46960 0 6971
6973 0 479179 264192 46840 0 6972
6974 0 479173 264523 46800 0 6973
6975 0 479173 264500 46760 0 6974
6976 0 479196 264447 46600 0 6975
6977 0 479109 264428 46440 0 6976
6978 0 479028 264436 46280 0 6977
6979 0 478963 264472 46160 0 6978
6980 0 478860 264497 46040 0 6979
6981 0 478716 264307 45920 0 6980
6982 0 478505 264081 45800 0 6981
6983 0 478536 263951 45720 0 6982
6984 0 478464 263851 45560 0 6983
6985 0 478332 263642 45400 0 6984
6986 0 478151 263349 45280 0 6985
6987 0 477857 262985 45240 0 6986
6988 0 477745 262873 45160 0 6987
6989 0 477226 262458 45080 0 6988
6990 0 477087 262378 45040 0 6989
6991 0 476876 262240 44880 0 6990
6992 5 476570 262077 44760 0 6991
6993 0 476440 262030 44600 0 6992
6994 5 476366 261873 44560 0 6993
6995 0 476241 261699 44400 0 6994
6996 0 476103 261415 44320 0 6995
6997 0 476058 261225 44240 0 6996
6998 0 475986 261068 44080 0 6997
6999 0 475869 260862 43920 0 6998
7000 0 475688 260747 43760 0 6999
7001 0 475542 260759 43600 0 7000
7002 0 475331 260681 43440 0 7001
7003 0 475120 260626 43280 0 7002
7004 0 474797 260662 43080 0 7003
7005 0 473782 260736 43240 0 7004
7006 0 473218 260758 43120 0 7005
7007 0 472952 260795 43000 0 7006
7008 0 472853 260844 42920 0 7007
7009 0 472481 260927 42840 0 7008
7010 0 472049 260984 42800 0 7009
7011 0 471453 260996 42880 0 7010
7012 0 471102 261107 42920 0 7011
7013 0 470256 261121 42960 0 7012
7014 0 469439 261214 43000 0 7013
7015 0 468664 261283 43080 0 7014
7016 0 467862 261333 43280 0 7015
7017 5 467132 261247 43360 0 7016
7018 0 466480 261419 43120 0 7017
7019 0 466049 261575 43000 0 7018
7020 0 465816 261703 42880 0 7019
7021 0 465536 261866 42800 0 7020
7022 0 465301 261970 42680 0 7021
7023 0 465178 262034 42520 0 7022
7024 0 464983 262126 42440 0 7023
7025 5 464883 262164 42400 0 7024
7026 0 464783 262203 42360 0 7025
7027 0 464719 262262 42280 0 7026
7028 0 464684 262290 42160 0 7027
7029 0 464629 262302 42040 0 7028
7030 0 464658 262321 42000 0 7029
7031 0 464734 262420 41880 0 7030
7032 0 464706 262474 41800 0 7031
7033 0 464569 262602 41720 0 7032
7034 0 464488 262668 41600 0 7033
7035 0 464409 262740 41440 0 7034
7036 0 464295 262877 41320 0 7035
7037 0 464343 262982 41200 0 7036
7038 0 464294 263058 41160 0 7037
7039 0 464188 263163 41040 0 7038
7040 0 464136 263261 40920 0 7039
7041 0 463982 263408 40800 0 7040
7042 0 463910 263574 40680 0 7041
7043 0 463792 263717 40560 0 7042
7044 0 463639 263839 40440 0 7043
7045 0 463538 263885 40360 0 7044
7046 0 463412 263993 40240 0 7045
7047 5 463175 264174 40120 0 7046
7048 0 463276 264181 40080 0 7047
7049 0 463446 264207 40000 0 7048
7050 0 463539 264222 39880 0 7049
7051 0 463638 264186 39760 0 7050
7052 0 463621 264293 39600 0 7051
7053 0 463696 264352 39440 0 7052
7054 0 463671 264474 39240 0 7053
7055 0 463654 264616 39080 0 7054
7056 0 463651 264736 38960 0 7055
7057 0 463616 264777 38760 0 7056
7058 0 463582 264884 38600 0 7057
7059 0 463587 264918 38400 0 7058
7060 0 463674 265000 38280 0 7059
7061 0 463569 265044 38120 0 7060
7062 0 463554 265140 37960 0 7061
7063 0 463544 265173 37800 0 7062
7064 0 463595 265202 37640 0 7063
7065 0 463655 265283 37480 0 7064
7066 0 463859 265288 37320 0 7065
7067 0 464383 265230 37160 0 7066
7068 5 464498 265248 37120 0 7067
7069 0 464614 265266 37080 0 7068
7070 0 464487 265378 37000 0 7069
7071 0 464635 265620 36960 0 7070
7072 0 464414 265458 36920 0 7071
7073 0 464214 265502 36800 0 7072
7074 0 463943 265613 36680 0 7073
7075 0 463648 265690 36560 0 7074
7076 0 463325 265874 36440 0 7075
7077 0 463097 265922 36320 0 7076
7078 0 463064 265928 36120 0 7077
7079 5 463054 265918 36000 0 7078
7080 0 463051 265914 35960 0 7079
7081 0 462994 265896 35800 0 7080
7082 0 462941 265904 35760 0 7081
7083 0 462859 265901 35680 0 7082
7084 0 462732 265937 35560 0 7083
7085 0 462410 265977 35480 0 7084
7086 0 462036 265966 35360 0 7085
7087 0 461591 265919 35320 0 7086
7088 0 461009 265916 35360 0 7087
7089 0 460734 265904 35440 0 7088
7090 0 460495 265925 35560 0 7089
7091 0 460232 265942 35680 0 7090
7092 0 460113 265908 35800 0 7091
7093 0 459860 265985 35920 0 7092
7094 0 459574 265997 36080 0 7093
7095 0 459317 265930 36200 0 7094
7096 0 459230 265866 36320 0 7095
7097 0 459154 265740 36440 0 7096
7098 0 459494 265666 36560 0 7097
7099 0 459777 265568 36680 0 7098
7100 0 459964 265479 36800 0 7099
7101 0 459892 265450 36920 0 7100
7102 0 460020 265626 36960 0 7101
7103 0 459671 265461 37000 0 7102
7104 0 459587 265369 37080 0 7103
7105 0 459253 265107 37200 0 7104
7106 0 458964 265108 37240 0 7105
7107 0 458791 265008 37280 0 7106
7108 0 458523 264993 37360 0 7107
7109 0 458408 264959 37400 0 7108
7110 0 458091 264800 37520 0 7109
7111 0 457957 264598 37680 0 7110
7112 0 457890 264522 37760 0 7111
7113 0 457574 264340 37960 0 7112
7114 0 457221 263978 38120 0 7113
7115 0 457018 263738 38160 0 7114
7116 0 456932 263529 38200 0 7115
7117 0 456921 263278 38320 0 7116
7118 0 456781 263040 38520 0 7117
7119 0 456928 262790 38680 0 7118
7120 0 457163 262389 38720 0 7119
7121 0 457354 262064 38840 0 7120
7122 0 457311 262158 38920 0 7121
7123 5 457360 262088 38960 0 7122
7124 0 457612 261592 38960 0 7123
7125 0 457655 261426 38920 0 7124
7126 0 457925 260920 38880 0 7125
7127 0 458049 260628 38760 0 7126
7128 0 458389 260140 38680 0 7127
7129 0 458185 258992 38640 0 7128
7130 0 458069 258656 38520 0 7129
7131 0 458045 258544 38360 0 7130
7132 0 458005 258144 38160 0 7131
7133 0 458037 257868 38000 0 7132
7134 0 458065 257624 37800 0 7133
7135 6 458089 257544 37680 0 7134
7136 0 453983 256722 51520 0 3576
7137 0 453584 256520 51440 0 7136
7138 0 453264 256408 51320 0 7137
7139 0 453100 256324 51160 0 7138
7140 0 453028 256180 51040 0 7139
7141 0 453000 255976 50920 0 7140
7142 0 452692 255724 50800 0 7141
7143 0 452524 255548 50640 0 7142
7144 0 452196 255184 50440 0 7143
7145 0 451992 255060 50360 0 7144
7146 0 452096 254936 50200 0 7145
7147 0 452148 254760 50080 0 7146
7148 0 452190 254623 50040 0 7147
7149 0 452151 254572 49960 0 7148
7150 0 451885 254883 49920 0 7149
7151 0 451869 254836 49880 0 7150
7152 0 451755 254845 49800 0 7151
7153 0 451615 254755 49680 0 7152
7154 0 451729 254549 49600 0 7153
7155 0 451739 254371 49480 0 7154
7156 0 451789 254168 49400 0 7155
7157 0 451772 253919 49320 0 7156
7158 0 451701 253677 49200 0 7157
7159 0 451475 253541 49120 0 7158
7160 0 451318 253445 49040 0 7159
7161 0 451227 253285 48880 0 7160
7162 0 451119 253112 48800 0 7161
7163 0 451194 252915 48640 0 7162
7164 0 451227 252833 48520 0 7163
7165 0 451193 252725 48400 0 7164
7166 0 451112 252568 48280 0 7165
7167 0 450943 252282 48240 0 7166
7168 0 450694 251989 48200 0 7167
7169 5 450374 251696 48160 0 7168
7170 0 450215 251521 48120 0 7169
7171 0 449837 251306 47920 0 7170
7172 0 449725 251357 47840 0 7171
7173 0 449679 251361 47760 0 7172
7174 0 449230 251444 47720 0 7173
7175 0 449667 251290 47680 0 7174
7176 5 449862 251121 47600 0 7175
7177 0 450008 250603 47480 0 7176
7178 0 450087 250167 47400 0 7177
7179 0 450060 249953 47280 0 7178
7180 0 449870 249748 47120 0 7179
7181 0 449697 249631 47000 0 7180
7182 0 449499 249529 46920 0 7181
7183 0 449330 249663 46880 0 7182
7184 0 449326 249459 46840 0 7183
7185 0 449257 249661 46800 0 7184
7186 0 449208 249663 46760 0 7185
7187 0 449131 249686 46560 0 7186
7188 0 449015 249687 46400 0 7187
7189 0 448833 249835 46240 0 7188
7190 0 448565 249924 46120 0 7189
7191 0 448486 250037 46000 0 7190
7192 0 448488 250027 45880 0 7191
7193 0 448240 250145 45800 0 7192
7194 0 448151 250040 45680 0 7193
7195 5 448236 249822 45560 0 7194
7196 0 448126 249612 45640 0 7195
7197 0 448003 249440 45680 0 7196
7198 0 447810 249241 45640 0 7197
7199 0 447731 249062 45560 0 7198
7200 0 447667 248936 45520 0 7199
7201 5 447627 248742 45440 0 7200
7202 0 447640 248754 45400 0 7201
7203 0 447671 248788 45360 0 7202
7204 0 447622 248795 45200 0 7203
7205 0 447543 248662 45120 0 7204
7206 0 447369 248826 45000 0 7205
7207 0 447268 249069 44920 0 7206
7208 0 447117 249224 44800 0 7207
7209 0 446930 249364 44720 0 7208
7210 0 446852 249454 44680 0 7209
7211 0 446732 249545 44560 0 7210
7212 0 446652 249629 44480 0 7211
7213 0 446557 249954 44400 0 7212
7214 5 446504 250128 44440 0 7213
7215 0 446451 250301 44480 0 7214
7216 0 446215 250307 44520 0 7215
7217 0 446188 250255 44560 0 7216
7218 0 446162 250223 44640 0 7217
7219 0 446067 250230 44840 0 7218
7220 0 445978 250198 45040 0 7219
7221 0 445885 250191 45120 0 7220
7222 0 445786 250169 45240 0 7221
7223 0 445728 250123 45400 0 7222
7224 0 445580 250141 45480 0 7223
7225 0 445360 250232 45600 0 7224
7226 0 445103 250207 45760 0 7225
7227 0 445022 250228 45840 0 7226
7228 0 445125 250134 45880 0 7227
7229 0 445042 250141 45960 0 7228
7230 0 444950 250158 46040 0 7229
7231 0 444734 250114 46160 0 7230
7232 0 444710 249886 46280 0 7231
7233 0 444784 249831 46320 0 7232
7234 0 444814 249730 46400 0 7233
7235 0 444802 249685 46520 0 7234
7236 0 444663 249520 46600 0 7235
7237 0 444375 249484 46640 0 7236
7238 5 444196 249423 46680 0 7237
7239 0 444283 249140 46880 0 7238
7240 0 444330 249094 46960 0 7239
7241 0 444370 249028 47040 0 7240
7242 0 444394 248995 47080 0 7241
7243 0 444537 249191 47120 0 7242
7244 0 444418 248923 47160 0 7243
7245 0 444455 248808 47240 0 7244
7246 0 444443 248712 47360 0 7245
7247 5 444246 248612 47400 0 7246
7248 0 444351 248677 47440 0 7247
7249 0 444279 248765 47520 0 7248
7250 0 444060 248888 47640 0 7249
7251 0 444004 248859 47680 0 7250
7252 0 443897 248760 47720 0 7251
7253 0 444034 248647 47760 0 7252
7254 0 444071 248617 47840 0 7253
7255 0 444052 248572 47880 0 7254
7256 0 443985 248523 47920 0 7255
7257 0 443928 248409 47960 0 7256
7258 0 444027 248450 48000 0 7257
7259 0 444105 248470 48040 0 7258
7260 0 444191 248488 48080 0 7259
7261 0 444275 248505 48160 0 7260
7262 0 444296 248454 48200 0 7261
7263 0 444291 248449 48280 0 7262
7264 0 444264 248487 48400 0 7263
7265 0 444217 248628 48560 0 7264
7266 0 444153 248801 48720 0 7265
7267 0 444178 248860 48840 0 7266
7268 0 444126 248908 49040 0 7267
7269 5 444154 248790 49080 0 7268
7270 0 444117 248517 49120 0 7269
7271 0 444054 248432 49200 0 7270
7272 0 444007 248350 49320 0 7271
7273 0 443951 248278 49480 0 7272
7274 0 443865 248160 49640 0 7273
7275 0 443724 248094 49800 0 7274
7276 0 443632 247954 49880 0 7275
7277 0 443569 247904 49920 0 7276
7278 0 443886 247495 49960 0 7277
7279 0 443721 247611 50000 0 7278
7280 0 443663 247663 50040 0 7279
7281 0 443653 247558 50120 0 7280
7282 0 443675 247458 50240 0 7281
7283 0 443548 247463 50280 0 7282
7284 0 443624 247365 50320 0 7283
7285 0 443680 247340 50360 0 7284
7286 0 443642 247305 50480 0 7285
7287 0 443571 247267 50520 0 7286
7288 0 443472 247152 50560 0 7287
7289 5 443229 247079 50640 0 7288
7290 0 443307 247170 50680 0 7289
7291 0 443221 247207 50720 0 7290
7292 5 443032 247284 50840 0 7291
7293 0 443311 247169 50880 0 7292
7294 0 443330 247216 50920 0 7293
7295 0 443280 247073 51000 0 7294
7296 0 443139 246929 51120 0 7295
7297 0 443144 246820 51200 0 7296
7298 0 443114 246705 51400 0 7297
7299 5 442986 246553 51600 0 7298
7300 0 442433 246624 51640 0 7299
7301 6 442300 246578 51680 0 7300
7302 0 485959 262037 63000 0 6801
7303 5 486157 261626 63040 0 7302
7304 0 486550 261336 63080 0 7303
7305 0 486599 261097 63160 0 7304
7306 0 486625 260851 63200 0 7305
7307 0 486656 260657 63280 0 7306
7308 0 486679 260516 63360 0 7307
7309 0 486654 260454 63400 0 7308
7310 0 486580 260358 63520 0 7309
7311 0 486546 260232 63600 0 7310
7312 0 486568 259941 63680 0 7311
7313 0 486690 259743 63720 0 7312
7314 0 486842 259540 63800 0 7313
7315 0 486952 259405 63880 0 7314
7316 0 487073 259175 63960 0 7315
7317 0 487212 258991 64040 0 7316
7318 0 487334 258861 64160 0 7317
7319 0 487395 258644 64280 0 7318
7320 0 487282 258563 64360 0 7319
7321 0 487305 258398 64440 0 7320
7322 0 487238 258076 64480 0 7321
7323 0 487202 257710 64520 0 7322
7324 0 487330 256936 64560 0 7323
7325 5 487471 256134 64520 0 7324
7326 0 487407 255747 64640 0 7325
7327 0 487162 255575 64720 0 7326
7328 0 487000 255410 64800 0 7327
7329 0 487201 254983 64920 0 7328
7330 0 487301 254817 65000 0 7329
7331 0 487551 254592 65120 0 7330
7332 0 487861 254525 65280 0 7331
7333 0 488162 254410 65360 0 7332
7334 0 488492 253999 65440 0 7333
7335 0 488538 253750 65480 0 7334
7336 0 488660 253365 65440 0 7335
7337 0 489107 252964 65480 0 7336
7338 0 489580 252659 65520 0 7337
7339 0 489983 252450 65560 0 7338
7340 0 490260 252192 65640 0 7339
7341 0 490370 252104 65760 0 7340
7342 5 490423 252055 65880 0 7341
7343 0 490458 252023 65960 0 7342
7344 0 490634 251727 66080 0 7343
7345 0 490772 251309 66200 0 7344
7346 0 490774 251082 66240 0 7345
7347 0 490740 250853 66280 0 7346
7348 0 490764 250655 66240 0 7347
7349 0 490807 250556 66200 0 7348
7350 0 490848 250410 66160 0 7349
7351 0 490879 250320 66120 0 7350
7352 0 491000 250041 66080 0 7351
7353 0 491092 249800 66040 0 7352
7354 5 491077 249581 65960 0 7353
7355 0 491170 249550 66000 0 7354
7356 0 491447 249427 65960 0 7355
7357 0 491500 249313 65920 0 7356
7358 0 491472 249222 65840 0 7357
7359 0 491549 249154 65720 0 7358
7360 0 491590 249143 65680 0 7359
7361 0 491586 249081 65600 0 7360
7362 0 491612 249014 65520 0 7361
7363 0 491712 249022 65440 0 7362
7364 0 491766 248940 65360 0 7363
7365 0 491901 248889 65280 0 7364
7366 0 491999 248856 65240 0 7365
7367 0 492086 248796 65160 0 7366
7368 0 492239 248763 65080 0 7367
7369 0 492393 248712 65040 0 7368
7370 0 492596 248608 65080 0 7369
7371 0 492762 248481 65000 0 7370
7372 0 493023 248322 64920 0 7371
7373 0 493241 248222 64840 0 7372
7374 0 493337 248179 64760 0 7373
7375 0 493543 248069 64720 0 7374
7376 0 493829 247916 64800 0 7375
7377 0 494115 247706 64760 0 7376
7378 0 494277 247627 64720 0 7377
7379 0 494418 247536 64680 0 7378
7380 0 494596 247380 64640 0 7379
7381 0 494839 247329 64600 0 7380
7382 0 495090 247164 64520 0 7381
7383 0 495268 247032 64440 0 7382
7384 0 495650 246794 64320 0 7383
7385 0 495875 246811 64320 0 7384
7386 0 496292 246746 64280 0 7385
7387 0 496535 246708 64320 0 7386
7388 0 496785 246688 64360 0 7387
7389 0 496994 246626 64320 0 7388
7390 0 497204 246394 64360 0 7389
7391 5 497363 246247 64400 0 7390
7392 0 497665 246158 64360 0 7391
7393 0 497864 246063 64400 0 7392
7394 0 498289 245966 64440 0 7393
7395 0 498606 245936 64480 0 7394
7396 0 498803 245900 64440 0 7395
7397 0 499030 245861 64400 0 7396
7398 0 499193 245906 64360 0 7397
7399 0 499409 245988 64320 0 7398
7400 0 499577 246113 64280 0 7399
7401 0 499709 246143 64240 0 7400
7402 0 499833 246202 64160 0 7401
7403 0 500110 246222 64120 0 7402
7404 0 500476 246250 64040 0 7403
7405 5 500624 246294 64000 0 7404
7406 0 500773 246337 63960 0 7405
7407 0 500989 246454 63920 0 7406
7408 0 501225 246677 63880 0 7407
7409 0 501433 246785 63840 0 7408
7410 0 501745 247197 63800 0 7409
7411 0 502037 247271 63840 0 7410
7412 0 502092 247449 63720 0 7411
7413 0 502030 247519 63680 0 7412
7414 0 501942 247618 63600 0 7413
7415 0 501789 247704 63440 0 7414
7416 0 501769 247998 63200 0 7415
7417 0 501736 248207 63040 0 7416
7418 0 501748 248318 62920 0 7417
7419 5 501763 248367 62880 0 7418
7420 0 501778 248416 62840 0 7419
7421 0 501860 248481 62760 0 7420
7422 0 501916 248597 62640 0 7421
7423 0 501958 248722 62560 0 7422
7424 0 501988 248752 62480 0 7423
7425 0 501857 248985 62320 0 7424
7426 0 501652 249093 62200 0 7425
7427 0 501586 249171 62120 0 7426
7428 0 501550 249205 62080 0 7427
7429 0 501504 249286 62000 0 7428
7430 0 501470 249358 61880 0 7429
7431 0 501404 249428 61800 0 7430
7432 0 501318 249477 61680 0 7431
7433 0 501041 249643 61520 0 7432
7434 0 501032 249704 61440 0 7433
7435 0 500914 249808 61360 0 7434
7436 0 500878 249847 61280 0 7435
7437 0 500728 250091 61120 0 7436
7438 0 500627 250126 60920 0 7437
7439 0 500500 250211 60800 0 7438
7440 0 500488 250269 60760 0 7439
7441 0 500445 250261 60720 0 7440
7442 0 500431 250227 60680 0 7441
7443 0 500360 250199 60640 0 7442
7444 0 500310 250195 60600 0 7443
7445 0 500282 250035 60560 0 7444
7446 0 500234 249945 60520 0 7445
7447 0 500174 249736 60440 0 7446
7448 0 500131 249569 60360 0 7447
7449 0 500132 249447 60280 0 7448
7450 0 500117 249216 60200 0 7449
7451 0 500067 249077 60120 0 7450
7452 0 500048 249003 60080 0 7451
7453 0 499856 248639 60040 0 7452
7454 0 499914 248952 60000 0 7453
7455 0 499816 248933 59960 0 7454
7456 0 499710 248907 59880 0 7455
7457 0 499518 249063 59800 0 7456
7458 0 499613 249032 59640 0 7457
7459 0 499619 249078 59560 0 7458
7460 0 499523 248993 59400 0 7459
7461 0 499426 248980 59280 0 7460
7462 0 499379 248963 59240 0 7461
7463 0 499274 248982 59160 0 7462
7464 6 499171 249022 59080 0 7463
7465 0 471445 242858 39240 0 5520
7466 0 471470 242863 39120 0 7465
7467 0 471673 242814 38920 0 7466
7468 0 471776 242778 38760 0 7467
7469 0 471856 242755 38680 0 7468
7470 0 471959 242739 38520 0 7469
7471 0 472184 242668 38360 0 7470
7472 0 472415 242571 38240 0 7471
7473 0 472479 242491 38080 0 7472
7474 0 472491 242527 37920 0 7473
7475 0 472704 242491 37720 0 7474
7476 0 472792 242341 37520 0 7475
7477 0 473106 242142 37360 0 7476
7478 0 473588 242048 37240 0 7477
7479 0 474074 242027 37080 0 7478
7480 0 474182 241993 37040 0 7479
7481 0 474266 241974 37000 0 7480
7482 0 474424 242094 36920 0 7481
7483 0 474475 242082 36840 0 7482
7484 0 474332 241869 36680 0 7483
7485 0 474090 241867 36520 0 7484
7486 0 473954 241660 36400 0 7485
7487 0 474206 241607 36160 0 7486
7488 0 474414 241408 35960 0 7487
7489 0 474452 241281 35760 0 7488
7490 0 474557 241084 35600 0 7489
7491 0 474664 240873 35440 0 7490
7492 0 474834 240746 35280 0 7491
7493 0 474952 240732 35240 0 7492
7494 0 474902 240645 35120 0 7493
7495 0 474880 240542 35040 0 7494
7496 0 474854 240551 34960 0 7495
7497 0 474945 240475 34760 0 7496
7498 0 475150 240336 34680 0 7497
7499 5 475248 240272 34600 0 7498
7500 0 475347 240207 34520 0 7499
7501 0 475616 239961 34360 0 7500
7502 0 475959 239808 34280 0 7501
7503 0 476131 239718 34080 0 7502
7504 0 476247 239488 33800 0 7503
7505 0 476309 239297 33560 0 7504
7506 0 476378 239163 33400 0 7505
7507 0 476376 238941 33280 0 7506
7508 0 476420 238770 33120 0 7507
7509 0 476519 238574 33000 0 7508
7510 0 476508 238399 32880 0 7509
7511 0 476559 238206 32720 0 7510
7512 0 476540 238116 32560 0 7511
7513 0 476540 237955 32400 0 7512
7514 0 476539 237820 32240 0 7513
7515 0 476502 237663 32080 0 7514
7516 0 476470 237482 31880 0 7515
7517 0 476430 237178 31640 0 7516
7518 0 476448 236975 31480 0 7517
7519 0 476492 236855 31320 0 7518
7520 0 476574 236595 31160 0 7519
7521 0 476687 236445 30960 0 7520
7522 0 476761 236409 30800 0 7521
7523 0 476875 236430 30600 0 7522
7524 0 476939 236476 30400 0 7523
7525 0 477046 236393 30200 0 7524
7526 0 477164 236263 30000 0 7525
7527 0 477166 236227 29800 0 7526
7528 0 477232 236289 29600 0 7527
7529 0 477157 236241 29400 0 7528
7530 0 477181 236278 29200 0 7529
7531 0 477197 236367 29000 0 7530
7532 0 477256 236527 28800 0 7531
7533 0 477330 236790 28760 0 7532
7534 0 477308 237201 28640 0 7533
7535 5 477283 237419 28600 0 7534
7536 0 477298 237478 28560 0 7535
7537 0 477279 237554 28400 0 7536
7538 0 477216 237679 28280 0 7537
7539 0 477252 237835 28120 0 7538
7540 0 477258 237924 27960 0 7539
7541 0 477275 237960 27920 0 7540
7542 0 477204 238073 27880 0 7541
7543 0 477210 238192 27840 0 7542
7544 0 477227 238153 27680 0 7543
7545 0 477149 238301 27520 0 7544
7546 0 477005 238428 27360 0 7545
7547 0 476894 238568 27240 0 7546
7548 5 476728 238855 27120 0 7547
7549 0 476764 239029 27040 0 7548
7550 0 476692 239208 26920 0 7549
7551 0 476633 239445 26760 0 7550
7552 0 476548 239677 26600 0 7551
7553 0 476318 239921 26440 0 7552
7554 0 476154 240238 26280 0 7553
7555 0 475974 240441 26120 0 7554
7556 0 475834 240633 25920 0 7555
7557 0 475697 240680 25800 0 7556
7558 0 475498 240880 25640 0 7557
7559 0 475303 241059 25440 0 7558
7560 5 475199 241145 25360 0 7559
7561 0 475147 241188 25320 0 7560
7562 0 475035 241211 25160 0 7561
7563 0 474984 241181 25040 0 7562
7564 0 474892 241248 24920 0 7563
7565 0 474819 241307 24760 0 7564
7566 0 474575 241349 24600 0 7565
7567 0 474431 241387 24440 0 7566
7568 0 474253 241463 24240 0 7567
7569 0 474144 241531 24080 0 7568
7570 0 474013 241631 23920 0 7569
7571 0 473816 241716 23800 0 7570
7572 0 473598 241939 23640 0 7571
7573 0 473328 242178 23480 0 7572
7574 0 473138 242279 23320 0 7573
7575 0 473048 242341 23120 0 7574
7576 0 473032 242524 22920 0 7575
7577 0 472987 242722 22760 0 7576
7578 0 472961 242861 22600 0 7577
7579 0 472834 243085 22400 0 7578
7580 0 472775 243187 22200 0 7579
7581 0 472561 243313 22000 0 7580
7582 0 472424 243499 21800 0 7581
7583 0 472308 243658 21760 0 7582
7584 0 472059 243668 21680 0 7583
7585 0 471947 243666 21640 0 7584
7586 0 471865 243708 21560 0 7585
7587 0 471667 243760 21480 0 7586
7588 5 471508 243808 21440 0 7587
7589 0 471348 243855 21400 0 7588
7590 0 471101 243896 21360 0 7589
7591 0 470828 244021 21320 0 7590
7592 0 470057 243908 21280 0 7591
7593 0 470462 244122 21240 0 7592
7594 0 469761 243951 21160 0 7593
7595 0 469555 244112 21120 0 7594
7596 5 469372 244194 21080 0 7595
7597 0 469153 244232 21160 0 7596
7598 0 469379 244561 21240 0 7597
7599 0 468647 244389 21280 0 7598
7600 0 469522 244587 21320 0 7599
7601 0 469591 244632 21400 0 7600
7602 0 469424 244713 21560 0 7601
7603 0 469308 244715 21680 0 7602
7604 0 469898 241424 21720 0 7603
7605 0 469234 244784 21760 0 7604
7606 0 469010 244808 21840 0 7605
7607 0 468901 244812 22000 0 7606
7608 0 468638 244889 22240 0 7607
7609 0 468428 245048 22440 0 7608
7610 5 468134 245118 22680 0 7609
7611 0 467669 245183 22800 0 7610
7612 0 467590 245268 22840 0 7611
7613 5 467495 245295 22920 0 7612
7614 0 467444 245372 22960 0 7613
7615 0 467382 245366 23040 0 7614
7616 0 467385 245359 23120 0 7615
7617 0 467379 245380 23200 0 7616
7618 0 467376 245391 23240 0 7617
7619 6 467337 245467 23400 0 7618
7620 0 608096 240000 33760 160 1962
7621 0 607936 239872 33600 75 7620
7622 0 607712 239808 33480 71 7621
7623 0 607520 239680 33360 81 7622
7624 0 607328 239520 33320 90 7623
7625 0 607136 239328 33280 75 7624
7626 0 606944 239136 33280 98 7625
7627 0 606720 238976 33320 80 7626
7628 0 606528 238784 33360 40 7627
7629 0 606336 238592 33360 80 7628
7630 0 606176 238400 33440 124 7629
7631 0 605984 238240 33400 80 7630
7632 0 605792 238048 33360 80 7631
7633 0 605536 237952 33280 51 7632
7634 0 605344 237792 33160 81 7633
7635 0 605088 237792 33160 71 7634
7636 0 604832 237664 33120 107 7635
7637 0 604576 237632 33080 101 7636
7638 0 604320 237536 33080 107 7637
7639 0 604096 237408 33080 120 7638
7640 0 603872 237280 33080 91 7639
7641 0 603648 237120 33080 91 7640
7642 0 603392 237024 33080 96 7641
7643 0 603136 236992 33040 81 7642
7644 0 602880 236896 33000 86 7643
7645 0 602656 236864 32880 91 7644
7646 0 602432 236800 32760 91 7645
7647 0 602176 236768 32680 91 7646
7648 0 601952 236768 32480 81 7647
7649 0 601696 236736 32440 120 7648
7650 0 601472 236672 32320 128 7649
7651 5 601216 236672 32280 136 7650
7652 0 601024 236736 32120 81 7651
7653 0 600864 236768 31920 40 7652
7654 0 600672 236704 31760 75 7653
7655 0 600416 236672 31720 75 7654
7656 0 600160 236608 31640 86 7655
7657 0 599904 236608 31520 81 7656
7658 0 599648 236608 31440 75 7657
7659 0 599392 236640 31320 86 7658
7660 0 599168 236736 31240 81 7659
7661 0 598944 236800 31120 101 7660
7662 0 598720 236896 31000 80 7661
7663 0 598496 236992 30920 75 7662
7664 0 598336 237152 30800 51 7663
7665 0 598176 237344 30640 40 7664
7666 0 598016 237536 30560 51 7665
7667 0 597920 237760 30440 51 7666
7668 0 597824 237984 30360 75 7667
7669 0 597728 238208 30240 91 7668
7670 0 597600 238432 30120 91 7669
7671 0 597440 238656 30080 120 7670
7672 0 597280 238848 30000 139 7671
7673 0 597120 239008 29840 168 7672
7674 0 597024 239136 29640 197 7673
7675 0 596800 239232 29560 175 7674
7676 0 596672 239456 29560 189 7675
7677 0 596480 239552 29400 140 7676
7678 0 596256 239616 29280 120 7677
7679 0 596064 239712 29120 124 7678
7680 0 595840 239712 29000 86 7679
7681 0 595616 239840 29000 86 7680
7682 5 595584 239872 29000 98 7681
7683 0 595360 239872 28880 40 7682
7684 0 595136 239968 28760 81 7683
7685 0 594912 240000 28600 81 7684
7686 0 594752 240000 28400 51 7685
7687 0 594496 240000 28320 75 7686
7688 0 594304 239968 28160 64 7687
7689 0 594112 240000 28000 64 7688
7690 0 593888 240032 27880 71 7689
7691 0 593664 240160 27720 90 7690
7692 0 593536 240320 27560 64 7691
7693 5 593536 240480 27360 81 7692
7694 0 593376 240640 27240 134 7693
7695 0 593152 240736 27120 60 7694
7696 0 592896 240800 27040 86 7695
7697 0 592672 240928 26880 86 7696
7698 0 592448 241056 26720 32 7697
7699 0 592288 241216 26600 80 7698
7700 0 592128 241408 26480 102 7699
7701 0 591968 241600 26320 81 7700
7702 0 591744 241760 26200 122 7701
7703 0 591488 241888 26120 172 7702
7704 0 591328 242016 25920 139 7703
7705 0 591072 242112 25920 197 7704
7706 0 590848 242176 25800 186 7705
7707 0 590656 242336 25680 204 7706
7708 0 590464 242432 25520 200 7707
7709 0 590304 242624 25440 163 7708
7710 0 590080 242752 25360 108 7709
7711 0 589824 242848 25240 124 7710
7712 0 589600 243008 25240 96 7711
7713 0 589344 243040 25280 51 7712
7714 0 589088 243040 25280 60 7713
7715 0 588832 243072 25200 60 7714
7716 0 588694 243175 25040 0 7715
7717 0 588429 243272 24880 0 7716
7718 0 588288 243200 24800 71 7717
7719 0 588096 243168 24600 96 7718
7720 0 587872 243168 24440 96 7719
7721 0 587680 243168 24240 86 7720
7722 0 587456 243136 24120 71 7721
7723 0 587328 243008 23920 75 7722
7724 0 587392 242816 23760 45 7723
7725 0 587456 242656 23560 32 7724
7726 0 587360 242592 23320 64 7725
7727 0 587424 242464 23080 122 7726
7728 0 587648 242304 23000 71 7727
7729 0 587776 242432 22720 32 7728
7730 0 587584 242624 22680 107 7729
7731 0 587392 242784 22560 102 7730
7732 0 587168 242784 22400 51 7731
7733 0 587040 242624 22200 75 7732
7734 0 587008 242464 22000 60 7733
7735 0 586981 242340 21840 0 7734
7736 0 586646 242188 21720 0 7735
7737 0 586108 241930 21560 0 7736
7738 0 585856 241792 21560 51 7737
7739 0 585856 241568 21400 51 7738
7740 0 585600 241472 21360 32 7739
7741 0 585408 241312 21240 40 7740
7742 0 585216 241184 21120 51 7741
7743 0 585056 241056 20960 75 7742
7744 0 584960 240896 20760 75 7743
7745 0 584832 240704 20640 81 7744
7746 0 584704 240544 20480 120 7745
7747 0 584544 240384 20320 140 7746
7748 0 584384 240256 20160 128 7747
7749 0 584256 240128 19960 81 7748
7750 0 584160 240000 19760 71 7749
7751 0 584064 239840 19520 60 7750
7752 0 584064 239680 19320 60 7751
7753 0 583968 239488 19120 51 7752
7754 0 583872 239392 18880 81 7753
7755 0 583840 239360 18600 75 7754
7756 0 583808 239264 18320 64 7755
7757 0 583744 239232 18080 64 7756
7758 0 583648 239232 17840 45 7757
7759 0 583552 239296 17600 60 7758
7760 0 583456 239328 17360 64 7759
7761 0 583392 239328 17080 75 7760
7762 0 583264 239392 16840 64 7761
7763 0 583104 239392 16600 51 7762
7764 0 583008 239328 16360 71 7763
7765 0 582912 239200 16160 75 7764
7766 0 582816 239168 15920 75 7765
7767 0 582848 239077 15720 0 7766
7768 0 582688 238944 15560 75 7767
7769 0 582624 238784 15360 71 7768
7770 0 582528 238624 15160 45 7769
7771 0 582368 238464 15040 75 7770
7772 0 582240 238368 14840 64 7771
7773 6 582240 238368 14800 51 7772
7774 0 694615 182400 145440 0 3342
7775 0 695133 182386 145600 0 7774
7776 0 695247 182200 145680 0 7775
7777 0 695243 182184 145720 0 7776
7778 0 695383 182227 145880 0 7777
7779 0 695541 182153 146040 0 7778
7780 5 695811 182119 146200 0 7779
7781 0 696168 182039 146320 0 7780
7782 0 696328 181924 146480 0 7781
7783 5 696138 181993 146600 0 7782
7784 0 695922 182011 146800 0 7783
7785 0 696107 182025 146960 0 7784
7786 0 696676 182027 147080 0 7785
7787 0 696973 182153 147200 0 7786
7788 0 697042 182146 147400 0 7787
7789 0 697223 182272 147600 0 7788
7790 0 697628 182510 147720 0 7789
7791 5 697986 182673 147800 0 7790
7792 0 698025 182779 147840 0 7791
7793 0 697996 182813 148000 0 7792
7794 0 697991 182886 148120 0 7793
7795 0 697916 182841 148280 0 7794
7796 0 698139 182872 148480 0 7795
7797 0 698069 183086 148560 0 7796
7798 0 698088 183111 148760 0 7797
7799 0 697974 183134 148960 0 7798
7800 5 697740 183298 149080 0 7799
7801 0 697663 183383 149160 0 7800
7802 0 697754 183289 149320 0 7801
7803 0 697872 183182 149560 0 7802
7804 0 697637 183270 149760 0 7803
7805 0 697365 183256 149880 0 7804
7806 0 697272 183193 149960 0 7805
7807 0 697192 183211 150080 0 7806
7808 0 697343 183071 150200 0 7807
7809 0 697445 183052 150320 0 7808
7810 0 697663 182957 150480 0 7809
7811 0 697989 182725 150640 0 7810
7812 0 698276 182608 150760 0 7811
7813 0 697959 182834 150920 0 7812
7814 0 697862 182885 151040 0 7813
7815 0 697699 183165 151200 0 7814
7816 0 697846 182759 151360 0 7815
7817 0 697888 182647 151480 0 7816
7818 0 697912 182643 151640 0 7817
7819 0 697860 182726 151800 0 7818
7820 5 697913 182800 151920 0 7819
7821 0 697916 182814 151960 0 7820
7822 0 697937 183050 152120 0 7821
7823 0 697878 183130 152240 0 7822
7824 0 697893 183280 152400 0 7823
7825 0 697928 183429 152560 0 7824
7826 0 698063 183513 152720 0 7825
7827 0 698095 183588 152840 0 7826
7828 0 698044 183455 152960 0 7827
7829 0 698091 183448 153120 0 7828
7830 0 698026 183385 153280 0 7829
7831 0 698006 183418 153440 0 7830
7832 0 698175 183477 153560 0 7831
7833 0 698220 183562 153720 0 7832
7834 0 698252 183588 153840 0 7833
7835 0 698233 183614 154000 0 7834
7836 0 698307 183569 154120 0 7835
7837 0 698419 183465 154200 0 7836
7838 5 698615 183364 154280 0 7837
7839 0 698759 183298 154560 0 7838
7840 0 698766 183267 154720 0 7839
7841 0 698825 183232 154880 0 7840
7842 0 698842 183163 155000 0 7841
7843 0 698795 183168 155120 0 7842
7844 0 698714 183175 155240 0 7843
7845 0 698832 183147 155360 0 7844
7846 0 698641 183191 155480 0 7845
7847 0 698788 183059 155600 0 7846
7848 0 698807 182980 155680 0 7847
7849 0 698802 182995 155800 0 7848
7850 0 698945 182726 155880 0 7849
7851 0 699181 182713 156040 0 7850
7852 0 699122 182890 156160 0 7851
7853 0 699073 182813 156320 0 7852
7854 0 699308 182698 156440 0 7853
7855 0 699503 182663 156560 0 7854
7856 0 699460 182773 156720 0 7855
7857 0 699342 182767 156840 0 7856
7858 0 699571 182719 156960 0 7857
7859 0 699665 182695 157120 0 7858
7860 0 699750 182599 157240 0 7859
7861 0 699953 182304 157320 0 7860
7862 0 700333 182370 157440 0 7861
7863 0 700390 182307 157680 0 7862
7864 0 700161 182015 157800 0 7863
7865 0 700008 181846 157960 0 7864
7866 0 700296 181813 158080 0 7865
7867 5 700445 181751 158240 0 7866
7868 0 699714 181611 158280 0 7867
7869 0 699113 181208 158480 0 7868
7870 0 699035 181118 158560 0 7869
7871 0 698670 180837 158640 0 7870
7872 0 698509 180649 158800 0 7871
7873 0 698338 180472 158920 0 7872
7874 0 698348 180284 159000 0 7873
7875 0 698398 180128 159120 0 7874
7876 0 697885 179747 159240 0 7875
7877 0 697697 179359 159360 0 7876
7878 0 697565 179247 159520 0 7877
7879 0 697300 178908 159600 0 7878
7880 5 697193 178545 159680 0 7879
7881 0 697200 178523 159760 0 7880
7882 0 697266 178154 159880 0 7881
7883 0 697279 177729 160000 0 7882
7884 5 697272 177646 160040 0 7883
7885 0 697251 177399 160160 0 7884
7886 0 697234 177182 160280 0 7885
7887 0 697150 176953 160440 0 7886
7888 0 697056 176832 160520 0 7887
7889 0 696976 176783 160640 0 7888
7890 0 696956 176769 160760 0 7889
7891 0 696958 176632 160960 0 7890
7892 0 696890 176410 161080 0 7891
7893 0 696911 176363 161240 0 7892
7894 0 697000 176377 161400 0 7893
7895 0 697012 176334 161520 0 7894
7896 0 696869 176227 161680 0 7895
7897 0 696854 176085 161840 0 7896
7898 0 697052 176029 162000 0 7897
7899 0 697122 176038 162160 0 7898
7900 0 697211 176097 162280 0 7899
7901 0 697272 176066 162440 0 7900
7902 0 697476 175818 162560 0 7901
7903 0 697782 175278 162680 0 7902
7904 0 698147 174987 162800 0 7903
7905 0 698310 174901 162920 0 7904
7906 0 698551 174727 163000 0 7905
7907 0 698575 174535 163040 0 7906
7908 0 698602 174338 163120 0 7907
7909 0 698790 173716 163280 0 7908
7910 5 698979 173194 163440 0 7909
7911 0 698970 173231 163480 0 7910
7912 5 698840 173355 163600 0 7911
7913 0 698925 172978 163640 0 7912
7914 0 698993 172401 163840 0 7913
7915 0 698948 172453 164000 0 7914
7916 0 698838 172382 164120 0 7915
7917 0 698814 172242 164280 0 7916
7918 6 698870 172318 164400 0 7917
7919 0 467009 248632 36680 0 5497
7920 0 466588 248730 36480 0 7919
7921 0 466877 248668 36320 0 7920
7922 0 467154 248670 36200 0 7921
7923 0 467366 248651 36160 0 7922
7924 0 467845 248678 36000 0 7923
7925 0 468388 248531 35840 0 7924
7926 0 469118 248342 35800 0 7925
7927 0 470398 247884 35840 0 7926
7928 0 471180 247874 35800 0 7927
7929 0 471934 247977 35760 0 7928
7930 0 472842 248004 35720 0 7929
7931 0 473523 247980 35640 0 7930
7932 0 473717 247719 35680 0 7931
7933 0 474133 247451 35760 0 7932
7934 0 474655 247220 35880 0 7933
7935 0 474974 247188 35960 0 7934
7936 0 475860 247201 35880 0 7935
7937 0 476190 247361 35760 0 7936
7938 0 476501 247553 35680 0 7937
7939 0 476757 247724 35600 0 7938
7940 5 476918 247832 35560 0 7939
7941 5 477240 248049 35480 0 7940
7942 0 477678 248175 35280 0 7941
7943 0 477772 248145 35200 0 7942
7944 0 478069 248044 35040 0 7943
7945 0 478677 247928 34880 0 7944
7946 0 479163 247662 34800 0 7945
7947 0 479585 247680 34720 0 7946
7948 5 479670 247682 34640 0 7947
7949 0 479712 247683 34600 0 7948
7950 0 479925 247768 34480 0 7949
7951 0 480188 247842 34360 0 7950
7952 0 480330 247914 34240 0 7951
7953 5 480439 248006 34080 0 7952
7954 0 480603 248121 33960 0 7953
7955 0 480856 248185 33840 0 7954
7956 0 481113 248307 33760 0 7955
7957 0 481466 248368 33640 0 7956
7958 0 481684 248359 33520 0 7957
7959 0 481975 248336 33440 0 7958
7960 0 482635 248241 33400 0 7959
7961 0 483364 248174 33440 0 7960
7962 0 483718 248072 33480 0 7961
7963 0 484138 247800 33440 0 7962
7964 0 484490 247539 33560 0 7963
7965 0 484967 247242 33640 0 7964
7966 0 485378 247055 33720 0 7965
7967 0 485647 246920 33800 0 7966
7968 0 486216 246588 33840 0 7967
7969 5 486555 246254 33800 0 7968
7970 0 486721 246046 33640 0 7969
7971 0 486881 245916 33520 0 7970
7972 0 486907 245852 33400 0 7971
7973 0 487015 245727 33240 0 7972
7974 0 487093 245623 33080 0 7973
7975 0 487212 245497 32920 0 7974
7976 0 487350 245321 32760 0 7975
7977 0 487505 245119 32600 0 7976
7978 0 487717 244923 32400 0 7977
7979 0 488126 244649 32360 0 7978
7980 0 488482 244427 32400 0 7979
7981 5 488700 244334 32480 0 7980
7982 0 488919 244240 32560 0 7981
7983 0 489116 244210 32640 0 7982
7984 5 489364 244269 32680 0 7983
7985 0 489961 244240 32640 0 7984
7986 0 490416 244202 32600 0 7985
7987 0 490822 244165 32680 0 7986
7988 0 491205 244152 32800 0 7987
7989 0 491425 244136 32960 0 7988
7990 0 491636 244184 33120 0 7989
7991 0 491770 244194 33200 0 7990
7992 0 491890 244245 33320 0 7991
7993 0 492070 244323 33360 0 7992
7994 5 492221 244430 33400 0 7993
7995 0 492326 244468 33440 0 7994
7996 0 492437 244536 33480 0 7995
7997 0 492509 244577 33560 0 7996
7998 0 492571 244647 33680 0 7997
7999 0 492730 244809 33800 0 7998
8000 0 492808 244824 33880 0 7999
8001 0 492906 244876 34000 0 8000
8002 5 492937 244931 34120 0 8001
8003 0 493300 244917 34240 0 8002
8004 0 493417 244903 34280 0 8003
8005 0 493508 244819 34320 0 8004
8006 0 493698 244608 34480 0 8005
8007 0 493746 244554 34400 0 8006
8008 0 493812 244486 34280 0 8007
8009 0 493981 244369 34160 0 8008
8010 0 494152 244268 34000 0 8009
8011 0 494198 244149 33840 0 8010
8012 0 494287 244016 33640 0 8011
8013 0 494376 244001 33400 0 8012
8014 0 494523 243972 33200 0 8013
8015 0 494533 243977 33000 0 8014
8016 0 494572 243877 32800 0 8015
8017 0 494596 243795 32600 0 8016
8018 0 494650 243748 32400 0 8017
8019 0 494626 243652 32240 0 8018
8020 0 494529 243542 32080 0 8019
8021 0 494556 243375 31960 0 8020
8022 0 494582 243239 31800 0 8021
8023 0 494579 243079 31720 0 8022
8024 0 494520 242861 31560 0 8023
8025 0 494470 242769 31440 0 8024
8026 0 494502 242620 31280 0 8025
8027 0 494524 242580 31240 0 8026
8028 0 494542 242456 31200 0 8027
8029 0 494554 242342 31080 0 8028
8030 0 494625 242220 30960 0 8029
8031 0 494700 242185 30840 0 8030
8032 0 494719 242050 30720 0 8031
8033 0 494722 241915 30640 0 8032
8034 0 494777 241731 30520 0 8033
8035 0 494687 241538 30400 0 8034
8036 0 494642 241154 30320 0 8035
8037 0 494591 241051 30280 0 8036
8038 0 494534 240906 30120 0 8037
8039 0 494530 240743 30000 0 8038
8040 0 494336 240588 29840 0 8039
8041 0 494173 240365 29760 0 8040
8042 0 494211 240138 29600 0 8041
8043 0 494222 239971 29480 0 8042
8044 0 494234 239777 29360 0 8043
8045 0 494264 239587 29280 0 8044
8046 0 494348 239481 29160 0 8045
8047 0 494381 239469 29120 0 8046
8048 5 494330 239418 28960 0 8047
8049 0 494598 239362 28920 0 8048
8050 0 494740 239296 28840 0 8049
8051 0 494843 239297 28720 0 8050
8052 0 494879 239305 28680 0 8051
8053 0 494890 239182 28640 0 8052
8054 0 494970 239164 28600 0 8053
8055 5 495286 239001 28520 0 8054
8056 0 495596 238961 28560 0 8055
8057 6 495842 238989 28600 0 8056
8058 0 370188 169718 174800 0 1216
8059 0 370454 169774 174960 0 8058
8060 0 370684 169751 175080 0 8059
8061 0 370743 169611 175200 0 8060
8062 0 370890 169516 175360 0 8061
8063 0 370941 169411 175440 0 8062
8064 0 371171 169337 175560 0 8063
8065 5 372540 169044 175680 0 8064
8066 0 373132 168639 175560 0 8065
8067 5 373689 168152 175440 0 8066
8068 0 375072 167582 175480 0 8067
8069 5 375788 167140 175560 0 8068
8070 0 375920 167089 175640 0 8069
8071 0 376089 166960 175720 0 8070
8072 0 376601 166755 175800 0 8071
8073 0 376664 166787 175920 0 8072
8074 0 376823 166646 175960 0 8073
8075 5 376987 166497 176120 0 8074
8076 0 377395 166208 176200 0 8075
8077 0 377749 165858 176280 0 8076
8078 0 378004 165772 176320 0 8077
8079 0 378514 165601 176400 0 8078
8080 0 378719 165365 176520 0 8079
8081 0 378757 165362 176600 0 8080
8082 0 378788 165356 176680 0 8081
8083 0 378963 165234 176920 0 8082
8084 0 379148 165224 177000 0 8083
8085 0 379327 165238 177080 0 8084
8086 0 379529 165177 177160 0 8085
8087 0 379665 165264 177320 0 8086
8088 5 379846 165270 177480 0 8087
8089 0 380684 164997 177480 0 8088
8090 5 382401 164073 177480 0 8089
8091 5 382275 164101 177640 0 8090
8092 5 382235 164002 177680 0 8091
8093 5 384487 163061 177680 0 8092
8094 0 384926 162584 177840 0 8093
8095 0 385154 162365 177960 0 8094
8096 0 385055 162333 178080 0 8095
8097 0 384960 162333 178160 0 8096
8098 0 384966 162314 178240 0 8097
8099 0 385136 162137 178360 0 8098
8100 0 385213 162040 178400 0 8099
8101 0 385180 162016 178520 0 8100
8102 0 385211 161909 178680 0 8101
8103 0 385143 161822 178880 0 8102
8104 0 385106 161632 179040 0 8103
8105 0 385096 161517 179200 0 8104
8106 0 385010 161340 179280 0 8105
8107 0 384917 161227 179400 0 8106
8108 0 384909 161004 179600 0 8107
8109 0 384860 160857 179680 0 8108
8110 0 384893 160769 179800 0 8109
8111 0 384967 160793 179960 0 8110
8112 0 384976 160826 180040 0 8111
8113 0 384949 160844 180160 0 8112
8114 0 385015 160868 180280 0 8113
8115 0 385057 160851 180400 0 8114
8116 0 384702 161061 180520 0 8115
8117 5 384633 161210 180560 0 8116
8118 5 384649 161349 180680 0 8117
8119 0 384811 161088 180840 0 8118
8120 0 384821 161088 180960 0 8119
8121 0 384752 161093 181080 0 8120
8122 5 384716 161046 181160 0 8121
8123 0 384634 160864 181200 0 8122
8124 0 384678 160790 181240 0 8123
8125 0 384790 160790 181360 0 8124
8126 0 384714 160774 181440 0 8125
8127 0 384626 160730 181640 0 8126
8128 0 384614 160650 181760 0 8127
8129 0 384674 160514 181880 0 8128
8130 0 384658 160442 182000 0 8129
8131 0 385010 160930 182040 0 8130
8132 0 384622 160406 182080 0 8131
8133 0 384642 160386 182120 0 8132
8134 0 384610 160252 182160 0 8133
8135 0 384646 160084 182280 0 8134
8136 0 384602 159792 182440 0 8135
8137 0 384546 159654 182520 0 8136
8138 0 384650 159438 182640 0 8137
8139 0 384774 159304 182680 0 8138
8140 0 384790 159170 182720 0 8139
8141 0 384776 159046 182760 0 8140
8142 0 384762 158922 182800 0 8141
8143 0 384710 158764 182920 0 8142
8144 0 384662 158576 183040 0 8143
8145 0 384806 158406 183160 0 8144
8146 0 384902 158170 183280 0 8145
8147 0 385070 157808 183320 0 8146
8148 0 385522 157298 183360 0 8147
8149 0 386098 157124 183400 0 8148
8150 0 386566 156990 183360 0 8149
8151 0 386898 156922 183280 0 8150
8152 0 387134 157002 183160 0 8151
8153 0 387302 156872 183040 0 8152
8154 0 387438 156656 182920 0 8153
8155 5 387602 156558 182840 0 8154
8156 0 387970 155974 182880 0 8155
8157 0 388642 155688 182920 0 8156
8158 0 389314 155250 182960 0 8157
8159 0 389626 154892 183000 0 8158
8160 0 390022 154798 183040 0 8159
8161 5 390054 154782 183080 0 8160
8162 0 389898 154750 183200 0 8161
8163 0 389862 154758 183320 0 8162
8164 0 389798 154790 183440 0 8163
8165 0 389766 154794 183520 0 8164
8166 5 389854 154888 183600 0 8165
8167 0 389850 154826 183640 0 8166
8168 0 389866 154826 183720 0 8167
8169 5 389843 154857 183800 0 8168
8170 5 389799 154635 183840 0 8169
8171 0 389767 154537 183920 0 8170
8172 0 389823 154545 184040 0 8171
8173 0 389947 154545 184080 0 8172
8174 0 390063 154547 184160 0 8173
8175 5 390247 154611 184200 0 8174
8176 5 390635 154143 184280 0 8175
8177 0 390955 153673 184200 0 8176
8178 0 391451 153223 184160 0 8177
8179 5 391719 152823 184080 0 8178
8180 0 391855 152573 184120 0 8179
8181 0 392115 152405 184200 0 8180
8182 0 392463 152023 184240 0 8181
8183 0 392635 151617 184280 0 8182
8184 5 392759 151363 184240 0 8183
8185 0 392851 151235 184160 0 8184
8186 0 392915 151147 184080 0 8185
8187 0 392983 150749 184000 0 8186
8188 0 392975 150707 183840 0 8187
8189 0 392823 150635 183720 0 8188
8190 0 392819 150635 183680 0 8189
8191 0 392767 150635 183600 0 8190
8192 0 392739 150559 183520 0 8191
8193 0 392715 150427 183440 0 8192
8194 6 392711 150423 183360 0 8193
8195 0 368327 163977 179120 0 1252
8196 0 368574 163789 179200 0 8195
8197 0 368729 163717 179280 0 8196
8198 0 368734 163625 179400 0 8197
8199 0 368840 163537 179480 0 8198
8200 0 368853 163405 179640 0 8199
8201 0 368891 163274 179760 0 8200
8202 0 369020 163213 179880 0 8201
8203 0 369106 163089 180000 0 8202
8204 0 369077 162992 180120 0 8203
8205 0 369217 163036 180240 0 8204
8206 0 369260 162961 180320 0 8205
8207 0 369221 162884 180440 0 8206
8208 0 369245 162588 180520 0 8207
8209 0 369225 162597 180680 0 8208
8210 0 369190 162536 180840 0 8209
8211 0 369305 162481 180960 0 8210
8212 0 369546 162263 181040 0 8211
8213 0 369609 162236 181120 0 8212
8214 0 369916 161933 181200 0 8213
8215 0 370083 161874 181320 0 8214
8216 0 370314 161530 181440 0 8215
8217 0 370543 161344 181560 0 8216
8218 0 370671 161108 181720 0 8217
8219 0 370599 161050 181800 0 8218
8220 5 370603 161053 181960 0 8219
8221 0 370483 161032 182120 0 8220
8222 0 370371 160944 182240 0 8221
8223 0 370186 160896 182480 0 8222
8224 0 370087 160713 182600 0 8223
8225 0 369874 160593 182720 0 8224
8226 0 369934 160361 182880 0 8225
8227 0 370050 160208 182960 0 8226
8228 0 370163 160080 183040 0 8227
8229 0 370231 159998 183160 0 8228
8230 0 370312 160020 183280 0 8229
8231 0 370311 160077 183400 0 8230
8232 0 370307 160098 183520 0 8231
8233 0 370391 160113 183640 0 8232
8234 0 370467 160098 183880 0 8233
8235 0 370399 160190 184080 0 8234
8236 0 370382 160295 184240 0 8235
8237 0 370543 160406 184480 0 8236
8238 0 370679 160522 184600 0 8237
8239 0 370666 160619 184760 0 8238
8240 0 370659 160668 184840 0 8239
8241 0 370651 160911 185080 0 8240
8242 0 370748 160989 185200 0 8241
8243 0 370793 161022 185320 0 8242
8244 0 370785 161184 185440 0 8243
8245 0 370808 161308 185600 0 8244
8246 0 370773 161528 185680 0 8245
8247 0 370764 161606 185760 0 8246
8248 0 370737 161685 185800 0 8247
8249 0 370712 161734 185920 0 8248
8250 0 370714 161762 185960 0 8249
8251 0 370717 161791 186000 0 8250
8252 0 370680 161866 186120 0 8251
8253 0 370685 161926 186160 0 8252
8254 0 370688 161989 186200 0 8253
8255 5 370681 162085 186320 0 8254
8256 0 370702 162016 186360 0 8255
8257 0 370656 161936 186400 0 8256
8258 0 370550 161714 186560 0 8257
8259 0 370612 161692 186600 0 8258
8260 0 370596 161436 186720 0 8259
8261 5 370538 161220 186880 0 8260
8262 0 370444 160892 187040 0 8261
8263 0 370514 160734 187200 0 8262
8264 0 370486 160456 187280 0 8263
8265 0 370418 160348 187320 0 8264
8266 0 370264 160180 187400 0 8265
8267 0 370148 160004 187560 0 8266
8268 0 370056 160184 187640 0 8267
8269 0 370041 159968 187680 0 8268
8270 0 370090 159912 187840 0 8269
8271 0 370118 159864 187880 0 8270
8272 5 370058 159920 188040 0 8271
8273 0 370274 159496 188040 0 8272
8274 0 370242 159376 188120 0 8273
8275 0 370132 159300 188280 0 8274
8276 0 370036 159236 188360 0 8275
8277 0 369972 159156 188480 0 8276
8278 0 369904 159120 188600 0 8277
8279 0 369744 159048 188680 0 8278
8280 0 369716 159076 188800 0 8279
8281 0 369704 159092 188880 0 8280
8282 0 369720 159060 189040 0 8281
8283 0 369680 159128 189160 0 8282
8284 0 369724 159148 189280 0 8283
8285 0 369744 159168 189440 0 8284
8286 0 369692 159168 189560 0 8285
8287 0 369752 159172 189720 0 8286
8288 0 369688 159140 189840 0 8287
8289 0 369668 159056 189960 0 8288
8290 0 369648 158972 190080 0 8289
8291 0 369618 158708 190200 0 8290
8292 0 369624 158492 190360 0 8291
8293 0 369588 158368 190480 0 8292
8294 0 369594 158188 190640 0 8293
8295 0 369482 158132 190760 0 8294
8296 0 369446 158156 190920 0 8295
8297 0 369430 158160 191040 0 8296
8298 0 369438 158052 191160 0 8297
8299 0 369302 157892 191280 0 8298
8300 0 369254 157860 191400 0 8299
8301 0 369194 157816 191520 0 8300
8302 0 369058 157616 191640 0 8301
8303 0 368916 157532 191680 0 8302
8304 0 368894 157520 191800 0 8303
8305 0 368814 157472 191960 0 8304
8306 0 368494 157311 192080 0 8305
8307 5 368405 157120 192240 0 8306
8308 0 368209 156972 192400 0 8307
8309 0 368197 157004 192440 0 8308
8310 0 367865 156832 192680 0 8309
8311 0 367761 156688 192760 0 8310
8312 0 367729 156588 192920 0 8311
8313 0 367649 156368 192960 0 8312
8314 0 367529 156276 193080 0 8313
8315 0 367465 156256 193120 0 8314
8316 0 367461 156000 193240 0 8315
8317 0 367453 155716 193360 0 8316
8318 0 367677 155340 193400 0 8317
8319 0 367757 155248 193480 0 8318
8320 6 367797 155192 193560 0 8319
8321 0 590368 221632 35320 102 2103
8322 0 590112 221664 35240 71 8321
8323 0 589856 221728 35200 40 8322
8324 0 589600 221792 35160 80 8323
8325 0 589376 221920 35160 71 8324
8326 0 589120 221984 35160 64 8325
8327 0 588864 222016 35120 75 8326
8328 0 588608 222016 35080 80 8327
8329 0 588352 222016 35040 75 8328
8330 0 588096 222016 35040 80 8329
8331 0 587840 221920 35000 80 8330
8332 0 587616 221760 34920 60 8331
8333 0 587392 221664 34760 60 8332
8334 0 587168 221600 34640 80 8333
8335 0 586944 221472 34560 107 8334
8336 0 586752 221344 34400 115 8335
8337 0 586560 221184 34320 81 8336
8338 0 586368 221120 34160 75 8337
8339 0 586112 221088 34080 86 8338
8340 0 585888 220928 34080 175 8339
8341 0 585632 220992 34040 207 8340
8342 0 585504 220800 33920 175 8341
8343 0 585344 220640 33800 163 8342
8344 0 585088 220640 33800 172 8343
8345 0 584864 220736 33720 189 8344
8346 0 584640 220736 33600 160 8345
8347 0 584384 220736 33560 160 8346
8348 0 584128 220736 33520 104 8347
8349 0 583904 220768 33400 81 8348
8350 0 583648 220800 33360 75 8349
8351 0 583392 220864 33280 91 8350
8352 0 583200 220960 33080 60 8351
8353 0 583040 220992 32880 81 8352
8354 0 583008 220992 32600 71 8353
8355 0 582880 221024 32360 71 8354
8356 0 582752 220960 32120 81 8355
8357 0 582656 220960 31880 75 8356
8358 0 582496 220896 31680 75 8357
8359 0 582336 220896 31480 81 8358
8360 0 582176 220992 31280 71 8359
8361 0 581952 221024 31160 75 8360
8362 0 581728 221056 31000 75 8361
8363 0 581504 221152 30840 96 8362
8364 0 581248 221152 30800 75 8363
8365 0 580992 221248 30680 60 8364
8366 0 580768 221280 30600 75 8365
8367 0 580638 221391 30360 0 8366
8368 0 580576 221472 30280 60 8367
8369 0 580448 221632 30120 60 8368
8370 0 580320 221728 29920 71 8369
8371 0 580160 221696 29720 91 8370
8372 0 579936 221696 29560 102 8371
8373 0 579712 221664 29400 60 8372
8374 0 579488 221664 29280 60 8373
8375 0 579232 221664 29160 51 8374
8376 0 579008 221632 29040 60 8375
8377 0 578784 221664 29000 64 8376
8378 5 577504 221440 29000 91 8377
8379 0 577216 221568 29000 75 8378
8380 0 576992 221664 28880 51 8379
8381 0 576736 221664 28800 51 8380
8382 0 576576 221632 28600 51 8381
8383 0 576459 221677 28600 40 8382
8384 0 575955 221973 28440 0 8383
8385 0 575575 222643 28560 0 8384
8386 0 575273 222840 28720 0 8385
8387 0 575212 222928 28800 0 8386
8388 0 575360 222848 28840 75 8387
8389 0 575136 222976 28880 80 8388
8390 0 574944 223168 29000 75 8389
8391 0 574816 223328 29200 81 8390
8392 0 574656 223456 29360 96 8391
8393 0 574464 223520 29520 64 8392
8394 0 574272 223648 29640 81 8393
8395 0 574080 223808 29720 81 8394
8396 0 573856 223968 29800 75 8395
8397 0 573696 224160 29880 86 8396
8398 0 573536 224384 29960 80 8397
8399 0 573344 224576 30040 81 8398
8400 0 573120 224672 30160 75 8399
8401 0 572928 224640 30320 75 8400
8402 0 572736 224672 30520 45 8401
8403 0 572512 224704 30680 51 8402
8404 0 572256 224704 30760 80 8403
8405 0 572000 224800 30760 45 8404
8406 0 571840 224768 30800 51 8405
8407 0 571447 224742 30920 0 8406
8408 0 570747 224757 31040 0 8407
8409 5 570432 224672 31040 51 8408
8410 0 570176 224768 31000 71 8409
8411 0 569984 224928 30880 60 8410
8412 0 569760 225024 30800 64 8411
8413 0 569568 225184 30680 64 8412
8414 0 569408 225344 30560 81 8413
8415 0 569152 225440 30520 75 8414
8416 0 568928 225536 30440 75 8415
8417 0 568704 225632 30360 71 8416
8418 0 568448 225760 30280 71 8417
8419 0 568192 225888 30240 51 8418
8420 0 567936 226016 30200 51 8419
8421 0 567680 226112 30200 40 8420
8422 0 567424 226112 30240 40 8421
8423 0 567168 226080 30200 60 8422
8424 0 566912 226112 30160 40 8423
8425 0 566656 226112 30120 71 8424
8426 0 566400 226144 30160 60 8425
8427 0 566144 226208 30120 81 8426
8428 0 565984 226304 30040 71 8427
8429 0 565773 226379 29920 0 8428
8430 0 565280 226496 29840 51 8429
8431 0 565056 226560 29720 81 8430
8432 0 564896 226560 29520 64 8431
8433 0 564672 226656 29360 71 8432
8434 0 564512 226720 29280 75 8433
8435 0 563968 227168 29120 40 8434
8436 0 563872 227168 29080 40 8435
8437 0 563648 227168 28960 40 8436
8438 0 563456 227328 28880 51 8437
8439 0 563296 227520 28760 60 8438
8440 0 563131 227634 28560 0 8439
8441 0 562850 227748 28360 0 8440
8442 6 562713 227730 28160 0 8441
8443 0 594720 262400 26840 81 6196
8444 0 594592 262592 26720 90 8443
8445 0 594432 262752 26600 51 8444
8446 0 594272 262912 26440 51 8445
8447 0 594144 263104 26320 51 8446
8448 0 594080 263360 26200 51 8447
8449 0 593952 263584 26040 51 8448
8450 0 593856 263840 25920 32 8449
8451 5 593728 264000 25720 81 8450
8452 0 593632 264192 25560 80 8451
8453 0 593536 264416 25400 98 8452
8454 0 593440 264608 25240 64 8453
8455 0 593344 264800 25040 81 8454
8456 0 593280 265024 24920 80 8455
8457 0 593216 265184 24720 128 8456
8458 0 593056 265312 24560 98 8457
8459 0 592896 265440 24400 75 8458
8460 0 592704 265440 24200 98 8459
8461 0 592544 265568 24040 135 8460
8462 0 592416 265504 23800 150 8461
8463 0 592160 265472 23800 156 8462
8464 0 592000 265408 23600 178 8463
8465 0 591936 265344 23360 160 8464
8466 0 591872 265312 23120 163 8465
8467 0 591808 265280 22880 172 8466
8468 0 591680 265376 22640 139 8467
8469 0 591520 265504 22440 98 8468
8470 0 591360 265376 22280 135 8469
8471 0 591296 265216 22040 107 8470
8472 0 591136 265056 21880 102 8471
8473 0 590944 264928 21760 120 8472
8474 0 590720 264800 21600 102 8473
8475 0 590496 264640 21520 86 8474
8476 0 590272 264544 21400 91 8475
8477 0 590240 264544 21400 102 8476
8478 0 590240 264534 21360 0 8477
8479 0 590194 264509 21320 0 8478
8480 0 590156 264482 21280 0 8479
8481 0 590093 264425 21240 0 8480
8482 0 590368 264064 21200 40 8481
8483 0 590112 263968 21160 64 8482
8484 0 589952 263808 21040 80 8483
8485 0 589760 263648 20960 71 8484
8486 0 589600 263488 20800 98 8485
8487 0 589376 263360 20760 107 8486
8488 0 589152 263232 20760 81 8487
8489 5 588960 263072 20680 102 8488
8490 5 588128 262880 20600 124 8489
8491 0 587872 262816 20600 124 8490
8492 0 587840 262688 20280 32 8491
8493 0 587936 262720 20280 32 8492
8494 5 587488 262304 20280 141 8493
8495 0 587392 262208 20240 120 8494
8496 0 587168 262048 20200 81 8495
8497 0 586944 261856 20200 81 8496
8498 0 586752 261696 20160 71 8497
8499 0 586592 261504 20040 60 8498
8500 0 586432 261344 19880 40 8499
8501 0 586272 261216 19720 86 8500
8502 0 586112 261056 19520 75 8501
8503 0 585920 260896 19360 75 8502
8504 0 585664 260832 19280 86 8503
8505 0 585504 260672 19160 80 8504
8506 0 585280 260544 19080 104 8505
8507 0 585024 260512 19040 131 8506
8508 0 584768 260448 19040 131 8507
8509 0 584512 260416 19040 102 8508
8510 0 584256 260384 19040 108 8509
8511 0 584000 260352 19080 102 8510
8512 0 583744 260256 19080 128 8511
8513 0 583488 260224 19080 153 8512
8514 0 583232 260128 19040 128 8513
8515 0 582976 260128 19040 156 8514
8516 0 582720 260096 19000 115 8515
8517 0 582464 260000 19000 140 8516
8518 0 582208 260000 19080 124 8517
8519 0 581952 260032 19120 104 8518
8520 0 581760 260160 19280 75 8519
8521 0 581504 260192 19320 120 8520
8522 5 581440 260256 19360 103 8521
8523 5 580256 260448 19360 96 8522
8524 0 580000 260416 19360 75 8523
8525 0 579744 260384 19400 98 8524
8526 0 579520 260352 19520 90 8525
8527 0 579360 260480 19720 136 8526
8528 0 579104 260576 19840 124 8527
8529 0 578848 260576 19880 122 8528
8530 5 578592 260608 19920 150 8529
8531 5 578560 260576 19880 166 8530
8532 0 578400 260416 19760 122 8531
8533 0 578240 260416 19560 32 8532
8534 0 578176 260256 19360 124 8533
8535 5 578176 260160 19240 102 8534
8536 0 578208 259968 19080 40 8535
8537 0 578016 259840 18880 51 8536
8538 0 577792 259744 18720 51 8537
8539 0 577664 259776 18480 64 8538
8540 5 577600 259776 18240 120 8539
8541 0 577760 259584 18120 80 8540
8542 0 577888 259328 18040 51 8541
8543 0 578016 259104 18000 40 8542
8544 0 577984 258848 17960 81 8543
8545 0 577856 258624 18040 60 8544
8546 0 577760 258400 18120 45 8545
8547 0 577696 258176 18240 60 8546
8548 0 577536 257984 18360 71 8547
8549 0 577344 257792 18440 81 8548
8550 0 577152 257568 18400 80 8549
8551 0 577152 257312 18480 80 8550
8552 0 577120 257056 18520 96 8551
8553 0 577056 256832 18400 32 8552
8554 0 577152 256608 18280 86 8553
8555 0 577216 256352 18280 51 8554
8556 0 577184 256256 18320 32 8555
8557 0 577380 255827 18000 0 8556
8558 0 577444 255833 17920 0 8557
8559 0 577472 255371 17840 0 8558
8560 0 577524 255307 17680 0 8559
8561 0 577428 255243 17520 0 8560
8562 5 577228 255027 17360 0 8561
8563 0 577178 254973 17320 0 8562
8564 6 576940 255073 17160 0 8563
8565 0 373586 174351 159240 0 1078
8566 5 372540 174202 159240 0 8565
8567 0 372343 174158 159320 0 8566
8568 0 372266 174111 159440 0 8567
8569 0 371432 173618 159480 0 8568
8570 0 370768 173504 159760 0 8569
8571 0 370307 173364 159960 0 8570
8572 0 370044 173198 160200 0 8571
8573 0 369592 173127 160400 0 8572
8574 0 369345 172997 160600 0 8573
8575 0 369317 172904 160720 0 8574
8576 0 369003 173008 161000 0 8575
8577 0 368597 173105 161200 0 8576
8578 5 368253 173201 161360 0 8577
8579 0 368167 173228 161400 0 8578
8580 0 367802 173313 161600 0 8579
8581 0 367456 173155 161920 0 8580
8582 0 367227 172764 162040 0 8581
8583 0 367381 172217 162240 0 8582
8584 0 367945 171812 162360 0 8583
8585 0 368647 171183 162400 0 8584
8586 0 369263 170709 162320 0 8585
8587 0 369808 170460 162200 0 8586
8588 0 370957 169662 162240 0 8587
8589 0 371095 169506 162520 0 8588
8590 5 371010 169380 162720 0 8589
8591 0 371325 169210 162800 0 8590
8592 0 371785 169008 162960 0 8591
8593 0 371693 168503 163120 0 8592
8594 0 371787 167990 163240 0 8593
8595 0 371751 167432 163360 0 8594
8596 0 372005 166820 163440 0 8595
8597 5 372229 165507 163440 0 8596
8598 0 371927 165227 163520 0 8597
8599 0 371760 165039 163600 0 8598
8600 0 371293 164739 163640 0 8599
8601 5 370960 164557 163680 0 8600
8602 0 370919 164554 163720 0 8601
8603 0 370947 164360 163880 0 8602
8604 0 370868 164257 164000 0 8603
8605 0 370752 164294 164080 0 8604
8606 0 370332 164119 164280 0 8605
8607 5 370034 164155 164320 0 8606
8608 0 369483 163755 164280 0 8607
8609 0 369240 163675 164160 0 8608
8610 5 369165 163781 164000 0 8609
8611 0 368881 163451 163960 0 8610
8612 5 368772 163093 163920 0 8611
8613 0 368728 162870 163960 0 8612
8614 5 368476 162215 163920 0 8613
8615 0 368541 162175 163640 0 8614
8616 0 368349 162092 163520 0 8615
8617 0 368206 162007 163440 0 8616
8618 0 367359 161871 163440 0 8617
8619 0 367168 161875 163360 0 8618
8620 0 366824 161633 163200 0 8619
8621 0 366390 161347 163080 0 8620
8622 0 366412 161151 162960 0 8621
8623 5 366048 160771 162920 0 8622
8624 0 365319 160268 162960 0 8623
8625 0 364750 160246 163040 0 8624
8626 0 364356 160356 163120 0 8625
8627 5 364179 160427 163240 0 8626
8628 5 363882 160022 163280 0 8627
8629 0 363656 159468 163160 0 8628
8630 0 363550 159269 163040 0 8629
8631 0 363479 159136 162960 0 8630
8632 0 363317 158906 162840 0 8631
8633 0 363156 158802 162720 0 8632
8634 0 362895 158797 162680 0 8633
8635 5 362418 158588 162640 0 8634
8636 0 362277 158476 162480 0 8635
8637 0 362091 158346 162360 0 8636
8638 0 361669 158085 162320 0 8637
8639 0 361513 157685 162200 0 8638
8640 0 361543 157542 162000 0 8639
8641 0 361534 157263 161880 0 8640
8642 0 361394 156999 161880 0 8641
8643 5 361330 156745 161800 0 8642
8644 0 360520 156444 161760 0 8643
8645 0 360068 156327 161680 0 8644
8646 0 359919 156351 161560 0 8645
8647 0 359663 156313 161480 0 8646
8648 0 359455 156179 161400 0 8647
8649 0 359279 156143 161320 0 8648
8650 0 359151 156215 161240 0 8649
8651 0 358951 156219 161160 0 8650
8652 0 358771 156179 161040 0 8651
8653 0 358683 156087 160920 0 8652
8654 0 358579 156041 160840 0 8653
8655 0 358431 156187 160760 0 8654
8656 0 358367 156195 160680 0 8655
8657 0 358311 156195 160600 0 8656
8658 0 358319 156151 160480 0 8657
8659 0 358319 156143 160400 0 8658
8660 0 358259 156151 160320 0 8659
8661 0 358119 156227 160240 0 8660
8662 0 358039 156303 160200 0 8661
8663 0 357899 156271 160120 0 8662
8664 0 358027 156222 160040 0 8663
8665 0 357535 156235 159880 0 8664
8666 0 357367 156279 159800 0 8665
8667 0 357363 156275 159680 0 8666
8668 0 357355 156262 159600 0 8667
8669 0 357351 156255 159560 0 8668
8670 0 357314 156208 159480 0 8669
8671 0 357303 156215 159360 0 8670
8672 5 357303 156215 159240 0 8671
8673 0 356875 155811 159240 0 8672
8674 0 356691 155515 159160 0 8673
8675 0 356503 155333 159080 0 8674
8676 0 356331 155253 159000 0 8675
8677 0 356211 155089 158920 0 8676
8678 0 356011 154813 158840 0 8677
8679 0 355543 154719 158760 0 8678
8680 0 355347 154679 158760 0 8679
8681 0 355275 154527 158760 0 8680
8682 0 355331 154531 158840 0 8681
8683 6 355327 154523 158880 0 8682
8684 0 471930 218875 60280 0 4169
8685 0 472123 218885 60200 0 8684
8686 0 472214 218837 60120 0 8685
8687 0 472362 218824 60040 0 8686
8688 0 472319 218722 59960 0 8687
8689 0 472482 218584 59840 0 8688
8690 0 472580 218442 59760 0 8689
8691 0 472712 218230 59640 0 8690
8692 0 473222 217842 59560 0 8691
8693 5 473348 217704 59480 0 8692
8694 0 473749 217146 59480 0 8693
8695 5 474167 216700 59480 0 8694
8696 0 474213 216743 59600 0 8695
8697 0 474267 216809 59800 0 8696
8698 0 474319 216801 59960 0 8697
8699 0 474436 216943 60160 0 8698
8700 0 474473 216959 60360 0 8699
8701 0 474554 216940 60520 0 8700
8702 0 474655 216887 60720 0 8701
8703 5 474924 216796 60840 0 8702
8704 0 475013 216766 60880 0 8703
8705 0 475225 216723 61080 0 8704
8706 0 475324 216706 61160 0 8705
8707 0 475453 216668 61280 0 8706
8708 0 475622 216744 61440 0 8707
8709 0 475759 216810 61520 0 8708
8710 0 475904 216840 61640 0 8709
8711 0 476081 216905 61800 0 8710
8712 0 476226 216958 61920 0 8711
8713 0 476398 216934 62040 0 8712
8714 0 476529 216892 62160 0 8713
8715 0 476737 216902 62280 0 8714
8716 0 476938 216794 62400 0 8715
8717 0 477088 216661 62480 0 8716
8718 0 477196 216637 62560 0 8717
8719 0 477300 216617 62640 0 8718
8720 0 477417 216556 62720 0 8719
8721 5 477479 216489 62880 0 8720
8722 0 477744 216326 63000 0 8721
8723 0 477739 216257 63200 0 8722
8724 0 477784 216284 63280 0 8723
8725 5 477904 216175 63360 0 8724
8726 0 477852 216223 63400 0 8725
8727 5 477813 216224 63480 0 8726
8728 0 477774 216225 63560 0 8727
8729 0 477822 216169 63680 0 8728
8730 0 477989 216245 63800 0 8729
8731 0 478213 216313 63920 0 8730
8732 0 478451 216325 64040 0 8731
8733 0 478643 216464 64160 0 8732
8734 0 478775 216514 64280 0 8733
8735 0 478932 216596 64440 0 8734
8736 0 479043 216567 64520 0 8735
8737 0 479021 216513 64640 0 8736
8738 5 478968 216544 64760 0 8737
8739 0 478950 216554 64800 0 8738
8740 0 479059 216567 64840 0 8739
8741 0 479157 216514 64880 0 8740
8742 0 479329 216373 64920 0 8741
8743 0 479592 216378 64960 0 8742
8744 0 480114 216346 65000 0 8743
8745 0 480277 216331 65040 0 8744
8746 0 480678 216295 65160 0 8745
8747 0 480959 216299 65240 0 8746
8748 5 481060 216299 65320 0 8747
8749 0 481121 216226 65360 0 8748
8750 0 481264 216158 65440 0 8749
8751 0 481486 216056 65520 0 8750
8752 0 481510 215946 65600 0 8751
8753 0 481552 215813 65720 0 8752
8754 0 481661 215706 65840 0 8753
8755 0 481766 215629 65960 0 8754
8756 0 481930 215509 66080 0 8755
8757 0 482004 215439 66200 0 8756
8758 0 482057 215414 66320 0 8757
8759 5 482158 215408 66440 0 8758
8760 0 482192 215406 66480 0 8759
8761 0 482179 215381 66520 0 8760
8762 0 482195 215302 66640 0 8761
8763 0 482240 215253 66760 0 8762
8764 0 482414 215284 66880 0 8763
8765 0 482559 215306 67000 0 8764
8766 0 482640 215328 67160 0 8765
8767 0 482679 215377 67320 0 8766
8768 0 482591 215339 67480 0 8767
8769 0 482482 215204 67640 0 8768
8770 0 482432 215048 67760 0 8769
8771 0 482560 214978 67880 0 8770
8772 0 482584 215018 68040 0 8771
8773 0 482743 215246 68160 0 8772
8774 0 482739 215371 68320 0 8773
8775 0 482714 215399 68520 0 8774
8776 0 482816 215415 68680 0 8775
8777 0 482925 215415 68840 0 8776
8778 0 482957 215373 69000 0 8777
8779 0 482912 215374 69200 0 8778
8780 0 482883 215461 69360 0 8779
8781 0 482882 215539 69520 0 8780
8782 0 482948 215575 69680 0 8781
8783 0 483023 215601 69880 0 8782
8784 0 483103 215698 70000 0 8783
8785 0 483143 215741 70200 0 8784
8786 0 483111 215803 70400 0 8785
8787 5 483114 215825 70480 0 8786
8788 0 483118 215847 70560 0 8787
8789 0 483062 215802 70720 0 8788
8790 0 483032 215785 70840 0 8789
8791 0 483038 215778 71000 0 8790
8792 5 483086 215752 71120 0 8791
8793 0 483118 215734 71200 0 8792
8794 0 483015 215695 71400 0 8793
8795 0 483004 215653 71560 0 8794
8796 0 483010 215501 71720 0 8795
8797 0 483016 215330 71920 0 8796
8798 0 483015 215180 72080 0 8797
8799 0 483068 214949 72280 0 8798
8800 5 483100 214803 72440 0 8799
8801 0 483106 214989 72480 0 8800
8802 6 483132 214984 72560 0 8801
8803 0 465431 228667 65880 0 4112
8804 0 465618 228678 65760 0 8803
8805 0 465831 228685 65600 0 8804
8806 0 466220 228685 65480 0 8805
8807 5 466386 228685 65440 0 8806
8808 0 466899 228633 65480 0 8807
8809 0 467177 228555 65560 0 8808
8810 0 467397 228466 65520 0 8809
8811 0 467515 228396 65480 0 8810
8812 0 467897 228248 65440 0 8811
8813 0 468133 228257 65360 0 8812
8814 0 468578 228191 65280 0 8813
8815 0 469221 228113 65200 0 8814
8816 0 469810 228113 65120 0 8815
8817 0 470131 228161 65000 0 8816
8818 0 470648 228060 64960 0 8817
8819 0 471241 227894 65040 0 8818
8820 0 471507 227771 65120 0 8819
8821 0 471896 227662 65200 0 8820
8822 0 472434 227568 65240 0 8821
8823 5 472956 227495 65280 0 8822
8824 0 473281 227556 65320 0 8823
8825 0 474132 227817 65400 0 8824
8826 0 474546 227979 65360 0 8825
8827 0 475355 228083 65320 0 8826
8828 0 476201 228102 65240 0 8827
8829 0 477246 227944 65160 0 8828
8830 0 478272 227910 65240 0 8829
8831 0 478767 227986 65320 0 8830
8832 0 479128 228021 65480 0 8831
8833 0 479370 228017 65680 0 8832
8834 0 479611 228046 65880 0 8833
8835 0 479810 227983 66080 0 8834
8836 0 480018 227997 66240 0 8835
8837 0 480135 228062 66320 0 8836
8838 0 480318 228068 66440 0 8837
8839 0 480447 227942 66600 0 8838
8840 0 480583 227859 66760 0 8839
8841 0 480794 228009 66960 0 8840
8842 0 480932 228053 67120 0 8841
8843 0 481088 228026 67320 0 8842
8844 0 481094 227876 67480 0 8843
8845 0 480956 227726 67640 0 8844
8846 0 480928 227628 67680 0 8845
8847 5 481165 227538 67800 0 8846
8848 0 481052 227609 67840 0 8847
8849 0 480905 227644 68000 0 8848
8850 0 480876 227681 68160 0 8849
8851 0 480857 227693 68280 0 8850
8852 0 480924 227748 68400 0 8851
8853 0 481029 227625 68560 0 8852
8854 0 481092 227577 68680 0 8853
8855 0 481111 227539 68760 0 8854
8856 0 481174 227493 68880 0 8855
8857 0 481271 227463 69000 0 8856
8858 0 481359 227425 69160 0 8857
8859 0 481236 227463 69360 0 8858
8860 0 481151 227343 69520 0 8859
8861 0 481232 227383 69600 0 8860
8862 0 481126 227371 69800 0 8861
8863 5 481158 227318 69920 0 8862
8864 0 481169 227300 69960 0 8863
8865 0 481054 227292 70120 0 8864
8866 5 481033 227264 70160 0 8865
8867 0 480990 227209 70240 0 8866
8868 0 480976 227254 70320 0 8867
8869 0 480998 227303 70480 0 8868
8870 0 480916 227317 70640 0 8869
8871 0 480908 227329 70680 0 8870
8872 0 480883 227365 70800 0 8871
8873 0 480928 227336 70840 0 8872
8874 0 480958 227265 70920 0 8873
8875 0 480934 227227 71040 0 8874
8876 0 480912 227203 71160 0 8875
8877 0 480888 227171 71280 0 8876
8878 0 480845 227107 71440 0 8877
8879 0 480825 227012 71600 0 8878
8880 0 480855 226913 71720 0 8879
8881 0 480897 226822 71840 0 8880
8882 0 480945 226630 71960 0 8881
8883 0 480928 226808 72120 0 8882
8884 0 480753 226819 72280 0 8883
8885 0 480694 226790 72440 0 8884
8886 0 480597 226697 72600 0 8885
8887 0 480493 226615 72800 0 8886
8888 5 480323 226542 72960 0 8887
8889 0 480194 226524 73040 0 8888
8890 0 480162 226549 73200 0 8889
8891 0 480058 226498 73240 0 8890
8892 0 479694 226363 73400 0 8891
8893 0 479199 226254 73520 0 8892
8894 0 478954 226204 73640 0 8893
8895 0 478613 226017 73760 0 8894
8896 0 478010 225774 73720 0 8895
8897 0 477354 225654 73840 0 8896
8898 0 477132 225701 73960 0 8897
8899 0 476925 225728 74080 0 8898
8900 0 476864 225736 74160 0 8899
8901 0 476669 225738 74320 0 8900
8902 0 476341 225755 74480 0 8901
8903 0 475861 225714 74560 0 8902
8904 0 475431 225668 74600 0 8903
8905 0 475178 225464 74560 0 8904
8906 0 474991 225167 74520 0 8905
8907 5 474732 224847 74560 0 8906
8908 0 474888 224896 74600 0 8907
8909 0 475025 225091 74720 0 8908
8910 0 475062 225206 74840 0 8909
8911 0 475074 225312 75080 0 8910
8912 0 474944 225302 75400 0 8911
8913 0 474722 225370 75640 0 8912
8914 0 474215 225427 75760 0 8913
8915 0 474126 225466 75840 0 8914
8916 0 474075 225583 76000 0 8915
8917 0 474080 225666 76200 0 8916
8918 0 474104 225714 76240 0 8917
8919 0 474174 225857 76360 0 8918
8920 6 474182 226024 76480 0 8919
8921 0 686233 182876 130400 0 3253
8922 0 686506 182476 130400 0 8921
8923 0 686329 181850 130440 0 8922
8924 5 685882 180552 130520 0 8923
8925 0 685808 180136 130800 0 8924
8926 0 685738 179932 130960 0 8925
8927 0 685463 179275 131120 0 8926
8928 0 685422 178997 131240 0 8927
8929 0 685148 178498 131440 0 8928
8930 0 684898 178286 131520 0 8929
8931 0 684636 177897 131680 0 8930
8932 5 684588 177696 131720 0 8931
8933 0 684539 177494 131760 0 8932
8934 0 684542 177219 132000 0 8933
8935 0 684703 176832 132160 0 8934
8936 0 684758 176862 132400 0 8935
8937 0 684723 176764 132600 0 8936
8938 0 684712 176578 132800 0 8937
8939 5 684623 176307 133000 0 8938
8940 5 684336 175732 132960 0 8939
8941 0 684812 175710 133000 0 8940
8942 0 685197 175584 133240 0 8941
8943 0 685277 175557 133400 0 8942
8944 0 685093 175669 133560 0 8943
8945 0 684924 175499 133760 0 8944
8946 0 685072 175222 133920 0 8945
8947 0 685328 175414 134120 0 8946
8948 0 685562 175474 134200 0 8947
8949 0 685991 175189 134400 0 8948
8950 0 686176 175116 134560 0 8949
8951 0 685993 175139 134760 0 8950
8952 0 686080 174984 134960 0 8951
8953 5 686057 174859 135040 0 8952
8954 0 685995 174871 135200 0 8953
8955 0 685950 174902 135400 0 8954
8956 0 685810 174784 135600 0 8955
8957 0 685951 174624 135800 0 8956
8958 0 685864 174443 135840 0 8957
8959 0 685847 174332 136000 0 8958
8960 0 685821 174227 136160 0 8959
8961 0 685856 174076 136360 0 8960
8962 0 685996 173904 136520 0 8961
8963 0 686034 173769 136760 0 8962
8964 0 686079 173705 136960 0 8963
8965 0 686217 173563 137160 0 8964
8966 0 686357 173544 137320 0 8965
8967 0 686408 173346 137520 0 8966
8968 0 686433 173122 137720 0 8967
8969 0 686328 172784 137880 0 8968
8970 0 686334 172581 138040 0 8969
8971 5 686246 172561 138200 0 8970
8972 0 686573 172780 138360 0 8971
8973 0 687082 172810 138480 0 8972
8974 0 687241 172853 138560 0 8973
8975 0 687354 172839 138680 0 8974
8976 0 687475 172810 138840 0 8975
8977 0 687656 172750 138960 0 8976
8978 0 688018 172664 139040 0 8977
8979 5 688177 172613 139120 0 8978
8980 0 688336 172562 139200 0 8979
8981 0 688913 172428 139280 0 8980
8982 0 689347 172408 139160 0 8981
8983 5 689851 172259 139080 0 8982
8984 0 689974 172059 139040 0 8983
8985 0 689964 171940 138880 0 8984
8986 0 689756 171894 138720 0 8985
8987 0 689809 171818 138600 0 8986
8988 0 689868 171719 138440 0 8987
8989 0 689919 171639 138320 0 8988
8990 0 689935 171570 138240 0 8989
8991 5 689866 171470 138160 0 8990
8992 0 689797 171371 138080 0 8991
8993 0 689689 171264 138000 0 8992
8994 0 689735 171276 137880 0 8993
8995 0 689974 171212 137720 0 8994
8996 0 690456 171256 137600 0 8995
8997 0 690595 171239 137480 0 8996
8998 0 690749 171155 137360 0 8997
8999 0 690799 171002 137200 0 8998
9000 0 690813 170931 137080 0 8999
9001 0 690684 170905 136920 0 9000
9002 0 690676 170718 136800 0 9001
9003 0 690843 170771 136680 0 9002
9004 0 690917 170697 136480 0 9003
9005 0 691126 170684 136320 0 9004
9006 0 691255 170484 136160 0 9005
9007 0 691425 170416 136040 0 9006
9008 0 691636 170292 135880 0 9007
9009 0 691637 170257 135760 0 9008
9010 0 691651 170149 135640 0 9009
9011 0 691847 170059 135480 0 9010
9012 0 691988 170077 135280 0 9011
9013 0 692139 169938 135120 0 9012
9014 0 692308 170010 134960 0 9013
9015 0 692300 170072 134760 0 9014
9016 0 692399 169932 134560 0 9015
9017 0 692521 170079 134360 0 9016
9018 0 692764 170135 134200 0 9017
9019 0 692800 170116 134000 0 9018
9020 0 692758 170086 133800 0 9019
9021 0 692863 170277 133640 0 9020
9022 0 693180 170085 133480 0 9021
9023 0 693758 170049 133360 0 9022
9024 5 693929 170098 133320 0 9023
9025 5 694441 170244 133200 0 9024
9026 5 694607 170329 133120 0 9025
9027 0 694940 170499 132960 0 9026
9028 0 695028 170552 132920 0 9027
9029 0 695099 170607 132760 0 9028
9030 0 695482 170992 132640 0 9029
9031 5 695896 171047 132520 0 9030
9032 0 696094 171142 132560 0 9031
9033 0 696177 171159 132720 0 9032
9034 0 696241 171213 132920 0 9033
9035 0 696356 171483 133040 0 9034
9036 0 696314 171496 133200 0 9035
9037 6 696334 171525 133360 0 9036
9038 0 464988 212393 40200 0 2690
9039 0 465032 212331 40120 0 9038
9040 0 465215 212200 40040 0 9039
9041 0 465299 212060 39960 0 9040
9042 0 465436 211873 39880 0 9041
9043 0 465603 211701 39800 0 9042
9044 0 465700 211604 39680 0 9043
9045 0 465881 211519 39600 0 9044
9046 0 465876 211464 39480 0 9045
9047 0 466123 211417 39400 0 9046
9048 0 466360 211297 39200 0 9047
9049 0 467056 211152 39480 0 9048
9050 0 467216 211101 39600 0 9049
9051 0 467508 211012 39680 0 9050
9052 0 467895 210900 39760 0 9051
9053 0 468583 210628 39760 0 9052
9054 0 469228 209884 39760 0 9053
9055 0 469427 209717 39880 0 9054
9056 0 469900 209460 39960 0 9055
9057 0 470115 209395 40040 0 9056
9058 0 470664 209309 40120 0 9057
9059 0 470867 209228 40160 0 9058
9060 5 470910 209154 40200 0 9059
9061 0 471696 208400 40200 0 9060
9062 0 472071 208103 40320 0 9061
9063 0 472220 207932 40400 0 9062
9064 0 472472 207808 40480 0 9063
9065 5 472759 207741 40560 0 9064
9066 0 472741 207378 40600 0 9065
9067 0 472874 207249 40560 0 9066
9068 0 472944 207032 40520 0 9067
9069 0 473078 206624 40560 0 9068
9070 0 473338 206186 40640 0 9069
9071 0 473864 205862 40680 0 9070
9072 0 474026 205713 40640 0 9071
9073 0 474339 205454 40560 0 9072
9074 0 474422 205167 40520 0 9073
9075 0 474330 204982 40480 0 9074
9076 0 474248 204743 40440 0 9075
9077 0 474189 204326 40400 0 9076
9078 0 474329 204118 40360 0 9077
9079 5 474457 203872 40280 0 9078
9080 0 474210 203727 40120 0 9079
9081 0 473835 203554 40000 0 9080
9082 0 473704 203471 39920 0 9081
9083 0 473574 203343 39840 0 9082
9084 5 473525 203372 39760 0 9083
9085 0 473476 203401 39680 0 9084
9086 0 473448 203440 39560 0 9085
9087 0 473385 203465 39440 0 9086
9088 0 473377 203449 39320 0 9087
9089 0 473341 203472 39280 0 9088
9090 0 473365 203433 39240 0 9089
9091 0 473351 203417 39120 0 9090
9092 0 473366 203405 39000 0 9091
9093 0 473269 203415 38880 0 9092
9094 0 473286 203385 38680 0 9093
9095 0 473240 203315 38480 0 9094
9096 0 473240 203334 38320 0 9095
9097 0 473240 203339 38280 0 9096
9098 0 473217 203363 38120 0 9097
9099 0 473200 203275 37920 0 9098
9100 0 473215 203258 37880 0 9099
9101 0 473225 203313 37720 0 9100
9102 0 473159 203345 37560 0 9101
9103 0 473070 203542 37400 0 9102
9104 0 473150 203694 37320 0 9103
9105 0 473327 203886 37240 0 9104
9106 0 473447 203930 37200 0 9105
9107 0 473588 204107 37120 0 9106
9108 0 473620 204255 37040 0 9107
9109 0 473586 204311 37000 0 9108
9110 0 473681 204548 36920 0 9109
9111 0 473511 204527 36840 0 9110
9112 0 473404 204522 36760 0 9111
9113 0 473140 204402 36680 0 9112
9114 0 472979 204321 36640 0 9113
9115 0 472870 204283 36600 0 9114
9116 0 472777 204245 36560 0 9115
9117 0 472637 204180 36520 0 9116
9118 0 472518 204048 36480 0 9117
9119 0 472436 204069 36440 0 9118
9120 5 472427 204144 36360 0 9119
9121 0 472399 204142 36280 0 9120
9122 0 472366 204201 36160 0 9121
9123 0 472361 204200 36080 0 9122
9124 0 472358 204280 35920 0 9123
9125 0 472257 204339 35760 0 9124
9126 0 472266 204388 35720 0 9125
9127 0 472255 204405 35640 0 9126
9128 0 472277 204439 35520 0 9127
9129 0 472181 204441 35400 0 9128
9130 0 472099 204391 35240 0 9129
9131 0 472092 204444 35120 0 9130
9132 0 472072 204417 35000 0 9131
9133 0 472144 204415 34840 0 9132
9134 0 472212 204402 34720 0 9133
9135 0 472310 204376 34520 0 9134
9136 0 472344 204357 34320 0 9135
9137 0 472491 204318 34160 0 9136
9138 0 472584 204298 34000 0 9137
9139 0 472701 204253 33840 0 9138
9140 5 472817 204273 33720 0 9139
9141 5 472856 204280 33680 0 9140
9142 0 472895 204287 33640 0 9141
9143 0 473146 204325 33600 0 9142
9144 0 473138 204326 33560 0 9143
9145 0 473164 204377 33400 0 9144
9146 0 473080 204607 33280 0 9145
9147 0 472989 204745 33200 0 9146
9148 0 472996 204800 33160 0 9147
9149 0 473011 204909 33080 0 9148
9150 6 472958 205052 32960 0 9149
9151 0 373653 170324 168240 0 1167
9152 0 374728 169450 168240 0 9151
9153 0 376345 168728 168240 0 9152
9154 0 376973 168482 168080 0 9153
9155 0 377617 168276 167880 0 9154
9156 0 378345 167843 167880 0 9155
9157 5 379109 167959 167880 0 9156
9158 0 378915 167695 167600 0 9157
9159 0 379495 166431 167600 0 9158
9160 0 380001 165399 167600 0 9159
9161 5 380061 164939 167600 0 9160
9162 0 380521 164435 167600 0 9161
9163 0 380573 164347 167640 0 9162
9164 5 380297 164203 167560 0 9163
9165 5 380553 163743 167560 0 9164
9166 0 380841 163243 167520 0 9165
9167 0 381361 163175 167240 0 9166
9168 0 381485 163099 167040 0 9167
9169 0 381401 163311 166880 0 9168
9170 0 381541 162927 166560 0 9169
9171 0 381757 162647 166400 0 9170
9172 5 381793 162699 166320 0 9171
9173 0 382485 161959 166320 0 9172
9174 0 382797 161231 166320 0 9173
9175 0 382779 161543 166200 0 9174
9176 0 383235 161131 166000 0 9175
9177 0 383367 161155 165920 0 9176
9178 0 383431 161179 165880 0 9177
9179 0 383643 160979 165680 0 9178
9180 0 383695 160930 165560 0 9179
9181 0 383999 160055 165520 0 9180
9182 0 384059 159899 165440 0 9181
9183 0 384107 159555 165240 0 9182
9184 5 385071 158423 165240 0 9183
9185 5 385243 158348 165440 0 9184
9186 0 387168 157195 165440 0 9185
9187 0 388493 156644 165440 0 9186
9188 0 389256 156624 165440 0 9187
9189 0 389131 156523 165400 0 9188
9190 0 389946 156526 165320 0 9189
9191 5 389956 156274 165280 0 9190
9192 0 390216 156284 165280 0 9191
9193 0 390369 156447 165280 0 9192
9194 0 390113 156624 165280 0 9193
9195 0 390049 156905 165280 0 9194
9196 5 390152 156993 165160 0 9195
9197 0 390111 157021 165000 0 9196
9198 0 390049 157062 164760 0 9197
9199 0 390041 157066 164720 0 9198
9200 0 390041 157099 164480 0 9199
9201 0 390113 157077 164080 0 9200
9202 0 390209 157131 163880 0 9201
9203 0 390423 157397 163600 0 9202
9204 0 390448 157520 163400 0 9203
9205 0 390502 157644 163200 0 9204
9206 0 390667 157858 162960 0 9205
9207 0 391076 158006 162840 0 9206
9208 0 391229 158026 162720 0 9207
9209 0 391327 157850 162680 0 9208
9210 5 391520 157644 162400 0 9209
9211 0 391554 157627 162160 0 9210
9212 0 391555 157572 162120 0 9211
9213 0 391872 157470 162040 0 9212
9214 0 391993 157392 161920 0 9213
9215 0 392108 157328 161720 0 9214
9216 0 392200 157101 161480 0 9215
9217 0 392269 157122 161280 0 9216
9218 0 392406 157118 161120 0 9217
9219 0 392573 157041 160920 0 9218
9220 0 392608 157002 160760 0 9219
9221 0 392760 156968 160520 0 9220
9222 0 392979 156878 160280 0 9221
9223 0 393424 156655 160080 0 9222
9224 0 393568 156539 160000 0 9223
9225 0 393778 156415 159880 0 9224
9226 0 393984 156385 159800 0 9225
9227 0 394245 156132 159640 0 9226
9228 0 394406 155908 159560 0 9227
9229 0 394418 155858 159520 0 9228
9230 0 394516 155753 159480 0 9229
9231 0 394516 155607 159360 0 9230
9232 0 394516 155510 159280 0 9231
9233 0 394683 155442 159080 0 9232
9234 0 394884 155395 158920 0 9233
9235 0 395034 155052 158600 0 9234
9236 0 395465 154434 158280 0 9235
9237 0 395482 154589 158160 0 9236
9238 0 395662 154053 158160 0 9237
9239 0 396078 154169 158160 0 9238
9240 0 396323 154091 158160 0 9239
9241 0 395984 153868 157960 0 9240
9242 0 396108 153774 157880 0 9241
9243 0 396061 153731 157840 0 9242
9244 0 395967 153851 157640 0 9243
9245 0 396254 153667 157640 0 9244
9246 0 396357 153513 157640 0 9245
9247 0 396040 153333 157640 0 9246
9248 0 395795 153427 157640 0 9247
9249 0 395867 153417 157600 0 9248
9250 0 396215 153367 157560 0 9249
9251 0 396340 153491 157320 0 9250
9252 0 396387 153470 157200 0 9251
9253 0 396348 153440 157120 0 9252
9254 0 396511 153380 157000 0 9253
9255 0 396803 153155 156800 0 9254
9256 0 396839 152968 156720 0 9255
9257 0 396961 152544 156560 0 9256
9258 0 396953 152475 156520 0 9257
9259 0 397008 152278 156360 0 9258
9260 6 397019 152248 156280 0 9259
9261 0 473397 217536 59400 0 8693
9262 0 473149 217868 59240 0 9261
9263 0 473133 217904 59120 0 9262
9264 0 473130 217940 58960 0 9263
9265 0 473176 217960 58800 0 9264
9266 0 473218 217973 58600 0 9265
9267 0 473337 217831 58400 0 9266
9268 0 473418 217802 58200 0 9267
9269 0 473618 217872 58000 0 9268
9270 0 473752 217816 57880 0 9269
9271 0 473936 217876 57760 0 9270
9272 0 473948 217812 57640 0 9271
9273 0 474021 217807 57480 0 9272
9274 0 474117 217862 57400 0 9273
9275 0 474234 217918 57280 0 9274
9276 0 474219 217945 57160 0 9275
9277 0 474317 217919 57040 0 9276
9278 0 474436 217903 56920 0 9277
9279 0 474767 217844 56800 0 9278
9280 0 474936 217858 56720 0 9279
9281 0 475105 217873 56640 0 9280
9282 5 475327 217913 56400 0 9281
9283 0 474560 217823 56400 0 9282
9284 0 474432 217826 56200 0 9283
9285 0 474453 217847 56080 0 9284
9286 0 474400 217896 55920 0 9285
9287 0 474501 217917 55720 0 9286
9288 0 474425 217872 55520 0 9287
9289 0 474376 217777 55160 0 9288
9290 0 474315 217565 54840 0 9289
9291 0 474545 217158 54520 0 9290
9292 0 474601 216785 54520 0 9291
9293 0 474722 216656 54200 0 9292
9294 0 474733 216518 54120 0 9293
9295 0 474855 216295 53960 0 9294
9296 0 474992 216041 53800 0 9295
9297 0 475105 215812 53640 0 9296
9298 0 475204 215574 53480 0 9297
9299 0 475263 215463 53360 0 9298
9300 0 475540 214683 53000 0 9299
9301 0 475763 214808 52960 0 9300
9302 0 475797 214754 52920 0 9301
9303 0 475918 214520 52680 0 9302
9304 0 476107 214073 52200 0 9303
9305 0 476339 213975 51680 0 9304
9306 5 476410 214073 51440 0 9305
9307 0 476429 213952 51360 0 9306
9308 0 476702 213910 51280 0 9307
9309 0 477014 213991 51200 0 9308
9310 0 477234 214087 51080 0 9309
9311 0 477462 214191 51000 0 9310
9312 0 477256 214255 50840 0 9311
9313 0 477511 214185 50720 0 9312
9314 0 477511 214058 50560 0 9313
9315 0 477487 214143 50400 0 9314
9316 0 477484 214040 50360 0 9315
9317 0 477402 213976 50200 0 9316
9318 0 477238 213985 50040 0 9317
9319 0 477085 213926 49840 0 9318
9320 0 476996 213761 49680 0 9319
9321 0 476702 213561 49480 0 9320
9322 0 476776 213450 49360 0 9321
9323 0 476642 213302 49280 0 9322
9324 0 476615 213165 49160 0 9323
9325 0 476350 213076 49000 0 9324
9326 0 476223 213012 48920 0 9325
9327 0 475974 212858 48720 0 9326
9328 0 475841 212827 48680 0 9327
9329 0 475768 212736 48520 0 9328
9330 0 475575 212647 48400 0 9329
9331 0 475392 212439 48200 0 9330
9332 0 474981 212223 48040 0 9331
9333 0 474760 212207 47920 0 9332
9334 0 474374 211817 47880 0 9333
9335 0 474676 212212 47840 0 9334
9336 0 474550 212450 47680 0 9335
9337 0 474518 212574 47520 0 9336
9338 0 473970 212762 47520 0 9337
9339 0 473490 212914 47520 0 9338
9340 0 473296 213028 47600 0 9339
9341 0 473102 212978 47720 0 9340
9342 0 472926 212922 47800 0 9341
9343 0 472240 212612 47880 0 9342
9344 0 472708 212924 47920 0 9343
9345 0 472608 212868 47960 0 9344
9346 0 472684 212940 48040 0 9345
9347 0 472476 212912 48040 0 9346
9348 0 472092 212996 48040 0 9347
9349 0 472062 213306 48200 0 9348
9350 0 471820 213576 48440 0 9349
9351 0 471714 213606 48560 0 9350
9352 0 471578 213744 48720 0 9351
9353 0 471534 213827 48840 0 9352
9354 0 471318 214001 49000 0 9353
9355 0 471193 214090 49040 0 9354
9356 0 471140 214140 49120 0 9355
9357 0 471103 214166 49160 0 9356
9358 5 470871 214243 49240 0 9357
9359 0 470650 214583 49280 0 9358
9360 0 470561 214713 49360 0 9359
9361 0 470543 214795 49400 0 9360
9362 0 470439 215106 49360 0 9361
9363 5 470330 215286 49280 0 9362
9364 0 470267 215645 49320 0 9363
9365 0 470009 216107 49320 0 9364
9366 0 469649 216347 49360 0 9365
9367 0 469621 216783 49320 0 9366
9368 6 469561 216827 49280 0 9367
9369 0 491012 249440 66000 0 7354
9370 0 490914 249198 65960 0 9369
9371 0 490838 248892 66040 0 9370
9372 0 490788 248675 66080 0 9371
9373 0 490691 248409 66040 0 9372
9374 0 490592 248241 66000 0 9373
9375 0 490514 248177 65920 0 9374
9376 0 490429 248060 65800 0 9375
9377 5 490413 247721 65640 0 9376
9378 0 490462 247626 65600 0 9377
9379 0 490607 247541 65520 0 9378
9380 0 490624 247474 65400 0 9379
9381 5 490568 247380 65360 0 9380
9382 0 490513 247286 65320 0 9381
9383 0 490427 247028 65200 0 9382
9384 0 490400 246955 65080 0 9383
9385 0 490385 246945 65040 0 9384
9386 0 490319 246851 64880 0 9385
9387 0 490220 246734 64760 0 9386
9388 0 490127 246661 64560 0 9387
9389 5 490166 246531 64400 0 9388
9390 0 490284 246282 64360 0 9389
9391 0 490339 246141 64280 0 9390
9392 0 490315 245766 64240 0 9391
9393 0 490279 245600 64160 0 9392
9394 0 490334 245386 64040 0 9393
9395 0 490501 245269 63920 0 9394
9396 0 490629 245062 63880 0 9395
9397 0 490641 244932 63760 0 9396
9398 0 490699 244677 63640 0 9397
9399 0 490840 244367 63600 0 9398
9400 0 490990 244217 63520 0 9399
9401 0 491157 244144 63440 0 9400
9402 0 491318 244075 63320 0 9401
9403 0 491462 244052 63200 0 9402
9404 0 491543 243860 63080 0 9403
9405 0 491747 243742 62960 0 9404
9406 0 492068 243521 62880 0 9405
9407 0 492304 243230 62840 0 9406
9408 0 492564 243095 62800 0 9407
9409 0 492827 242937 62760 0 9408
9410 0 493230 242879 62680 0 9409
9411 0 493341 242826 62640 0 9410
9412 0 493490 242797 62560 0 9411
9413 0 493705 242690 62480 0 9412
9414 0 493884 242449 62440 0 9413
9415 0 494156 242286 62480 0 9414
9416 0 494389 242148 62440 0 9415
9417 5 494449 242122 62400 0 9416
9418 0 494687 242017 62240 0 9417
9419 5 494817 241931 62120 0 9418
9420 0 494900 241799 62000 0 9419
9421 0 494940 241702 61880 0 9420
9422 5 494953 241669 61840 0 9421
9423 0 494978 241604 61760 0 9422
9424 0 494953 241526 61720 0 9423
9425 0 495029 241527 61520 0 9424
9426 5 494917 241524 61400 0 9425
9427 0 495406 241456 61360 0 9426
9428 0 495452 241420 61240 0 9427
9429 0 495436 241457 61120 0 9428
9430 0 495436 241478 61040 0 9429
9431 0 495341 241313 60880 0 9430
9432 0 495340 241181 60800 0 9431
9433 0 495400 241175 60760 0 9432
9434 0 495506 241133 60680 0 9433
9435 0 495611 241084 60600 0 9434
9436 0 495695 240904 60520 0 9435
9437 0 495733 240820 60480 0 9436
9438 0 495750 240755 60440 0 9437
9439 0 495730 240709 60400 0 9438
9440 0 495786 240585 60320 0 9439
9441 0 495780 240269 60240 0 9440
9442 0 495719 240119 60200 0 9441
9443 0 495616 239933 60120 0 9442
9444 0 495573 239834 60080 0 9443
9445 0 495492 239795 60040 0 9444
9446 0 495433 239711 60000 0 9445
9447 0 495399 239640 59920 0 9446
9448 0 495403 239566 59800 0 9447
9449 0 495482 239521 59680 0 9448
9450 0 495532 239556 59560 0 9449
9451 0 495670 239532 59440 0 9450
9452 0 495971 239419 59320 0 9451
9453 0 496109 239422 59240 0 9452
9454 0 496239 239399 59160 0 9453
9455 0 496356 239416 59080 0 9454
9456 0 496418 239451 59000 0 9455
9457 0 496488 239439 58920 0 9456
9458 0 496660 239375 58840 0 9457
9459 0 496802 239346 58720 0 9458
9460 0 496948 239364 58680 0 9459
9461 0 497201 239473 58720 0 9460
9462 0 497391 239716 58760 0 9461
9463 0 497785 239974 58800 0 9462
9464 0 498373 240138 58840 0 9463
9465 0 498736 240112 58760 0 9464
9466 5 498992 240122 58800 0 9465
9467 0 499076 240227 58760 0 9466
9468 0 499189 240286 58640 0 9467
9469 0 499535 240544 58520 0 9468
9470 0 500253 240736 58560 0 9469
9471 5 500684 240902 58520 0 9470
9472 0 500853 241200 58640 0 9471
9473 0 501009 241449 58600 0 9472
9474 0 501150 241616 58680 0 9473
9475 0 501220 241683 58800 0 9474
9476 6 501383 241709 58960 0 9475
9477 0 465149 223321 63000 0 4138
9478 0 464958 223215 62880 0 9477
9479 0 464733 223046 62760 0 9478
9480 0 464712 223049 62720 0 9479
9481 0 464545 222981 62640 0 9480
9482 0 464428 222883 62560 0 9481
9483 0 464149 222658 62520 0 9482
9484 0 463878 222519 62400 0 9483
9485 0 463675 222385 62280 0 9484
9486 0 463446 222208 62240 0 9485
9487 0 463381 222138 62200 0 9486
9488 0 463157 222016 62160 0 9487
9489 0 463046 221933 62080 0 9488
9490 0 462967 221857 62000 0 9489
9491 0 462615 221605 61880 0 9490
9492 0 462425 221521 61840 0 9491
9493 0 462347 221443 61800 0 9492
9494 0 462160 221218 61760 0 9493
9495 0 461811 220941 61720 0 9494
9496 0 461505 220740 61680 0 9495
9497 0 461064 220523 61720 0 9496
9498 0 460878 220306 61680 0 9497
9499 0 460731 220146 61640 0 9498
9500 0 460599 219967 61600 0 9499
9501 0 460486 219797 61520 0 9500
9502 0 460360 219651 61440 0 9501
9503 0 460238 219541 61360 0 9502
9504 0 460130 219465 61280 0 9503
9505 0 460010 219406 61200 0 9504
9506 0 459785 219207 61080 0 9505
9507 0 459647 218948 61040 0 9506
9508 0 459627 218366 61000 0 9507
9509 0 459606 218653 60960 0 9508
9510 0 459517 218630 60920 0 9509
9511 0 459500 218801 60880 0 9510
9512 0 459546 218860 60840 0 9511
9513 5 459535 218846 60800 0 9512
9514 0 459366 218585 60720 0 9513
9515 0 459352 218432 60640 0 9514
9516 0 459300 218235 60600 0 9515
9517 0 459431 217851 60640 0 9516
9518 0 459791 217493 60680 0 9517
9519 0 460006 217136 60640 0 9518
9520 0 459999 217061 60600 0 9519
9521 0 460076 216862 60680 0 9520
9522 0 460169 216769 60640 0 9521
9523 0 460293 216642 60600 0 9522
9524 0 460381 216556 60640 0 9523
9525 0 460423 216406 60680 0 9524
9526 0 460457 216192 60720 0 9525
9527 0 460453 216038 60640 0 9526
9528 0 460575 215919 60520 0 9527
9529 0 460661 215855 60440 0 9528
9530 0 460764 215708 60320 0 9529
9531 0 460796 215682 60240 0 9530
9532 0 460911 215483 60160 0 9531
9533 0 460930 215389 60120 0 9532
9534 5 460925 215163 60080 0 9533
9535 0 460898 214837 60000 0 9534
9536 0 460842 214706 59920 0 9535
9537 0 460811 214660 59840 0 9536
9538 0 460835 214547 59720 0 9537
9539 0 460824 214393 59600 0 9538
9540 0 460832 214228 59520 0 9539
9541 0 460831 214143 59400 0 9540
9542 0 460763 214062 59320 0 9541
9543 0 460702 213985 59240 0 9542
9544 0 460638 213936 59160 0 9543
9545 0 460641 213877 59080 0 9544
9546 0 460634 213800 58960 0 9545
9547 0 460621 213711 58840 0 9546
9548 0 460642 213676 58760 0 9547
9549 0 460647 213631 58680 0 9548
9550 0 460652 213604 58600 0 9549
9551 0 460716 213514 58520 0 9550
9552 0 460775 213474 58440 0 9551
9553 0 460923 213414 58360 0 9552
9554 0 461058 213359 58280 0 9553
9555 0 461174 213389 58160 0 9554
9556 0 461256 213397 58080 0 9555
9557 0 461345 213360 57960 0 9556
9558 0 461539 213254 57880 0 9557
9559 0 461640 213263 57800 0 9558
9560 0 461772 213285 57680 0 9559
9561 0 461922 213316 57560 0 9560
9562 0 461806 213149 57400 0 9561
9563 0 461892 212989 57280 0 9562
9564 0 461952 213001 57240 0 9563
9565 0 462071 212951 57160 0 9564
9566 0 462150 212839 57080 0 9565
9567 0 462181 212639 56920 0 9566
9568 0 462211 212569 56880 0 9567
9569 0 462270 212430 56800 0 9568
9570 0 462350 212275 56760 0 9569
9571 0 462310 212108 56680 0 9570
9572 0 462273 211952 56680 0 9571
9573 0 462257 211773 56720 0 9572
9574 0 462339 211649 56760 0 9573
9575 0 462365 211589 56680 0 9574
9576 5 462358 211508 56600 0 9575
9577 0 462372 211407 56640 0 9576
9578 0 462358 211338 56680 0 9577
9579 0 462350 211314 56720 0 9578
9580 0 462341 211291 56760 0 9579
9581 0 462292 211245 56800 0 9580
9582 6 462238 211234 56840 0 9581
9583 0 427205 223863 61800 0 5372
9584 5 427159 223937 61720 0 9583
9585 0 427113 224011 61640 0 9584
9586 0 427028 223820 61440 0 9585
9587 0 427090 223537 61280 0 9586
9588 0 427106 223395 61200 0 9587
9589 0 427180 223163 61080 0 9588
9590 0 427221 223046 61040 0 9589
9591 0 427200 223012 60960 0 9590
9592 0 427232 223138 60920 0 9591
9593 0 427259 223260 60880 0 9592
9594 0 427288 223494 60800 0 9593
9595 0 427336 223652 60720 0 9594
9596 0 427378 223789 60640 0 9595
9597 0 427541 223904 60560 0 9596
9598 0 427582 223987 60440 0 9597
9599 0 427678 224121 60280 0 9598
9600 0 427783 224261 60160 0 9599
9601 0 427662 224250 60080 0 9600
9602 0 427562 224277 60000 0 9601
9603 0 427559 224264 59960 0 9602
9604 0 427502 224245 59840 0 9603
9605 0 427488 224203 59720 0 9604
9606 0 427499 224203 59600 0 9605
9607 0 427528 224188 59480 0 9606
9608 0 427505 224162 59360 0 9607
9609 0 427471 224107 59240 0 9608
9610 0 427492 224079 59080 0 9609
9611 0 427552 223971 58920 0 9610
9612 0 427672 223973 58760 0 9611
9613 0 427847 223987 58640 0 9612
9614 0 428107 224054 58480 0 9613
9615 0 428492 224141 58400 0 9614
9616 0 428700 224152 58480 0 9615
9617 0 428880 224247 58600 0 9616
9618 0 429176 224287 58760 0 9617
9619 5 429447 224252 58880 0 9618
9620 0 429759 224284 58960 0 9619
9621 0 430342 224081 59040 0 9620
9622 0 430795 223948 59080 0 9621
9623 0 431258 223870 59160 0 9622
9624 0 431659 223794 59280 0 9623
9625 0 431856 223749 59360 0 9624
9626 0 432152 223755 59480 0 9625
9627 0 432460 223689 59600 0 9626
9628 0 432822 223629 59720 0 9627
9629 0 433203 223662 59840 0 9628
9630 0 433785 223690 59920 0 9629
9631 0 434295 223790 60000 0 9630
9632 0 434969 224167 59960 0 9631
9633 0 435589 224415 59880 0 9632
9634 0 435904 224520 60000 0 9633
9635 0 436167 224611 60120 0 9634
9636 0 436624 224752 60320 0 9635
9637 0 436841 224753 60400 0 9636
9638 0 437280 224628 60440 0 9637
9639 5 437745 224520 60480 0 9638
9640 0 437886 224492 60520 0 9639
9641 0 438370 224511 60560 0 9640
9642 0 438563 224587 60600 0 9641
9643 0 439204 224852 60520 0 9642
9644 0 439423 224916 60440 0 9643
9645 0 439764 225005 60360 0 9644
9646 0 440299 225249 60240 0 9645
9647 0 440629 225444 60120 0 9646
9648 0 440975 225533 60080 0 9647
9649 0 441300 225533 60000 0 9648
9650 0 442074 225389 60080 0 9649
9651 0 442732 225264 60160 0 9650
9652 0 442947 225210 60240 0 9651
9653 5 443138 225156 60320 0 9652
9654 0 443292 225183 60360 0 9653
9655 0 443510 225309 60320 0 9654
9656 0 443855 225475 60240 0 9655
9657 0 444131 225590 60200 0 9656
9658 0 444358 225805 60240 0 9657
9659 5 444498 226066 60200 0 9658
9660 0 444548 226267 60120 0 9659
9661 0 444568 226511 60080 0 9660
9662 0 444571 226522 60000 0 9661
9663 0 444618 226611 59920 0 9662
9664 0 444693 226663 59840 0 9663
9665 0 444777 226711 59760 0 9664
9666 0 444770 226851 59640 0 9665
9667 0 444821 226922 59520 0 9666
9668 0 444893 227042 59400 0 9667
9669 0 444852 227000 59280 0 9668
9670 0 444911 226997 59120 0 9669
9671 0 444914 227000 59000 0 9670
9672 0 444969 227003 58880 0 9671
9673 0 445016 227045 58760 0 9672
9674 0 445100 227007 58640 0 9673
9675 0 445199 226982 58480 0 9674
9676 0 445276 227036 58360 0 9675
9677 0 445519 226958 58200 0 9676
9678 0 445767 227026 58080 0 9677
9679 0 446019 226998 58000 0 9678
9680 5 446136 226983 57920 0 9679
9681 0 446375 227096 57840 0 9680
9682 0 446614 227193 57760 0 9681
9683 6 446850 227292 57720 0 9682
9684 0 601376 224736 29240 75 2044
9685 0 601216 224864 29080 75 9684
9686 0 600960 224896 29000 75 9685
9687 0 600736 224960 28880 80 9686
9688 0 600512 224960 28760 102 9687
9689 0 600352 224960 28560 108 9688
9690 0 600224 224832 28360 108 9689
9691 0 600064 224800 28160 86 9690
9692 0 599904 224800 27960 75 9691
9693 0 599680 224832 27760 98 9692
9694 0 599488 224928 27600 91 9693
9695 0 599328 225056 27440 75 9694
9696 0 599168 225216 27320 75 9695
9697 0 599008 225376 27200 51 9696
9698 0 598816 225568 27080 102 9697
9699 0 598688 225792 26960 102 9698
9700 0 598560 226016 26840 80 9699
9701 0 598400 226208 26720 86 9700
9702 0 598240 226400 26600 71 9701
9703 0 598080 226592 26520 51 9702
9704 0 597984 226816 26400 32 9703
9705 0 597856 227040 26320 40 9704
9706 0 597728 227264 26240 40 9705
9707 0 597632 227488 26120 51 9706
9708 0 597504 227680 26000 91 9707
9709 0 597376 227872 25880 86 9708
9710 0 597248 228096 25760 80 9709
9711 0 597088 228256 25640 75 9710
9712 0 596896 228448 25560 51 9711
9713 0 596736 228608 25440 75 9712
9714 0 596544 228800 25320 51 9713
9715 0 596416 228992 25200 51 9714
9716 0 596256 229184 25040 40 9715
9717 0 596128 229344 24840 81 9716
9718 5 596032 229408 24720 102 9717
9719 0 595872 229568 24520 80 9718
9720 0 595712 229696 24360 81 9719
9721 0 595520 229792 24200 81 9720
9722 0 595328 229856 24000 75 9721
9723 0 595168 229856 23760 51 9722
9724 0 595040 229888 23520 71 9723
9725 0 594912 229888 23280 107 9724
9726 0 594816 229920 23040 96 9725
9727 0 594656 230048 22840 98 9726
9728 0 594496 230208 22720 98 9727
9729 0 594304 230304 22560 75 9728
9730 0 594080 230272 22400 75 9729
9731 0 593824 230208 22280 98 9730
9732 0 593664 230048 22120 102 9731
9733 0 593472 229920 21920 64 9732
9734 0 593312 229760 21800 40 9733
9735 0 593120 229568 21680 102 9734
9736 0 592960 229408 21560 86 9735
9737 0 592800 229280 21360 86 9736
9738 0 592672 229120 21160 75 9737
9739 0 592480 228960 21000 131 9738
9740 0 592352 228832 20800 164 9739
9741 0 592128 228832 20680 156 9740
9742 0 592000 228736 20440 120 9741
9743 5 591840 228544 20320 150 9742
9744 0 591680 228384 20120 150 9743
9745 0 591648 228256 19880 60 9744
9746 0 591488 228096 19720 51 9745
9747 0 591360 228064 19480 137 9746
9748 0 591232 227936 19280 104 9747
9749 0 591040 227840 19120 102 9748
9750 0 590880 227808 18920 96 9749
9751 0 590624 227808 18800 101 9750
9752 0 590432 227776 18640 120 9751
9753 0 590208 227808 18480 157 9752
9754 0 590016 228000 18440 80 9753
9755 0 589952 228032 18440 60 9754
9756 0 589745 228149 18280 0 9755
9757 0 589440 228320 18160 75 9756
9758 0 589504 228512 18000 86 9757
9759 0 589376 228768 17920 71 9758
9760 0 589312 228960 17760 60 9759
9761 0 589344 229216 17680 75 9760
9762 0 589440 229472 17680 75 9761
9763 0 589504 229728 17680 86 9762
9764 0 589536 229984 17640 80 9763
9765 0 589600 230240 17560 60 9764
9766 0 589696 230464 17480 40 9765
9767 0 589696 230720 17440 75 9766
9768 0 589664 230944 17320 64 9767
9769 0 589696 231136 17160 60 9768
9770 0 589696 231392 17040 122 9769
9771 5 589792 231424 16920 101 9770
9772 0 589952 231296 16720 45 9771
9773 0 590016 231040 16640 40 9772
9774 0 590112 230784 16600 40 9773
9775 0 590272 230560 16520 64 9774
9776 0 590464 230400 16480 51 9775
9777 0 590496 230144 16360 60 9776
9778 0 590464 229888 16240 81 9777
9779 0 590560 229632 16360 40 9778
9780 6 590560 229568 16360 32 9779
9781 0 461083 253624 36360 0 3685
9782 0 460468 253954 36240 0 9781
9783 0 460340 253998 36200 0 9782
9784 0 460219 254014 36120 0 9783
9785 0 460167 254187 36000 0 9784
9786 0 460011 254222 35920 0 9785
9787 0 459927 254225 35840 0 9786
9788 0 459828 254283 35720 0 9787
9789 0 459709 254336 35640 0 9788
9790 0 459648 254310 35560 0 9789
9791 0 459620 254400 35480 0 9790
9792 0 459556 254416 35400 0 9791
9793 0 459508 254417 35320 0 9792
9794 0 459423 254435 35240 0 9793
9795 0 459369 254485 35160 0 9794
9796 0 459280 254507 35120 0 9795
9797 0 459417 254505 35080 0 9796
9798 0 459239 254510 35040 0 9797
9799 0 459116 254572 35000 0 9798
9800 0 459100 254572 34920 0 9799
9801 0 459000 254604 34840 0 9800
9802 0 458864 254588 34760 0 9801
9803 0 458856 254624 34640 0 9802
9804 0 458684 254587 34520 0 9803
9805 0 458615 254645 34400 0 9804
9806 0 458503 254681 34320 0 9805
9807 0 458375 254663 34240 0 9806
9808 0 458319 254682 34120 0 9807
9809 0 458224 254667 34040 0 9808
9810 0 458091 254680 33960 0 9809
9811 0 458027 254623 33840 0 9810
9812 0 457831 254563 33720 0 9811
9813 0 457757 254513 33600 0 9812
9814 0 457668 254480 33480 0 9813
9815 0 457627 254571 33360 0 9814
9816 0 457593 254632 33240 0 9815
9817 0 457563 254708 33160 0 9816
9818 0 457476 254815 33040 0 9817
9819 0 457376 254975 32960 0 9818
9820 0 457377 255060 32800 0 9819
9821 0 457452 255156 32720 0 9820
9822 0 457468 255277 32640 0 9821
9823 0 457452 255417 32560 0 9822
9824 0 457424 255524 32480 0 9823
9825 0 457356 255684 32400 0 9824
9826 0 457271 255785 32320 0 9825
9827 0 457140 255981 32200 0 9826
9828 5 457033 256182 32120 0 9827
9829 0 456896 256397 32040 0 9828
9830 0 456706 256609 31960 0 9829
9831 0 456576 256767 31880 0 9830
9832 0 456389 256848 31800 0 9831
9833 0 456319 256879 31720 0 9832
9834 0 456240 256854 31640 0 9833
9835 0 456184 256880 31560 0 9834
9836 0 456079 256966 31440 0 9835
9837 0 455964 257176 31360 0 9836
9838 0 455910 257264 31240 0 9837
9839 0 455824 257340 31160 0 9838
9840 0 455839 257550 31040 0 9839
9841 0 455812 257829 30960 0 9840
9842 0 455783 257953 30840 0 9841
9843 0 455740 258110 30720 0 9842
9844 0 455668 258311 30560 0 9843
9845 0 455560 258477 30400 0 9844
9846 5 455340 258716 30240 0 9845
9847 0 454756 259058 30440 0 9846
9848 5 454684 259050 30520 0 9847
9849 0 454576 259038 30640 0 9848
9850 0 454443 258957 30880 0 9849
9851 0 454322 258915 31000 0 9850
9852 0 454278 258869 31120 0 9851
9853 0 454205 258847 31360 0 9852
9854 0 454299 258867 31520 0 9853
9855 0 454296 258889 31560 0 9854
9856 0 454221 259006 31760 0 9855
9857 0 454142 259111 31880 0 9856
9858 0 454142 259146 32080 0 9857
9859 0 454001 259119 32240 0 9858
9860 0 453895 259172 32360 0 9859
9861 0 453844 259271 32480 0 9860
9862 0 453843 259353 32600 0 9861
9863 0 453831 259440 32800 0 9862
9864 5 453858 259492 32960 0 9863
9865 0 453806 259726 33080 0 9864
9866 0 453788 259819 33160 0 9865
9867 0 453722 259935 33200 0 9866
9868 0 453624 260114 33280 0 9867
9869 0 453380 260232 33360 0 9868
9870 0 452935 260453 33480 0 9869
9871 0 452704 260561 33520 0 9870
9872 0 452554 260678 33560 0 9871
9873 5 452385 260844 33640 0 9872
9874 0 452299 260901 33600 0 9873
9875 0 452282 260976 33480 0 9874
9876 0 452296 261028 33440 0 9875
9877 6 452309 261081 33400 0 9876
9878 5 590368 224608 39400 166 2127
9879 0 590560 224800 39360 45 9878
9880 0 590720 224992 39280 98 9879
9881 0 590880 225184 39240 86 9880
9882 0 591104 225376 39240 64 9881
9883 0 591296 225568 39240 91 9882
9884 0 591520 225696 39240 90 9883
9885 0 591776 225792 39280 75 9884
9886 0 592000 225888 39360 75 9885
9887 0 592256 225984 39400 86 9886
9888 0 592512 225984 39400 96 9887
9889 0 592768 226016 39360 96 9888
9890 0 593024 226016 39320 90 9889
9891 0 593280 226016 39280 81 9890
9892 0 593536 225952 39240 91 9891
9893 0 593792 225952 39240 98 9892
9894 0 594048 225920 39240 101 9893
9895 0 594304 225920 39200 124 9894
9896 0 594560 225856 39120 80 9895
9897 0 594944 225824 39000 64 9896
9898 0 595168 225824 38920 51 9897
9899 0 595424 225824 38920 80 9898
9900 0 595648 225728 39040 137 9899
9901 0 595904 225856 39080 115 9900
9902 0 596160 225952 39080 128 9901
9903 0 596416 225888 39120 32 9902
9904 0 596672 225888 39120 32 9903
9905 0 596928 225952 39120 32 9904
9906 0 597152 226080 39120 45 9905
9907 0 597408 226080 39120 86 9906
9908 0 597664 226080 39160 86 9907
9909 0 597920 226048 39160 104 9908
9910 0 598176 226048 39200 101 9909
9911 0 598400 225952 39320 104 9910
9912 0 598656 225920 39360 75 9911
9913 0 598816 225760 39480 98 9912
9914 0 599040 225600 39560 86 9913
9915 0 599264 225504 39640 102 9914
9916 0 599456 225312 39720 60 9915
9917 0 599712 225312 39760 91 9916
9918 0 599840 225152 39960 120 9917
9919 0 599968 224896 39960 98 9918
9920 0 600096 224672 39960 122 9919
9921 0 600256 224480 40080 81 9920
9922 0 600416 224288 40160 86 9921
9923 0 600544 224096 40360 81 9922
9924 0 600640 223872 40480 120 9923
9925 0 600800 223680 40520 120 9924
9926 0 600960 223520 40680 120 9925
9927 0 601152 223360 40760 75 9926
9928 0 601344 223264 40960 90 9927
9929 0 601536 223104 41120 81 9928
9930 0 601664 222912 41240 86 9929
9931 5 601760 222720 41400 86 9930
9932 0 601760 222528 41600 101 9931
9933 0 601792 222272 41720 108 9932
9934 0 601792 222048 41840 75 9933
9935 0 601824 221888 42040 134 9934
9936 0 601888 221728 42240 160 9935
9937 0 602016 221600 42480 115 9936
9938 0 602080 221504 42720 141 9937
9939 5 602080 221408 42920 137 9938
9940 0 601920 221568 43080 115 9939
9941 0 601760 221632 43280 64 9940
9942 0 601600 221568 43480 45 9941
9943 0 601472 221568 43720 64 9942
9944 0 601376 221632 43960 96 9943
9945 0 601280 221600 44240 122 9944
9946 0 601184 221504 44480 120 9945
9947 0 600992 221568 44680 60 9946
9948 0 600832 221536 44920 81 9947
9949 0 600672 221504 45120 32 9948
9950 0 600576 221408 45360 80 9949
9951 0 600480 221280 45560 71 9950
9952 0 600480 221120 45760 71 9951
9953 5 600448 221024 45880 71 9952
9954 0 600320 220960 46120 98 9953
9955 0 600160 221024 46320 104 9954
9956 0 600000 220928 46520 104 9955
9957 0 599936 220864 46760 150 9956
9958 0 599872 220704 46960 124 9957
9959 0 599776 220544 47160 98 9958
9960 0 599648 220384 47320 136 9959
9961 0 599744 220256 47560 96 9960
9962 0 599840 220160 47760 71 9961
9963 0 599928 220129 47800 0 9962
9964 0 599722 220015 47920 0 9963
9965 0 599426 219857 47960 0 9964
9966 0 599444 219847 48000 0 9965
9967 0 599488 219803 48040 0 9966
9968 0 599636 220103 48160 0 9967
9969 0 599726 220237 48280 0 9968
9970 0 599780 220253 48400 0 9969
9971 0 599904 220301 48560 0 9970
9972 6 599996 220415 48760 0 9971
9973 0 684210 175324 133000 0 8940
9974 0 684052 175057 133120 0 9973
9975 0 683903 174811 133240 0 9974
9976 0 683605 174628 133440 0 9975
9977 0 683325 174447 133680 0 9976
9978 0 682928 174262 133760 0 9977
9979 0 682628 174207 133920 0 9978
9980 0 682224 174298 134040 0 9979
9981 0 682073 174192 134200 0 9980
9982 0 681935 173957 134360 0 9981
9983 0 681608 173626 134400 0 9982
9984 0 681389 173456 134480 0 9983
9985 0 681144 173254 134560 0 9984
9986 0 680952 173018 134680 0 9985
9987 0 680730 172620 134720 0 9986
9988 0 680540 172265 134840 0 9987
9989 0 680239 171885 134960 0 9988
9990 0 679778 171516 135080 0 9989
9991 0 679078 170888 135160 0 9990
9992 0 678796 170765 135240 0 9991
9993 0 678375 170540 135320 0 9992
9994 5 677903 170217 135400 0 9993
9995 5 677557 170020 135520 0 9994
9996 0 677117 169597 135560 0 9995
9997 0 676669 169364 135760 0 9996
9998 0 676444 169125 135880 0 9997
9999 0 676076 169108 135960 0 9998
10000 0 675656 169042 136120 0 9999
10001 0 674966 168855 136280 0 10000
10002 0 674726 168778 136440 0 10001
10003 0 674734 168678 136560 0 10002
10004 0 674782 168566 136720 0 10003
10005 0 674771 168406 136920 0 10004
10006 0 674663 168172 137040 0 10005
10007 0 674546 168048 137200 0 10006
10008 5 674363 168027 137400 0 10007
10009 0 674437 167841 137560 0 10008
10010 0 674238 167293 137680 0 10009
10011 5 673885 167186 137720 0 10010
10012 0 673813 167136 137760 0 10011
10013 0 673715 167076 137920 0 10012
10014 0 673679 167021 138160 0 10013
10015 0 673475 166979 138200 0 10014
10016 5 673333 166767 138280 0 10015
10017 0 673226 166167 138320 0 10016
10018 0 672978 165983 138520 0 10017
10019 0 672896 166038 138760 0 10018
10020 0 672767 165871 138880 0 10019
10021 0 672543 165607 139080 0 10020
10022 0 672468 165387 139200 0 10021
10023 0 672386 165275 139320 0 10022
10024 5 672180 165184 139360 0 10023
10025 0 671974 165092 139400 0 10024
10026 0 671367 164711 139440 0 10025
10027 0 670778 164328 139480 0 10026
10028 5 670581 164195 139520 0 10027
10029 0 670603 164189 139560 0 10028
10030 0 670651 163752 139840 0 10029
10031 0 670649 163370 140000 0 10030
10032 0 670566 163264 140080 0 10031
10033 0 670518 163113 140240 0 10032
10034 0 670326 162990 140360 0 10033
10035 0 669287 162451 140400 0 10034
10036 5 668287 161807 140360 0 10035
10037 0 667714 161744 140200 0 10036
10038 0 667001 161713 140040 0 10037
10039 0 667322 161728 139960 0 10038
10040 0 667042 161656 139800 0 10039
10041 0 666976 161672 139640 0 10040
10042 0 666642 161542 139480 0 10041
10043 0 666103 161261 139320 0 10042
10044 0 665784 161152 139360 0 10043
10045 0 665141 160816 139440 0 10044
10046 0 664835 160566 139320 0 10045
10047 0 664715 160413 139240 0 10046
10048 5 664440 159940 139040 0 10047
10049 0 663950 159449 139000 0 10048
10050 0 663516 159042 138920 0 10049
10051 0 663451 158861 138840 0 10050
10052 5 663417 158299 138800 0 10051
10053 0 663072 157881 138720 0 10052
10054 0 662754 157704 138480 0 10053
10055 5 662671 157910 138320 0 10054
10056 0 662762 157554 138280 0 10055
10057 0 662905 157388 138240 0 10056
10058 0 663048 157222 138200 0 10057
10059 0 662783 157110 138080 0 10058
10060 0 662763 157171 137960 0 10059
10061 0 662652 157165 137840 0 10060
10062 0 662623 157065 137720 0 10061
10063 0 662567 156974 137560 0 10062
10064 0 662567 156931 137360 0 10063
10065 0 662542 156860 137160 0 10064
10066 0 662236 156539 137040 0 10065
10067 6 662266 156507 136880 0 10066
10068 0 690617 180528 148160 0 3361
10069 0 689976 180962 148320 0 10068
10070 0 689362 180938 148400 0 10069
10071 0 688786 180978 148440 0 10070
10072 0 688168 180909 148400 0 10071
10073 0 687513 180841 148280 0 10072
10074 0 687258 180813 148160 0 10073
10075 0 686823 180674 148040 0 10074
10076 5 686331 180681 147960 0 10075
10077 0 685727 180927 148000 0 10076
10078 0 685377 181282 148040 0 10077
10079 0 685000 181256 148160 0 10078
10080 5 684697 181334 148200 0 10079
10081 0 685145 181232 148240 0 10080
10082 0 685297 181191 148400 0 10081
10083 0 685118 181173 148560 0 10082
10084 0 685059 181202 148720 0 10083
10085 0 685014 181162 148880 0 10084
10086 0 685034 181063 149080 0 10085
10087 0 684955 181110 149280 0 10086
10088 0 684969 181101 149440 0 10087
10089 0 684806 181211 149640 0 10088
10090 0 684673 181285 149680 0 10089
10091 0 684617 181317 149720 0 10090
10092 0 684485 181336 149800 0 10091
10093 0 684280 181472 149960 0 10092
10094 0 684206 181523 150000 0 10093
10095 0 684106 181582 150040 0 10094
10096 0 684113 181601 150120 0 10095
10097 0 684175 181524 150240 0 10096
10098 0 684250 181514 150360 0 10097
10099 0 684442 181360 150520 0 10098
10100 0 684576 181277 150600 0 10099
10101 0 684672 181264 150720 0 10100
10102 0 684559 181293 150880 0 10101
10103 0 684408 181293 151000 0 10102
10104 0 684268 181248 151160 0 10103
10105 0 684251 181275 151320 0 10104
10106 0 684313 181381 151480 0 10105
10107 0 684341 181388 151640 0 10106
10108 0 684314 181296 151800 0 10107
10109 0 684322 181411 151960 0 10108
10110 0 684234 181480 152120 0 10109
10111 0 684145 181462 152280 0 10110
10112 0 683974 181330 152360 0 10111
10113 0 684047 181482 152520 0 10112
10114 0 684090 181563 152680 0 10113
10115 0 683952 181656 152800 0 10114
10116 0 683883 181690 152960 0 10115
10117 0 683892 181807 153080 0 10116
10118 0 683564 181942 153200 0 10117
10119 0 683488 182028 153280 0 10118
10120 5 683313 182386 153320 0 10119
10121 0 683138 182745 153360 0 10120
10122 0 682801 183060 153320 0 10121
10123 0 682112 183187 153360 0 10122
10124 5 681449 183498 153320 0 10123
10125 0 680534 183491 153240 0 10124
10126 0 680121 183226 153160 0 10125
10127 0 679917 183131 153240 0 10126
10128 0 679779 183168 153360 0 10127
10129 0 679533 183300 153520 0 10128
10130 0 679286 183320 153680 0 10129
10131 0 679095 183497 153840 0 10130
10132 0 678869 183572 154000 0 10131
10133 0 678816 183642 154160 0 10132
10134 0 678748 183675 154320 0 10133
10135 0 678776 183661 154400 0 10134
10136 0 678827 183738 154480 0 10135
10137 0 678848 183704 154560 0 10136
10138 0 678992 183804 154680 0 10137
10139 0 679017 183912 154800 0 10138
10140 0 678855 183639 154920 0 10139
10141 0 678769 183501 155040 0 10140
10142 0 678611 183431 155120 0 10141
10143 0 678535 183465 155240 0 10142
10144 0 678581 183478 155360 0 10143
10145 0 678732 183360 155520 0 10144
10146 0 678684 183312 155680 0 10145
10147 0 678703 183278 155880 0 10146
10148 0 678784 183150 156080 0 10147
10149 0 678854 183081 156280 0 10148
10150 0 678950 182926 156400 0 10149
10151 0 679147 182809 156560 0 10150
10152 0 679195 182725 156680 0 10151
10153 0 679489 182607 156760 0 10152
10154 0 679617 182647 156880 0 10153
10155 0 679527 182710 157040 0 10154
10156 0 679474 182496 157160 0 10155
10157 0 679454 182356 157240 0 10156
10158 0 679412 182391 157360 0 10157
10159 0 679416 182460 157480 0 10158
10160 0 679426 182471 157560 0 10159
10161 6 679413 182451 157600 0 10160
10162 0 575104 254752 22240 154 4833
10163 0 574912 254880 22360 102 10162
10164 0 574816 255008 22600 101 10163
10165 0 574656 255040 22800 71 10164
10166 0 574432 255040 22960 102 10165
10167 0 574176 255104 23040 124 10166
10168 0 573952 255136 23160 128 10167
10169 0 573696 255232 23200 120 10168
10170 0 573472 255328 23280 120 10169
10171 0 573248 255424 23360 107 10170
10172 0 573024 255520 23480 102 10171
10173 0 572800 255616 23560 86 10172
10174 0 572544 255712 23600 91 10173
10175 0 572288 255840 23640 107 10174
10176 0 572064 255968 23680 128 10175
10177 0 571840 256128 23680 120 10176
10178 0 571744 256352 23520 122 10177
10179 0 571648 256608 23440 75 10178
10180 0 571584 256800 23280 115 10179
10181 0 571520 257056 23200 51 10180
10182 0 571424 257280 23080 91 10181
10183 0 571360 257504 22960 96 10182
10184 0 571232 257760 22960 91 10183
10185 0 571200 257952 22800 91 10184
10186 0 571136 258112 22600 101 10185
10187 0 571008 258208 22400 131 10186
10188 0 570848 258144 22200 75 10187
10189 0 570656 258112 22000 115 10188
10190 0 570400 258112 21920 120 10189
10191 0 570144 258112 21920 80 10190
10192 0 569888 258080 21920 102 10191
10193 0 569632 258048 21920 102 10192
10194 0 569376 258016 21920 108 10193
10195 0 569120 257952 21840 124 10194
10196 0 568896 257952 21720 136 10195
10197 0 568704 257984 21560 124 10196
10198 0 568544 258080 21360 163 10197
10199 0 568352 258016 21200 120 10198
10200 0 568096 257920 21160 148 10199
10201 0 567840 257856 21120 101 10200
10202 0 567584 257760 21040 98 10201
10203 0 567360 257696 20920 86 10202
10204 0 567200 257632 20720 51 10203
10205 5 567136 257440 20520 51 10204
10206 0 566926 257352 20360 0 10205
10207 0 566432 257184 20200 71 10206
10208 0 566208 257088 20120 91 10207
10209 0 566016 256960 20000 86 10208
10210 0 565760 256896 19960 86 10209
10211 0 565536 256768 19800 101 10210
10212 0 565280 256736 19720 140 10211
10213 0 565056 256640 19640 101 10212
10214 0 564800 256576 19560 150 10213
10215 0 564576 256480 19440 154 10214
10216 0 564320 256448 19440 175 10215
10217 0 564064 256416 19440 154 10216
10218 0 563872 256384 19600 122 10217
10219 0 563680 256416 19760 71 10218
10220 0 563456 256448 19920 71 10219
10221 0 563264 256448 20120 51 10220
10222 0 563072 256384 20280 45 10221
10223 0 562848 256256 20360 51 10222
10224 0 562592 256160 20360 60 10223
10225 0 562368 256032 20360 51 10224
10226 0 562112 255904 20360 51 10225
10227 0 561888 255744 20320 51 10226
10228 0 561696 255616 20200 60 10227
10229 0 561440 255520 20160 51 10228
10230 0 561184 255424 20120 51 10229
10231 0 560928 255360 20120 51 10230
10232 0 560672 255264 20120 45 10231
10233 0 560416 255232 20120 51 10232
10234 0 560192 255072 20120 51 10233
10235 0 559936 255072 20160 75 10234
10236 0 559680 255072 20160 91 10235
10237 5 559456 255200 20160 71 10236
10238 0 559024 255035 20000 0 10237
10239 0 558912 255008 19840 40 10238
10240 0 558720 254880 19720 71 10239
10241 0 558464 254784 19600 96 10240
10242 0 558208 254720 19560 51 10241
10243 0 557952 254656 19520 51 10242
10244 0 557728 254496 19520 60 10243
10245 0 557472 254432 19440 51 10244
10246 0 557216 254368 19400 51 10245
10247 0 556960 254336 19360 75 10246
10248 0 556704 254304 19320 64 10247
10249 0 556480 254272 19320 75 10248
10250 0 555787 254331 19360 0 10249
10251 0 555392 254162 19440 0 10250
10252 5 555010 254008 19600 0 10251
10253 0 554808 253939 19720 0 10252
10254 6 554668 254075 19920 0 10253
10255 0 463144 212384 42400 0 2673
10256 0 463240 212175 42520 0 10255
10257 0 463232 212002 42680 0 10256
10258 0 463059 211705 42920 0 10257
10259 0 462957 211626 43120 0 10258
10260 0 462909 211519 43360 0 10259
10261 0 462968 211336 43600 0 10260
10262 0 463090 211156 43800 0 10261
10263 0 463586 210246 43800 0 10262
10264 0 463509 210351 43960 0 10263
10265 0 464029 209916 43960 0 10264
10266 0 464744 209499 43960 0 10265
10267 0 465369 209239 44200 0 10266
10268 0 465644 209106 44360 0 10267
10269 0 466038 208992 44720 0 10268
10270 0 466154 208926 44960 0 10269
10271 0 466296 208744 45200 0 10270
10272 0 466261 208685 45640 0 10271
10273 0 466201 208699 45800 0 10272
10274 0 466183 208710 45880 0 10273
10275 0 466262 208697 45960 0 10274
10276 0 466291 208609 46000 0 10275
10277 0 466349 208496 46120 0 10276
10278 0 466461 208416 46200 0 10277
10279 0 466600 208359 46280 0 10278
10280 0 466771 208277 46480 0 10279
10281 0 466786 208347 46680 0 10280
10282 0 466751 208405 46800 0 10281
10283 0 467797 209245 46840 0 10282
10284 0 466916 208787 46880 0 10283
10285 0 466758 207618 46960 0 10284
10286 0 466798 207636 47000 0 10285
10287 0 466763 207685 47080 0 10286
10288 0 466689 207726 47240 0 10287
10289 0 466658 207782 47400 0 10288
10290 0 466476 207928 47560 0 10289
10291 0 466368 207933 47680 0 10290
10292 0 466193 207753 47840 0 10291
10293 0 466130 207678 48000 0 10292
10294 0 466225 207680 48120 0 10293
10295 0 466071 207640 48160 0 10294
10296 0 465939 207781 48280 0 10295
10297 0 465884 207769 48400 0 10296
10298 0 465838 207729 48520 0 10297
10299 0 465901 207585 48600 0 10298
10300 0 465956 207468 48680 0 10299
10301 0 465935 207232 48720 0 10300
10302 0 465799 207024 48760 0 10301
10303 5 465695 206935 48800 0 10302
10304 0 465591 206846 48840 0 10303
10305 0 465396 206856 49000 0 10304
10306 0 465062 206736 49200 0 10305
10307 0 464834 206832 49240 0 10306
10308 0 464790 206772 49280 0 10307
10309 0 464695 206757 49360 0 10308
10310 0 464594 206776 49440 0 10309
10311 0 464474 206865 49520 0 10310
10312 0 464382 206900 49640 0 10311
10313 0 464192 206943 49720 0 10312
10314 5 464083 206967 49800 0 10313
10315 0 463991 206989 49880 0 10314
10316 5 463926 206984 50040 0 10315
10317 0 464093 207420 50080 0 10316
10318 0 464276 207577 50120 0 10317
10319 5 464328 207612 50160 0 10318
10320 0 464376 207790 50120 0 10319
10321 0 464435 207904 50080 0 10320
10322 0 464520 208045 50120 0 10321
10323 0 464542 208048 50160 0 10322
10324 0 464779 208173 50200 0 10323
10325 0 464798 208239 50240 0 10324
10326 0 464872 208344 50280 0 10325
10327 0 465170 208657 50240 0 10326
10328 0 465189 208787 50200 0 10327
10329 0 465304 209002 50160 0 10328
10330 0 465414 209236 50120 0 10329
10331 0 465552 209236 50200 0 10330
10332 0 465640 209252 50280 0 10331
10333 0 465712 209371 50360 0 10332
10334 0 465840 209614 50440 0 10333
10335 0 465849 209399 50520 0 10334
10336 0 465818 209284 50600 0 10335
10337 0 465864 209174 50720 0 10336
10338 0 465826 209069 50840 0 10337
10339 0 466018 209068 50880 0 10338
10340 0 466085 209081 50960 0 10339
10341 0 465998 209093 51080 0 10340
10342 0 465996 209080 51200 0 10341
10343 0 465903 209158 51360 0 10342
10344 0 465726 209139 51480 0 10343
10345 0 465665 209212 51600 0 10344
10346 5 465628 209068 51720 0 10345
10347 6 465724 208920 51760 0 10346
10348 0 481021 264472 63240 0 6795
10349 0 481212 264468 63360 0 10348
10350 0 481301 264488 63480 0 10349
10351 0 481469 264592 63560 0 10350
10352 0 481919 264654 63680 0 10351
10353 0 482567 264645 63840 0 10352
10354 0 482963 264663 63960 0 10353
10355 0 483164 264637 64040 0 10354
10356 0 483408 264555 64160 0 10355
10357 0 483677 264595 64280 0 10356
10358 0 483843 264654 64440 0 10357
10359 0 484075 264823 64600 0 10358
10360 0 484511 264958 64680 0 10359
10361 0 485039 265124 64760 0 10360
10362 0 485586 265245 64800 0 10361
10363 0 485864 265304 64880 0 10362
10364 0 486047 265412 64960 0 10363
10365 0 486126 265377 65080 0 10364
10366 0 486232 265300 65280 0 10365
10367 0 486438 265090 65480 0 10366
10368 0 486796 264855 65600 0 10367
10369 0 487203 264705 65560 0 10368
10370 0 488097 264658 65520 0 10369
10371 0 488572 264638 65480 0 10370
10372 0 489298 264519 65440 0 10371
10373 0 489969 264218 65480 0 10372
10374 5 490338 263950 65520 0 10373
10375 0 490494 263933 65480 0 10374
10376 0 490818 263832 65440 0 10375
10377 0 491020 263804 65320 0 10376
10378 0 491096 263801 65280 0 10377
10379 0 491311 263776 65160 0 10378
10380 5 491687 263666 65040 0 10379
10381 0 492312 263142 65000 0 10380
10382 0 492998 262872 64920 0 10381
10383 0 493262 262783 64880 0 10382
10384 0 493642 262701 64960 0 10383
10385 0 494249 262676 65040 0 10384
10386 0 494830 262712 65080 0 10385
10387 5 495054 262888 65120 0 10386
10388 0 495277 263065 65160 0 10387
10389 0 495400 263218 65200 0 10388
10390 0 495402 263412 65240 0 10389
10391 0 495495 263502 65280 0 10390
10392 0 495654 263815 65200 0 10391
10393 0 495719 263956 65160 0 10392
10394 0 495732 264151 65120 0 10393
10395 0 495633 264532 65160 0 10394
10396 0 495581 264932 65200 0 10395
10397 0 495313 265347 65240 0 10396
10398 5 494882 265739 65200 0 10397
10399 0 494532 266088 65280 0 10398
10400 0 494131 266359 65320 0 10399
10401 5 493419 266575 65360 0 10400
10402 0 493252 266646 65400 0 10401
10403 0 492635 266830 65520 0 10402
10404 0 492393 266805 65600 0 10403
10405 0 492138 266715 65680 0 10404
10406 0 492082 266732 65800 0 10405
10407 0 491865 266914 65960 0 10406
10408 0 491774 266995 66080 0 10407
10409 0 491666 267082 66200 0 10408
10410 0 491562 267150 66320 0 10409
10411 0 491412 267182 66440 0 10410
10412 0 491307 267251 66560 0 10411
10413 0 491080 267214 66680 0 10412
10414 0 491014 267199 66800 0 10413
10415 0 491066 266961 66960 0 10414
10416 0 491038 266888 67120 0 10415
10417 0 491002 266834 67280 0 10416
10418 0 490868 266854 67440 0 10417
10419 0 490757 266871 67640 0 10418
10420 0 490715 266967 67720 0 10419
10421 0 490743 267038 67800 0 10420
10422 0 490796 267063 67880 0 10421
10423 0 490864 267052 67960 0 10422
10424 0 490943 266965 68080 0 10423
10425 0 490850 267039 68200 0 10424
10426 0 490889 267145 68360 0 10425
10427 0 490869 267212 68520 0 10426
10428 0 490940 267291 68720 0 10427
10429 0 491226 267540 68800 0 10428
10430 0 491522 267877 68720 0 10429
10431 0 491679 268063 68800 0 10430
10432 0 491644 268062 68920 0 10431
10433 0 491586 268087 69040 0 10432
10434 0 491571 268174 69120 0 10433
10435 0 491582 268391 69160 0 10434
10436 0 491671 268659 69240 0 10435
10437 0 491892 268930 69400 0 10436
10438 6 492198 269115 69440 0 10437
10439 0 497289 227429 75840 0 4512
10440 0 497122 227464 75680 0 10439
10441 0 496882 227512 75400 0 10440
10442 5 496781 227467 75120 0 10441
10443 0 496735 227216 75120 0 10442
10444 0 496662 226980 75000 0 10443
10445 0 496530 226792 74880 0 10444
10446 0 496220 226499 74840 0 10445
10447 0 496088 226389 74760 0 10446
10448 0 495985 226227 74640 0 10447
10449 0 495948 226082 74560 0 10448
10450 0 495935 225944 74440 0 10449
10451 0 495945 225757 74320 0 10450
10452 0 495941 225634 74240 0 10451
10453 0 496032 225425 74160 0 10452
10454 0 496184 225316 74080 0 10453
10455 0 496263 225280 74000 0 10454
10456 0 496263 225195 73920 0 10455
10457 0 496207 224984 73840 0 10456
10458 0 496132 224813 73720 0 10457
10459 0 496077 224786 73600 0 10458
10460 0 496056 224668 73520 0 10459
10461 0 496043 224539 73400 0 10460
10462 0 496048 224398 73280 0 10461
10463 0 496165 224320 73160 0 10462
10464 0 496249 224225 73040 0 10463
10465 0 496349 224048 72880 0 10464
10466 0 496385 223822 72720 0 10465
10467 0 496257 223469 72680 0 10466
10468 0 496097 223224 72760 0 10467
10469 0 495943 222879 72800 0 10468
10470 0 495797 222551 72760 0 10469
10471 0 495638 222135 72600 0 10470
10472 0 495525 221817 72480 0 10471
10473 0 495411 221567 72280 0 10472
10474 0 495340 221255 72160 0 10473
10475 0 495318 221216 72120 0 10474
10476 0 495310 221133 72040 0 10475
10477 0 495317 221061 71920 0 10476
10478 0 495309 221082 71760 0 10477
10479 5 495376 221011 71680 0 10478
10480 0 495410 220975 71640 0 10479
10481 0 495444 220936 71600 0 10480
10482 0 495547 220819 71480 0 10481
10483 5 495589 220506 71400 0 10482
10484 0 495576 220444 71360 0 10483
10485 0 495592 220333 71240 0 10484
10486 0 495620 220255 71120 0 10485
10487 0 495659 220296 70920 0 10486
10488 0 495618 220211 70720 0 10487
10489 0 495761 220057 70560 0 10488
10490 0 495801 220020 70520 0 10489
10491 0 495789 219986 70480 0 10490
10492 0 495758 219837 70520 0 10491
10493 0 495784 219640 70560 0 10492
10494 5 495746 219543 70400 0 10493
10495 0 495481 219207 70360 0 10494
10496 0 495214 218996 70320 0 10495
10497 0 495148 218866 70240 0 10496
10498 0 495069 218720 70160 0 10497
10499 0 494986 218546 70080 0 10498
10500 0 494839 218437 69960 0 10499
10501 5 494792 218314 69840 0 10500
10502 0 494761 218301 69800 0 10501
10503 0 494645 218336 69720 0 10502
10504 0 494567 218348 69600 0 10503
10505 0 494382 218317 69440 0 10504
10506 0 494265 218308 69320 0 10505
10507 0 494231 218260 69200 0 10506
10508 0 494147 218325 69080 0 10507
10509 0 494060 218356 68960 0 10508
10510 0 493880 218373 68840 0 10509
10511 0 493829 218351 68760 0 10510
10512 0 493844 218420 68680 0 10511
10513 0 493941 218458 68560 0 10512
10514 0 493801 218329 68440 0 10513
10515 0 493675 218256 68360 0 10514
10516 0 493547 218165 68320 0 10515
10517 0 493441 218098 68240 0 10516
10518 0 493431 218081 68120 0 10517
10519 0 493421 218071 68000 0 10518
10520 0 493386 218022 67880 0 10519
10521 0 493294 217947 67720 0 10520
10522 0 493261 218005 67600 0 10521
10523 0 493247 218067 67480 0 10522
10524 0 493185 218124 67360 0 10523
10525 0 493066 218190 67320 0 10524
10526 0 492946 218256 67280 0 10525
10527 6 492764 218377 67200 0 10526
10528 0 490806 220797 39880 0 2829
10529 0 490941 220892 39840 0 10528
10530 0 491069 221057 39760 0 10529
10531 0 491110 221084 39680 0 10530
10532 0 491161 221146 39600 0 10531
10533 0 491223 221199 39520 0 10532
10534 0 491298 221252 39440 0 10533
10535 0 491301 221291 39360 0 10534
10536 0 491287 221425 39280 0 10535
10537 0 491337 221392 39200 0 10536
10538 5 491489 221525 39160 0 10537
10539 0 491999 222142 39120 0 10538
10540 0 492159 222238 39080 0 10539
10541 0 492440 222300 39000 0 10540
10542 0 492831 222395 38960 0 10541
10543 0 493165 222499 38880 0 10542
10544 0 493820 222589 38840 0 10543
10545 0 494391 222566 38720 0 10544
10546 0 494532 222587 38640 0 10545
10547 0 494716 222518 38600 0 10546
10548 0 495384 222488 38520 0 10547
10549 0 495676 222575 38440 0 10548
10550 0 495820 222528 38360 0 10549
10551 0 496011 222451 38280 0 10550
10552 0 497016 222764 38240 0 10551
10553 0 497312 222765 38160 0 10552
10554 5 497628 222556 38080 0 10553
10555 0 497740 222425 38040 0 10554
10556 5 498148 222232 37960 0 10555
10557 0 498332 222079 37920 0 10556
10558 0 498533 222024 37880 0 10557
10559 0 498631 221980 37840 0 10558
10560 0 498654 221956 37800 0 10559
10561 0 498721 221852 37680 0 10560
10562 0 498771 221745 37600 0 10561
10563 0 498885 221656 37480 0 10562
10564 0 499050 221659 37360 0 10563
10565 0 499356 221738 37200 0 10564
10566 0 499546 221823 37080 0 10565
10567 0 499719 221811 37040 0 10566
10568 0 499806 221807 37000 0 10567
10569 0 501139 223330 36960 0 10568
10570 0 499982 221940 36880 0 10569
10571 0 500263 221746 36840 0 10570
10572 0 500322 221631 36760 0 10571
10573 0 500224 221546 36640 0 10572
10574 0 500210 221373 36520 0 10573
10575 0 500228 221176 36360 0 10574
10576 0 500336 221011 36200 0 10575
10577 0 500457 220839 36040 0 10576
10578 0 500508 220850 35920 0 10577
10579 0 500728 220806 35760 0 10578
10580 0 500941 220593 35640 0 10579
10581 0 501128 220511 35520 0 10580
10582 0 501376 220309 35360 0 10581
10583 0 501759 219963 35240 0 10582
10584 0 501986 219911 35160 0 10583
10585 0 501954 219737 35120 0 10584
10586 0 502147 219763 35040 0 10585
10587 0 502265 219799 34960 0 10586
10588 0 502477 219783 34880 0 10587
10589 0 502703 219725 34800 0 10588
10590 0 503328 219595 34720 0 10589
10591 0 503772 219581 34640 0 10590
10592 0 504089 219671 34600 0 10591
10593 0 504351 220209 34640 0 10592
10594 5 504480 220366 34680 0 10593
10595 0 504672 220398 34720 0 10594
10596 0 504864 220431 34760 0 10595
10597 0 504930 220436 34800 0 10596
10598 0 504935 220429 34880 0 10597
10599 0 504988 220378 34960 0 10598
10600 0 505091 220375 35040 0 10599
10601 0 505121 220371 35080 0 10600
10602 0 505312 220554 35160 0 10601
10603 0 505616 220512 35200 0 10602
10604 0 505779 220618 35280 0 10603
10605 0 505835 220652 35360 0 10604
10606 0 505869 220668 35440 0 10605
10607 0 506009 220689 35520 0 10606
10608 0 506251 220769 35560 0 10607
10609 0 506589 220793 35680 0 10608
10610 0 507172 220843 35640 0 10609
10611 0 507423 220764 35680 0 10610
10612 0 507482 220809 35720 0 10611
10613 0 507562 220791 35760 0 10612
10614 6 507597 220930 35800 0 10613
10615 0 485642 221213 38320 0 2811
10616 0 485621 221402 38440 0 10615
10617 0 485758 221518 38600 0 10616
10618 5 485870 221634 38680 0 10617
10619 0 485926 221692 38720 0 10618
10620 0 485997 221799 38880 0 10619
10621 0 486024 222090 39040 0 10620
10622 0 486070 222281 39160 0 10621
10623 0 486144 222344 39280 0 10622
10624 0 486323 222471 39440 0 10623
10625 0 486397 222598 39640 0 10624
10626 0 486463 222726 39800 0 10625
10627 0 486664 222923 39960 0 10626
10628 0 486703 222929 40080 0 10627
10629 0 486785 222957 40240 0 10628
10630 0 486894 223053 40400 0 10629
10631 0 486989 223151 40560 0 10630
10632 0 487192 223217 40720 0 10631
10633 0 487180 223320 40840 0 10632
10634 5 487322 223456 40960 0 10633
10635 0 487370 223501 41000 0 10634
10636 0 487595 223830 41080 0 10635
10637 0 487696 224302 41120 0 10636
10638 5 487888 224837 41160 0 10637
10639 0 487748 225344 41160 0 10638
10640 0 487662 225653 41240 0 10639
10641 0 487673 225823 41320 0 10640
10642 0 487568 226053 41360 0 10641
10643 0 487499 226278 41280 0 10642
10644 0 487369 226484 41240 0 10643
10645 0 487231 226786 41200 0 10644
10646 0 487109 227260 41160 0 10645
10647 0 486996 227518 41280 0 10646
10648 0 486875 227778 41400 0 10647
10649 0 486758 228185 41480 0 10648
10650 0 486742 228597 41480 0 10649
10651 0 486674 228951 41400 0 10650
10652 0 486626 229201 41400 0 10651
10653 0 486544 229716 41320 0 10652
10654 5 486387 230088 41440 0 10653
10655 0 486335 230212 41480 0 10654
10656 0 486116 230753 41600 0 10655
10657 0 485678 231553 41640 0 10656
10658 5 485648 231920 41600 0 10657
10659 0 485802 232669 41640 0 10658
10660 0 485835 232973 41800 0 10659
10661 0 485849 233040 41960 0 10660
10662 0 485657 232960 42160 0 10661
10663 0 485527 233044 42320 0 10662
10664 0 485338 233078 42520 0 10663
10665 0 485306 233126 42720 0 10664
10666 0 485241 233177 42880 0 10665
10667 0 485176 233262 43080 0 10666
10668 0 485159 233327 43240 0 10667
10669 0 485150 233329 43400 0 10668
10670 0 485117 233444 43560 0 10669
10671 0 485202 233418 43760 0 10670
10672 0 485268 233420 43880 0 10671
10673 0 485326 233544 44040 0 10672
10674 0 485558 233633 44200 0 10673
10675 0 485667 233671 44360 0 10674
10676 0 485742 233713 44520 0 10675
10677 0 485875 233754 44680 0 10676
10678 0 486002 233866 44840 0 10677
10679 0 486098 233840 45000 0 10678
10680 0 486185 233818 45120 0 10679
10681 0 486166 233921 45160 0 10680
10682 0 486252 233891 45200 0 10681
10683 0 486310 233908 45360 0 10682
10684 0 486592 233887 45520 0 10683
10685 0 486652 234029 45640 0 10684
10686 0 486775 234200 45840 0 10685
10687 0 486846 234114 46000 0 10686
10688 0 486926 234008 46200 0 10687
10689 0 487064 233884 46320 0 10688
10690 0 487150 233532 46480 0 10689
10691 0 487200 233909 46520 0 10690
10692 0 487273 233959 46600 0 10691
10693 0 487379 233946 46720 0 10692
10694 0 487405 233976 46760 0 10693
10695 0 487402 233907 46800 0 10694
10696 0 487379 233934 46880 0 10695
10697 0 487403 233005 46920 0 10696
10698 0 487439 233075 47080 0 10697
10699 5 487458 233086 47200 0 10698
10700 0 487484 233088 47240 0 10699
10701 6 487599 233038 47360 0 10700
10702 0 446529 250226 44400 0 7214
10703 0 446449 250305 44320 0 10702
10704 0 446415 250330 44240 0 10703
10705 0 446402 250342 44160 0 10704
10706 0 446445 250435 44080 0 10705
10707 0 446478 250445 44040 0 10706
10708 0 446535 250525 43840 0 10707
10709 0 446563 250610 43640 0 10708
10710 0 446601 250712 43440 0 10709
10711 0 446761 250878 43320 0 10710
10712 0 446695 251028 43200 0 10711
10713 5 446646 251107 43120 0 10712
10714 0 446621 251146 43080 0 10713
10715 0 446602 251323 42960 0 10714
10716 0 446630 251371 42920 0 10715
10717 5 446659 251589 42800 0 10716
10718 0 446731 251621 42720 0 10717
10719 0 446767 251711 42600 0 10718
10720 0 446871 251863 42440 0 10719
10721 0 446786 251991 42280 0 10720
10722 0 446887 251958 42120 0 10721
10723 5 447010 252025 42000 0 10722
10724 0 447249 252075 41920 0 10723
10725 0 447366 252127 41800 0 10724
10726 0 447481 252187 41720 0 10725
10727 0 447620 252220 41600 0 10726
10728 0 447710 252229 41440 0 10727
10729 0 447795 252193 41360 0 10728
10730 0 447912 252156 41200 0 10729
10731 0 447929 252171 41040 0 10730
10732 0 447905 252220 40920 0 10731
10733 0 447974 252163 40760 0 10732
10734 0 448095 252120 40680 0 10733
10735 0 448383 252020 40520 0 10734
10736 0 448471 251944 40440 0 10735
10737 0 448526 251766 40240 0 10736
10738 0 448399 251712 40120 0 10737
10739 0 448346 251743 40000 0 10738
10740 0 448389 251667 39960 0 10739
10741 0 448428 251677 39880 0 10740
10742 0 448428 251711 39760 0 10741
10743 0 448551 251656 39600 0 10742
10744 0 448672 251527 39480 0 10743
10745 0 448687 251503 39440 0 10744
10746 0 448628 251426 39400 0 10745
10747 0 448771 251352 39320 0 10746
10748 0 448754 251265 39280 0 10747
10749 0 448721 251187 39160 0 10748
10750 0 448623 251180 39080 0 10749
10751 0 448774 251123 38960 0 10750
10752 0 449284 250864 38840 0 10751
10753 0 449621 250557 38800 0 10752
10754 0 449883 250428 38760 0 10753
10755 0 450151 250298 38640 0 10754
10756 0 450366 250354 38520 0 10755
10757 0 450447 250360 38360 0 10756
10758 0 450536 250364 38120 0 10757
10759 5 451056 250406 37760 0 10758
10760 0 451303 250368 37720 0 10759
10761 0 451533 250328 37680 0 10760
10762 0 451710 250230 37640 0 10761
10763 0 452035 250217 37600 0 10762
10764 0 452080 250269 37560 0 10763
10765 0 452142 250306 37600 0 10764
10766 0 452426 250387 37680 0 10765
10767 0 452640 250503 37800 0 10766
10768 0 452866 250618 37960 0 10767
10769 0 453385 250723 38120 0 10768
10770 0 453360 250858 38360 0 10769
10771 5 453342 250901 38440 0 10770
10772 0 453315 250966 38560 0 10771
10773 0 453291 251121 38720 0 10772
10774 0 453352 251069 38760 0 10773
10775 0 453323 251064 38920 0 10774
10776 0 453423 251240 39120 0 10775
10777 0 453398 251117 39360 0 10776
10778 0 453401 251151 39440 0 10777
10779 0 453404 251185 39520 0 10778
10780 0 453303 251269 39640 0 10779
10781 0 453269 251297 39680 0 10780
10782 0 453132 251367 39720 0 10781
10783 0 453014 251418 39800 0 10782
10784 0 452885 251571 39840 0 10783
10785 5 452834 251708 39920 0 10784
10786 0 452808 251776 39960 0 10785
10787 0 452770 251760 40120 0 10786
10788 6 452689 251836 40360 0 10787
10789 0 589600 275872 56800 200 1748
10790 0 589504 275712 56600 178 10789
10791 0 589440 275648 56320 267 10790
10792 5 589376 275648 56240 288 10791
10793 0 589152 275520 56200 277 10792
10794 0 588960 275328 56160 281 10793
10795 0 588768 275136 56120 284 10794
10796 0 588576 274944 56040 253 10795
10797 0 588352 274816 56040 235 10796
10798 0 588160 274624 56000 224 10797
10799 0 587968 274432 55960 235 10798
10800 0 587776 274240 55880 214 10799
10801 0 587616 274016 55840 200 10800
10802 0 587456 273792 55720 134 10801
10803 0 587296 273632 55560 140 10802
10804 0 587104 273440 55480 124 10803
10805 0 586912 273248 55400 102 10804
10806 0 586752 273088 55280 86 10805
10807 0 586592 272928 55160 107 10806
10808 0 586560 272768 54960 124 10807
10809 0 586496 272576 54760 176 10808
10810 0 586336 272416 54560 197 10809
10811 0 586176 272224 54520 140 10810
10812 0 585984 272032 54520 154 10811
10813 0 585760 271872 54520 153 10812
10814 0 585568 271680 54560 166 10813
10815 0 585408 271520 54680 230 10814
10816 0 585216 271360 54720 217 10815
10817 0 584992 271232 54720 186 10816
10818 0 584768 271104 54720 189 10817
10819 0 584512 270976 54680 150 10818
10820 0 584288 270848 54520 120 10819
10821 0 584128 270720 54320 102 10820
10822 0 583904 270592 54240 157 10821
10823 0 583712 270464 54080 175 10822
10824 0 583456 270368 54040 235 10823
10825 5 583360 270336 53960 235 10824
10826 0 583200 270304 53760 163 10825
10827 0 583040 270272 53560 154 10826
10828 0 582880 270240 53360 51 10827
10829 0 582720 270080 53160 176 10828
10830 0 582560 269920 52960 75 10829
10831 0 582400 269920 52760 163 10830
10832 0 582240 269856 52560 178 10831
10833 0 582080 270016 52360 181 10832
10834 0 581920 270048 52120 163 10833
10835 0 581760 270080 51880 186 10834
10836 0 581600 270080 51640 189 10835
10837 0 581440 269920 51440 186 10836
10838 0 581280 269728 51360 205 10837
10839 0 581088 269568 51200 181 10838
10840 0 580928 269440 51040 204 10839
10841 0 580864 269536 50800 234 10840
10842 0 580704 269568 50600 249 10841
10843 0 580512 269440 50400 237 10842
10844 0 580256 269376 50280 217 10843
10845 0 580064 269312 50080 208 10844
10846 0 579904 269344 49880 208 10845
10847 0 579680 269376 49760 137 10846
10848 0 579456 269376 49600 101 10847
10849 0 579296 269344 49400 157 10848
10850 0 579104 269216 49240 256 10849
10851 0 578880 269056 49160 281 10850
10852 0 578656 268960 49080 315 10851
10853 0 578464 268800 48920 312 10852
10854 0 578272 268800 48720 249 10853
10855 0 578048 268704 48600 178 10854
10856 0 577856 268544 48520 207 10855
10857 0 577600 268512 48440 200 10856
10858 0 577440 268384 48280 115 10857
10859 0 577280 268224 48160 71 10858
10860 5 577216 268160 48160 80 10859
10861 5 577184 268128 48160 80 10860
10862 0 577056 267904 48160 80 10861
10863 5 577080 267760 48280 50 10862
10864 0 576064 266639 48280 0 10863
10865 0 575592 265403 48280 0 10864
10866 0 575652 265151 48200 0 10865
10867 0 575272 264463 48040 0 10866
10868 0 574984 264151 47960 0 10867
10869 0 575560 264291 47840 0 10868
10870 0 575652 264047 47680 0 10869
10871 0 575652 263775 47480 0 10870
10872 0 575580 263191 47320 0 10871
10873 0 575576 262807 47160 0 10872
10874 6 575696 261787 47000 0 10873
10875 0 688162 176290 151680 0 3393
10876 0 687240 176021 151800 0 10875
10877 0 686476 175992 151920 0 10876
10878 0 685777 175874 152000 0 10877
10879 0 685064 175375 152040 0 10878
10880 0 684097 175004 152000 0 10879
10881 5 683547 174781 151960 0 10880
10882 0 683279 174566 152000 0 10881
10883 0 682855 174430 152080 0 10882
10884 0 682332 174007 152160 0 10883
10885 0 681841 173571 152280 0 10884
10886 5 681238 173324 152400 0 10885
10887 0 681037 173242 152440 0 10886
10888 0 680656 173059 152560 0 10887
10889 0 680592 173002 152640 0 10888
10890 0 680748 172905 152800 0 10889
10891 0 680754 173189 152920 0 10890
10892 0 680759 173006 153080 0 10891
10893 0 680558 172665 153160 0 10892
10894 0 679520 171877 153320 0 10893
10895 0 679353 171656 153480 0 10894
10896 0 679235 171501 153640 0 10895
10897 0 679029 171247 153760 0 10896
10898 0 678364 170987 153840 0 10897
10899 0 677738 170729 153960 0 10898
10900 0 677510 170814 154120 0 10899
10901 0 677217 170694 154200 0 10900
10902 0 676844 170488 154360 0 10901
10903 0 676389 170384 154440 0 10902
10904 0 675716 169981 154600 0 10903
10905 5 675493 169882 154640 0 10904
10906 0 675047 169685 154720 0 10905
10907 0 674729 169310 154880 0 10906
10908 0 674295 168944 155080 0 10907
10909 5 674170 168789 155120 0 10908
10910 0 674044 168634 155160 0 10909
10911 0 673851 168271 155240 0 10910
10912 5 673458 167455 155400 0 10911
10913 0 673842 167680 155440 0 10912
10914 0 674102 167612 155560 0 10913
10915 0 674437 167403 155680 0 10914
10916 0 674572 167283 155840 0 10915
10917 0 674450 167341 156000 0 10916
10918 0 674312 167284 156160 0 10917
10919 5 674322 167140 156320 0 10918
10920 0 674297 167028 156400 0 10919
10921 0 674309 166900 156480 0 10920
10922 0 674365 166766 156600 0 10921
10923 0 674255 166729 156720 0 10922
10924 0 674101 166665 156800 0 10923
10925 0 674089 166659 156960 0 10924
10926 0 674205 166689 157120 0 10925
10927 0 674178 166660 157240 0 10926
10928 0 674198 166348 157400 0 10927
10929 0 674193 166201 157520 0 10928
10930 0 674277 166204 157640 0 10929
10931 0 674353 166049 157760 0 10930
10932 0 674298 165997 157880 0 10931
10933 0 674232 166016 158040 0 10932
10934 0 674181 165992 158240 0 10933
10935 0 674210 165951 158400 0 10934
10936 0 674196 165934 158560 0 10935
10937 0 674166 165810 158720 0 10936
10938 0 674124 165673 158840 0 10937
10939 0 674145 165647 159000 0 10938
10940 0 674094 165502 159160 0 10939
10941 0 674082 165408 159280 0 10940
10942 0 673942 165357 159440 0 10941
10943 0 673841 165327 159600 0 10942
10944 0 673828 165274 159760 0 10943
10945 0 673953 165312 159840 0 10944
10946 0 673807 165307 160040 0 10945
10947 0 673790 165223 160240 0 10946
10948 0 673749 165211 160400 0 10947
10949 0 673874 165230 160440 0 10948
10950 0 673660 165311 160640 0 10949
10951 0 673764 165487 160800 0 10950
10952 0 673691 165403 160960 0 10951
10953 0 673649 165326 161120 0 10952
10954 0 673551 165267 161320 0 10953
10955 0 673764 165327 161480 0 10954
10956 0 673936 165368 161600 0 10955
10957 0 674114 165554 161760 0 10956
10958 0 674156 165754 161920 0 10957
10959 6 674173 165976 162080 0 10958
10960 0 490378 252252 65920 0 7342
10961 0 490358 252357 66080 0 10960
10962 0 490382 252532 66280 0 10961
10963 0 490643 252424 66480 0 10962
10964 0 490699 252565 66640 0 10963
10965 0 490807 252627 66680 0 10964
10966 0 490873 252691 66760 0 10965
10967 0 491232 252833 66880 0 10966
10968 0 491828 252970 67000 0 10967
10969 0 492101 253030 67080 0 10968
10970 0 492290 253151 67200 0 10969
10971 0 492416 253320 67320 0 10970
10972 0 492555 253532 67360 0 10971
10973 5 492687 253717 67440 0 10972
10974 5 492893 254037 67400 0 10973
10975 0 493303 254329 67480 0 10974
10976 0 493535 254370 67560 0 10975
10977 0 493856 254342 67680 0 10976
10978 0 494132 254354 67800 0 10977
10979 0 494243 254382 67880 0 10978
10980 0 494418 254377 68000 0 10979
10981 0 494539 254296 68080 0 10980
10982 0 494713 254173 68120 0 10981
10983 0 494941 254003 68040 0 10982
10984 0 495053 253962 68000 0 10983
10985 0 495316 253834 67960 0 10984
10986 0 495484 253729 68000 0 10985
10987 0 495899 253469 68040 0 10986
10988 0 496334 253376 68000 0 10987
10989 0 496708 253218 68080 0 10988
10990 0 496860 253168 68200 0 10989
10991 0 497106 253114 68280 0 10990
10992 0 497293 253064 68400 0 10991
10993 0 497544 252963 68520 0 10992
10994 0 497909 252811 68600 0 10993
10995 0 498299 252766 68640 0 10994
10996 0 498559 252680 68760 0 10995
10997 0 498829 252488 68920 0 10996
10998 0 499142 252307 69000 0 10997
10999 0 499546 252081 69080 0 10998
11000 0 499555 252028 69200 0 10999
11001 0 499793 252039 69360 0 11000
11002 0 499939 252110 69480 0 11001
11003 0 500049 252113 69520 0 11002
11004 0 500145 252123 69600 0 11003
11005 0 500365 252075 69720 0 11004
11006 0 500571 252125 69800 0 11005
11007 0 500878 252166 69920 0 11006
11008 0 501201 252117 70040 0 11007
11009 5 501703 252041 70200 0 11008
11010 0 501770 252080 70240 0 11009
11011 0 501828 252130 70320 0 11010
11012 0 501894 252168 70400 0 11011
11013 0 501994 252208 70480 0 11012
11014 0 502033 252276 70600 0 11013
11015 0 502067 252365 70720 0 11014
11016 0 502138 252444 70840 0 11015
11017 0 502259 252442 70960 0 11016
11018 0 502290 252518 71080 0 11017
11019 0 502297 252633 71240 0 11018
11020 0 502299 252605 71360 0 11019
11021 0 502307 252618 71520 0 11020
11022 0 502394 252701 71680 0 11021
11023 0 502616 252878 71760 0 11022
11024 0 502904 253025 71840 0 11023
11025 0 503379 253157 71960 0 11024
11026 0 503839 253201 72080 0 11025
11027 0 504056 253220 72160 0 11026
11028 0 504139 253289 72280 0 11027
11029 5 504227 253332 72360 0 11028
11030 0 504303 253356 72480 0 11029
11031 0 504352 253405 72560 0 11030
11032 0 504449 253430 72640 0 11031
11033 0 504485 253538 72760 0 11032
11034 0 504568 253607 72880 0 11033
11035 0 504576 253749 73000 0 11034
11036 0 504480 253845 73160 0 11035
11037 0 504299 253936 73280 0 11036
11038 0 504238 253960 73480 0 11037
11039 0 504241 253979 73520 0 11038
11040 0 504251 254057 73680 0 11039
11041 0 504174 254111 73880 0 11040
11042 6 504069 254090 74000 0 11041
11043 0 426445 227214 63840 0 5357
11044 0 426648 226770 63920 0 11043
11045 0 426881 226575 64080 0 11044
11046 0 426971 226539 64280 0 11045
11047 0 426966 226405 64400 0 11046
11048 0 426939 226295 64440 0 11047
11049 0 426907 226135 64520 0 11048
11050 0 426889 225930 64600 0 11049
11051 0 426932 225769 64680 0 11050
11052 0 427048 225597 64760 0 11051
11053 0 427142 225480 64840 0 11052
11054 0 427352 225239 64920 0 11053
11055 0 427440 225155 65040 0 11054
11056 0 427552 225073 65160 0 11055
11057 0 427724 224992 65280 0 11056
11058 0 427970 224812 65400 0 11057
11059 0 428172 224484 65480 0 11058
11060 0 428307 224113 65520 0 11059
11061 0 428409 223835 65600 0 11060
11062 0 428543 223620 65720 0 11061
11063 0 428594 223429 65840 0 11062
11064 0 428689 223177 65920 0 11063
11065 0 428858 222868 66000 0 11064
11066 0 429123 222636 66120 0 11065
11067 0 429310 222539 66240 0 11066
11068 0 429468 222376 66320 0 11067
11069 0 429713 222227 66480 0 11068
11070 0 430052 222082 66600 0 11069
11071 0 430249 221959 66720 0 11070
11072 0 430701 222000 66880 0 11071
11073 0 431234 222034 66920 0 11072
11074 0 431629 222092 67000 0 11073
11075 0 432042 222129 67080 0 11074
11076 0 432567 222318 67160 0 11075
11077 0 433037 222508 67320 0 11076
11078 5 433181 222528 67360 0 11077
11079 0 433612 222590 67480 0 11078
11080 0 434004 222745 67440 0 11079
11081 5 434553 222861 67480 0 11080
11082 0 434985 222792 67520 0 11081
11083 0 435407 222853 67600 0 11082
11084 0 435942 223070 67680 0 11083
11085 0 436211 223223 67720 0 11084
11086 5 436421 223368 67800 0 11085
11087 0 436574 223472 67760 0 11086
11088 0 436796 223631 67640 0 11087
11089 0 436956 223704 67600 0 11088
11090 0 437196 223796 67520 0 11089
11091 0 437574 224039 67440 0 11090
11092 0 437910 224221 67480 0 11091
11093 0 438042 224340 67560 0 11092
11094 0 438074 224376 67640 0 11093
11095 0 438259 224434 67800 0 11094
11096 0 438521 224481 67880 0 11095
11097 0 438630 224386 67920 0 11096
11098 0 438753 224642 67960 0 11097
11099 0 438927 224754 68040 0 11098
11100 0 439028 224796 68160 0 11099
11101 0 439290 224756 68320 0 11100
11102 0 439415 224817 68360 0 11101
11103 0 439533 224852 68520 0 11102
11104 5 439792 224985 68600 0 11103
11105 0 439922 225052 68640 0 11104
11106 0 440291 225281 68680 0 11105
11107 0 440664 225519 68720 0 11106
11108 0 440871 225734 68800 0 11107
11109 0 441073 225845 68920 0 11108
11110 5 441276 225943 69080 0 11109
11111 0 441327 225968 69120 0 11110
11112 0 441447 226035 69280 0 11111
11113 0 441477 226025 69320 0 11112
11114 0 441526 226021 69440 0 11113
11115 0 441581 226077 69600 0 11114
11116 0 441598 226117 69720 0 11115
11117 0 441783 226141 69840 0 11116
11118 0 441975 226246 70000 0 11117
11119 0 442137 226320 70120 0 11118
11120 0 442191 226369 70240 0 11119
11121 0 442213 226369 70320 0 11120
11122 0 442247 226369 70440 0 11121
11123 6 442381 226397 70560 0 11122
11124 0 588448 247040 31600 136 4753
11125 0 588192 246944 31600 136 11124
11126 0 588000 246752 31560 107 11125
11127 0 587776 246592 31560 136 11126
11128 0 587520 246464 31560 102 11127
11129 0 587392 246240 31400 86 11128
11130 0 587328 246048 31240 81 11129
11131 0 587264 245824 31120 60 11130
11132 0 587232 245568 31080 96 11131
11133 0 587232 245312 31040 75 11132
11134 0 587264 245056 31040 81 11133
11135 0 587296 244800 31080 75 11134
11136 0 587360 244544 31080 64 11135
11137 0 587360 244288 31120 86 11136
11138 0 587264 244032 31160 60 11137
11139 0 587136 243808 31160 75 11138
11140 0 587040 243584 31240 80 11139
11141 0 586976 243424 31440 40 11140
11142 0 586848 243232 31640 81 11141
11143 5 586848 243072 31840 51 11142
11144 0 586976 242912 32040 64 11143
11145 5 587040 242688 32160 148 11144
11146 0 586944 242432 32200 160 11145
11147 0 586752 242240 32240 71 11146
11148 0 586560 242048 32240 128 11147
11149 0 586432 241824 32240 96 11148
11150 0 586400 241568 32280 71 11149
11151 0 586336 241312 32320 96 11150
11152 0 586208 241088 32400 81 11151
11153 0 586048 240896 32480 51 11152
11154 0 585920 240704 32600 90 11153
11155 0 585792 240480 32760 32 11154
11156 0 585632 240320 32960 60 11155
11157 0 585600 240256 33200 32 11156
11158 0 585600 240096 33440 32 11157
11159 0 585600 239936 33680 71 11158
11160 0 585600 239776 33880 71 11159
11161 0 585664 239584 34040 81 11160
11162 0 585632 239424 34160 81 11161
11163 0 585296 239110 34280 0 11162
11164 0 584800 238976 34400 32 11163
11165 0 584608 238880 34560 71 11164
11166 0 584384 238752 34640 71 11165
11167 0 584160 238592 34760 90 11166
11168 0 583968 238432 34920 75 11167
11169 0 583776 238272 35000 91 11168
11170 5 583584 238080 35000 107 11169
11171 0 583584 237824 35000 108 11170
11172 0 583456 237600 35000 107 11171
11173 0 583328 237376 34920 122 11172
11174 0 583200 237184 34760 136 11173
11175 0 583104 236992 34600 137 11174
11176 0 582976 236832 34440 189 11175
11177 0 582848 236608 34360 186 11176
11178 0 582656 236640 34520 160 11177
11179 0 582400 236608 34520 175 11178
11180 0 582336 236352 34480 102 11179
11181 0 582368 236096 34360 32 11180
11182 0 582368 235936 34160 51 11181
11183 0 582208 235744 34000 75 11182
11184 0 582048 235616 33800 71 11183
11185 0 581888 235456 33600 40 11184
11186 0 581728 235328 33400 75 11185
11187 0 581600 235232 33160 75 11186
11188 0 581440 235200 32920 51 11187
11189 0 581248 235104 32760 51 11188
11190 0 581056 234944 32640 64 11189
11191 0 580832 234848 32520 64 11190
11192 0 580640 234688 32440 64 11191
11193 0 580608 234432 32440 64 11192
11194 0 580480 234208 32400 60 11193
11195 0 580384 234016 32240 71 11194
11196 0 580288 233824 32040 71 11195
11197 0 580192 233664 31840 60 11196
11198 0 580096 233568 31760 90 11197
11199 0 580123 233565 31720 0 11198
11200 0 580149 233514 31600 0 11199
11201 6 580111 233495 31560 0 11200
11202 0 383400 163567 177640 0 8091
11203 0 385132 162539 177640 0 11202
11204 0 385461 162302 177560 0 11203
11205 0 385948 162410 177440 0 11204
11206 0 386001 162309 177280 0 11205
11207 0 386327 162404 177200 0 11206
11208 5 387164 162249 177120 0 11207
11209 5 387160 162244 177040 0 11208
11210 0 388021 162045 177000 0 11209
11211 0 388674 161926 177000 0 11210
11212 5 389110 161903 177000 0 11211
11213 0 389107 161926 176920 0 11212
11214 0 389622 161332 176880 0 11213
11215 0 389636 161339 176840 0 11214
11216 0 389723 161144 176760 0 11215
11217 0 389808 161161 176680 0 11216
11218 0 389853 161160 176600 0 11217
11219 0 389766 161205 176520 0 11218
11220 0 390085 161149 176440 0 11219
11221 0 389996 160881 176360 0 11220
11222 0 389880 160741 176280 0 11221
11223 0 389752 160733 176200 0 11222
11224 5 389624 160711 176160 0 11223
11225 0 389361 160674 176080 0 11224
11226 0 389296 160572 176040 0 11225
11227 0 389184 160471 175960 0 11226
11228 0 389053 160417 175880 0 11227
11229 0 389060 160412 175800 0 11228
11230 0 389089 160339 175720 0 11229
11231 0 388988 160401 175640 0 11230
11232 0 388869 160564 175560 0 11231
11233 0 388842 160508 175480 0 11232
11234 0 388718 160485 175360 0 11233
11235 0 388703 160485 175200 0 11234
11236 0 388653 160544 175120 0 11235
11237 0 388608 160600 175040 0 11236
11238 0 388529 160631 174920 0 11237
11239 0 388428 160765 174840 0 11238
11240 0 388406 160823 174720 0 11239
11241 0 388167 160875 174360 0 11240
11242 0 388111 160834 174240 0 11241
11243 0 388144 160849 174000 0 11242
11244 0 388111 160875 173760 0 11243
11245 0 388152 160875 173600 0 11244
11246 0 387976 161062 173320 0 11245
11247 0 387932 161099 173280 0 11246
11248 0 387894 161039 173240 0 11247
11249 0 387878 161032 173200 0 11248
11250 0 387960 161076 173160 0 11249
11251 0 388054 161156 173120 0 11250
11252 0 388084 161240 173080 0 11251
11253 0 388128 161364 173000 0 11252
11254 0 388148 161503 172960 0 11253
11255 0 388156 161503 172800 0 11254
11256 0 388168 161510 172680 0 11255
11257 0 388240 161518 172600 0 11256
11258 0 388264 161526 172480 0 11257
11259 0 388280 161594 172400 0 11258
11260 0 388300 161642 172360 0 11259
11261 0 388360 161738 172240 0 11260
11262 0 388420 161766 172160 0 11261
11263 0 388484 161826 172080 0 11262
11264 0 388596 161898 171960 0 11263
11265 0 388324 162126 171960 0 11264
11266 0 388280 162150 171840 0 11265
11267 0 388184 162182 171760 0 11266
11268 0 388104 162158 171680 0 11267
11269 0 388090 162223 171560 0 11268
11270 0 388034 162281 171480 0 11269
11271 0 387998 162319 171400 0 11270
11272 0 388028 162387 171320 0 11271
11273 0 388062 162477 171240 0 11272
11274 0 388014 162433 171120 0 11273
11275 0 387982 162385 171000 0 11274
11276 0 387914 162391 170880 0 11275
11277 0 387894 162413 170800 0 11276
11278 6 387866 162475 170720 0 11277
11279 0 447611 248308 45360 0 7201
11280 0 447685 247899 45280 0 11279
11281 0 447674 247713 45320 0 11280
11282 0 447682 247612 45360 0 11281
11283 0 447688 247530 45400 0 11282
11284 0 447615 247427 45480 0 11283
11285 0 447578 247230 45560 0 11284
11286 0 447555 246986 45560 0 11285
11287 0 447534 246928 45520 0 11286
11288 0 447515 246774 45480 0 11287
11289 0 447320 246468 45560 0 11288
11290 0 447093 246197 45520 0 11289
11291 5 446919 246114 45560 0 11290
11292 0 446948 245991 45520 0 11291
11293 0 447004 245897 45440 0 11292
11294 0 446995 245693 45320 0 11293
11295 0 446905 245543 45200 0 11294
11296 0 446857 245399 45120 0 11295
11297 0 446823 245291 45080 0 11296
11298 0 446713 245199 44960 0 11297
11299 0 446559 244972 44840 0 11298
11300 0 446509 244715 44800 0 11299
11301 0 446472 244420 44760 0 11300
11302 0 446357 244191 44720 0 11301
11303 5 446298 243907 44680 0 11302
11304 0 446034 243587 44800 0 11303
11305 0 445876 243322 44840 0 11304
11306 0 445686 243129 44880 0 11305
11307 0 445241 242962 44920 0 11306
11308 0 444793 242874 44960 0 11307
11309 0 444647 242852 45000 0 11308
11310 0 444681 242687 45080 0 11309
11311 0 444626 242590 45120 0 11310
11312 0 444472 242468 45200 0 11311
11313 0 444320 242297 45280 0 11312
11314 0 444099 242182 45320 0 11313
11315 0 444002 241939 45360 0 11314
11316 0 443936 241798 45280 0 11315
11317 0 443858 241565 45360 0 11316
11318 0 443696 241442 45440 0 11317
11319 0 443482 241225 45480 0 11318
11320 0 443304 241042 45520 0 11319
11321 0 443070 241035 45600 0 11320
11322 0 442903 241091 45720 0 11321
11323 0 442809 241152 45800 0 11322
11324 0 442740 241187 45880 0 11323
11325 0 442737 241177 45920 0 11324
11326 0 442758 241166 45960 0 11325
11327 0 442794 241004 46040 0 11326
11328 0 443003 240682 46200 0 11327
11329 0 443139 240515 46280 0 11328
11330 0 443195 240275 46400 0 11329
11331 0 443137 240138 46520 0 11330
11332 0 442953 240051 46640 0 11331
11333 0 442803 239897 46720 0 11332
11334 0 442726 239731 46840 0 11333
11335 0 442618 239440 46960 0 11334
11336 0 442598 239268 47040 0 11335
11337 0 442612 239221 47080 0 11336
11338 0 442705 239475 47120 0 11337
11339 0 442643 239139 47160 0 11338
11340 0 442626 238924 47240 0 11339
11341 0 442592 238582 47320 0 11340
11342 0 442412 238365 47400 0 11341
11343 0 442346 238365 47440 0 11342
11344 0 442260 238387 47480 0 11343
11345 0 442108 238329 47560 0 11344
11346 0 442056 237982 47600 0 11345
11347 5 441826 237709 47680 0 11346
11348 0 441852 237471 47840 0 11347
11349 0 441869 237420 47880 0 11348
11350 0 442058 237389 48080 0 11349
11351 0 442297 237394 48320 0 11350
11352 0 442128 237222 48480 0 11351
11353 6 442050 236839 48640 0 11352
11354 0 372114 169355 175800 0 8065
11355 5 372045 169426 175840 0 11354
11356 0 371680 170156 175840 0 11355
11357 0 371772 170464 175840 0 11356
11358 0 371865 170695 175680 0 11357
11359 0 371918 170946 175600 0 11358
11360 0 371930 171099 175520 0 11359
11361 0 371989 171274 175440 0 11360
11362 0 372133 171342 175320 0 11361
11363 5 372437 171520 175200 0 11362
11364 0 372611 171809 175200 0 11363
11365 0 372735 171877 175280 0 11364
11366 0 372827 171965 175320 0 11365
11367 0 372983 172109 175400 0 11366
11368 0 373115 172433 175480 0 11367
11369 0 373255 172605 175600 0 11368
11370 5 373507 172721 175680 0 11369
11371 0 373675 172885 175840 0 11370
11372 0 373811 173021 175920 0 11371
11373 0 373995 173157 176040 0 11372
11374 5 374067 173349 176080 0 11373
11375 5 374123 173717 176120 0 11374
11376 0 374787 173741 176120 0 11375
11377 0 375659 174029 176080 0 11376
11378 0 376139 174229 176120 0 11377
11379 0 376459 174197 176200 0 11378
11380 5 376747 174037 176240 0 11379
11381 0 376651 173997 176360 0 11380
11382 0 376667 174005 176480 0 11381
11383 0 376675 173973 176600 0 11382
11384 0 376683 174021 176760 0 11383
11385 0 376675 174109 176880 0 11384
11386 0 376659 174141 177040 0 11385
11387 0 376707 174181 177160 0 11386
11388 0 376819 174077 177280 0 11387
11389 0 376851 174013 177480 0 11388
11390 5 376879 174065 177600 0 11389
11391 0 377023 174149 177640 0 11390
11392 0 377079 174185 177720 0 11391
11393 0 377055 174193 177840 0 11392
11394 0 377135 174353 177960 0 11393
11395 0 377747 174561 178000 0 11394
11396 0 378207 174653 178080 0 11395
11397 5 378379 174749 178160 0 11396
11398 0 379002 175414 178120 0 11397
11399 0 379122 175502 178040 0 11398
11400 5 379234 175606 177960 0 11399
11401 0 379522 175926 177880 0 11400
11402 0 379530 175942 177760 0 11401
11403 5 379594 176038 177640 0 11402
11404 0 379538 176110 177520 0 11403
11405 5 379522 176142 177440 0 11404
11406 0 379106 176630 177400 0 11405
11407 0 378978 176846 177320 0 11406
11408 0 378898 177078 177240 0 11407
11409 0 379010 177294 177160 0 11408
11410 0 378922 177374 177000 0 11409
11411 5 378549 178164 176960 0 11410
11412 5 378536 178130 176920 0 11411
11413 0 378542 179554 176920 0 11412
11414 0 378350 179710 177000 0 11413
11415 0 378329 179947 177080 0 11414
11416 0 378318 180066 177120 0 11415
11417 0 378390 180326 177240 0 11416
11418 0 378350 181042 177200 0 11417
11419 0 378354 181398 177120 0 11418
11420 0 378218 181622 177000 0 11419
11421 0 377914 181870 176880 0 11420
11422 0 377746 182198 176960 0 11421
11423 0 377930 182486 177040 0 11422
11424 0 377818 182862 177080 0 11423
11425 0 377714 182950 177160 0 11424
11426 0 377576 183054 177280 0 11425
11427 6 377518 183082 177400 0 11426
11428 0 500831 229854 77160 0 4499
11429 0 500873 229840 76880 0 11428
11430 0 500911 229809 76680 0 11429
11431 0 500859 229799 76280 0 11430
11432 0 500720 229774 75960 0 11431
11433 0 500838 229541 75640 0 11432
11434 0 500949 229374 75480 0 11433
11435 0 501002 229340 75440 0 11434
11436 0 501144 229236 75360 0 11435
11437 0 501292 229195 75280 0 11436
11438 0 501434 229101 75200 0 11437
11439 0 501628 229043 75120 0 11438
11440 0 501743 229081 74960 0 11439
11441 0 501910 229080 74720 0 11440
11442 0 502214 228682 74520 0 11441
11443 0 502307 228674 74400 0 11442
11444 0 502628 228602 74240 0 11443
11445 0 502900 228560 74120 0 11444
11446 0 503074 228466 73960 0 11445
11447 0 503172 228278 73800 0 11446
11448 0 503258 228045 73640 0 11447
11449 0 503368 227898 73560 0 11448
11450 0 503394 227823 73400 0 11449
11451 0 503530 227692 73200 0 11450
11452 0 503696 227608 73040 0 11451
11453 0 503755 227547 72840 0 11452
11454 0 503881 227577 72680 0 11453
11455 0 504086 227608 72520 0 11454
11456 0 504168 227682 72360 0 11455
11457 0 504225 227750 72160 0 11456
11458 0 504491 227765 71920 0 11457
11459 0 504735 227765 71880 0 11458
11460 0 504865 227767 71840 0 11459
11461 5 505198 227795 71760 0 11460
11462 0 505364 227786 71680 0 11461
11463 0 505417 227766 71640 0 11462
11464 0 505573 227808 71520 0 11463
11465 0 505745 227806 71360 0 11464
11466 0 505971 227789 71160 0 11465
11467 0 506162 227763 70960 0 11466
11468 0 506196 227751 70920 0 11467
11469 0 506365 227641 70840 0 11468
11470 5 506534 227654 70760 0 11469
11471 0 506684 227678 70800 0 11470
11472 0 506724 227709 70880 0 11471
11473 0 506813 227712 71000 0 11472
11474 0 506917 227683 71120 0 11473
11475 0 507087 227709 71240 0 11474
11476 0 507282 227739 71320 0 11475
11477 0 507318 227781 71440 0 11476
11478 0 507333 227742 71560 0 11477
11479 0 507440 227833 71720 0 11478
11480 0 507472 227885 71840 0 11479
11481 0 507605 227889 71880 0 11480
11482 0 507788 227947 72040 0 11481
11483 0 507833 227959 72120 0 11482
11484 0 507895 227971 72280 0 11483
11485 0 507990 228008 72400 0 11484
11486 0 508115 228026 72560 0 11485
11487 0 508234 228060 72680 0 11486
11488 0 508385 228100 72880 0 11487
11489 0 508627 228033 73040 0 11488
11490 0 508771 227969 73200 0 11489
11491 5 508827 228012 73280 0 11490
11492 0 508855 228033 73320 0 11491
11493 0 508901 228151 73440 0 11492
11494 0 508959 228196 73480 0 11493
11495 0 509009 228209 73600 0 11494
11496 0 509033 228219 73760 0 11495
11497 0 509136 228216 73880 0 11496
11498 0 509145 228190 73920 0 11497
11499 0 509086 228183 73960 0 11498
11500 6 509075 228211 74040 0 11499
11501 0 467743 261329 43400 0 7017
11502 0 468220 261303 43520 0 11501
11503 0 468105 261290 43680 0 11502
11504 0 468043 261208 43840 0 11503
11505 0 467870 261082 44000 0 11504
11506 0 467752 260937 44120 0 11505
11507 0 467581 260856 44240 0 11506
11508 0 467425 260820 44400 0 11507
11509 0 467344 260842 44520 0 11508
11510 0 467247 260871 44640 0 11509
11511 0 467132 260859 44800 0 11510
11512 0 466866 260834 45000 0 11511
11513 0 466687 260773 45080 0 11512
11514 0 466639 260697 45200 0 11513
11515 0 466555 260737 45320 0 11514
11516 0 466414 260741 45440 0 11515
11517 0 466240 260785 45560 0 11516
11518 0 466027 260837 45720 0 11517
11519 0 465953 260820 45800 0 11518
11520 0 465974 260778 45960 0 11519
11521 0 465980 260735 46000 0 11520
11522 0 466023 260677 46080 0 11521
11523 0 466017 260596 46200 0 11522
11524 0 466027 260517 46320 0 11523
11525 0 466074 260396 46400 0 11524
11526 0 465904 260432 46520 0 11525
11527 0 465707 260469 46680 0 11526
11528 0 465606 260500 46720 0 11527
11529 0 465492 260537 46760 0 11528
11530 0 465406 260654 46800 0 11529
11531 0 465488 260206 46840 0 11530
11532 5 465483 260159 46960 0 11531
11533 0 465279 260391 47040 0 11532
11534 0 465132 260544 47200 0 11533
11535 0 465068 260634 47320 0 11534
11536 0 465057 260835 47520 0 11535
11537 0 464816 261195 47680 0 11536
11538 0 462981 261965 47720 0 11537
11539 0 464902 260845 47760 0 11538
11540 0 464876 260898 47800 0 11539
11541 0 464896 260940 47880 0 11540
11542 0 464782 260992 47920 0 11541
11543 0 464716 260985 48000 0 11542
11544 0 464885 261127 48080 0 11543
11545 0 465097 261444 48200 0 11544
11546 0 465074 261484 48240 0 11545
11547 0 465060 261530 48360 0 11546
11548 0 465009 261616 48480 0 11547
11549 0 464984 261644 48600 0 11548
11550 0 464954 261678 48720 0 11549
11551 0 464945 261751 48800 0 11550
11552 0 465054 261925 48840 0 11551
11553 0 464977 261773 48880 0 11552
11554 0 464984 261838 48960 0 11553
11555 0 464915 261883 49120 0 11554
11556 0 464688 261970 49240 0 11555
11557 0 464517 261954 49320 0 11556
11558 0 464301 262024 49480 0 11557
11559 0 464276 262071 49600 0 11558
11560 0 464194 262140 49760 0 11559
11561 0 464017 262246 49920 0 11560
11562 0 464099 262137 49960 0 11561
11563 0 464014 262205 50000 0 11562
11564 0 463832 262305 50120 0 11563
11565 0 463714 262356 50240 0 11564
11566 5 463608 262366 50320 0 11565
11567 0 463555 262371 50360 0 11566
11568 0 463598 262362 50480 0 11567
11569 0 463633 262386 50520 0 11568
11570 0 463636 262435 50600 0 11569
11571 6 463638 262495 50680 0 11570
11572 0 474428 216227 59520 0 8695
11573 0 474529 216077 59600 0 11572
11574 0 474640 215941 59680 0 11573
11575 0 474978 215694 59840 0 11574
11576 0 475172 215608 59920 0 11575
11577 0 475296 215664 60040 0 11576
11578 0 475935 215447 60040 0 11577
11579 0 476866 214861 60040 0 11578
11580 0 477038 214885 60200 0 11579
11581 0 477354 214707 60400 0 11580
11582 0 477793 214284 60640 0 11581
11583 0 478057 214091 60720 0 11582
11584 0 478559 213852 60960 0 11583
11585 0 479081 213883 61080 0 11584
11586 5 478930 213829 61120 0 11585
11587 0 479274 213833 61120 0 11586
11588 0 479355 213719 61160 0 11587
11589 0 479576 213677 61280 0 11588
11590 0 479723 213602 61360 0 11589
11591 0 480059 213518 61480 0 11590
11592 0 480236 213477 61640 0 11591
11593 0 480687 213424 61880 0 11592
11594 0 480997 213431 62080 0 11593
11595 0 481247 213594 62280 0 11594
11596 0 481520 213612 62480 0 11595
11597 0 481737 213653 62560 0 11596
11598 0 482008 213716 62640 0 11597
11599 0 482349 213734 62880 0 11598
11600 0 482759 213638 62880 0 11599
11601 0 482909 213584 63120 0 11600
11602 0 483219 213455 63280 0 11601
11603 0 483752 213364 63360 0 11602
11604 0 483936 213199 63520 0 11603
11605 0 483982 213158 63560 0 11604
11606 0 484217 213076 63680 0 11605
11607 0 484347 213043 63720 0 11606
11608 0 484590 212989 63800 0 11607
11609 0 484999 212928 63840 0 11608
11610 0 485435 212869 63880 0 11609
11611 0 485736 212865 63960 0 11610
11612 0 485895 212859 64040 0 11611
11613 5 486514 212571 64040 0 11612
11614 0 487368 212228 64040 0 11613
11615 0 487928 212155 64160 0 11614
11616 0 488125 212094 64240 0 11615
11617 0 488306 211890 64520 0 11616
11618 0 488658 211646 64760 0 11617
11619 0 488973 211591 64880 0 11618
11620 0 489137 211605 64920 0 11619
11621 0 489432 211633 64840 0 11620
11622 0 489812 211555 64920 0 11621
11623 0 489877 211569 65000 0 11622
11624 0 490038 211493 65120 0 11623
11625 0 490226 211458 65240 0 11624
11626 0 490603 211243 65480 0 11625
11627 0 491225 211002 65480 0 11626
11628 0 491298 210982 65440 0 11627
11629 0 491604 211062 65360 0 11628
11630 5 492267 210710 65160 0 11629
11631 0 492749 210804 65200 0 11630
11632 0 492860 210835 65240 0 11631
11633 0 493075 210818 65240 0 11632
11634 0 493267 210767 65160 0 11633
11635 0 493420 210750 65120 0 11634
11636 0 493614 210656 65080 0 11635
11637 0 493920 210582 65040 0 11636
11638 0 494223 210560 65080 0 11637
11639 0 494476 210588 65120 0 11638
11640 6 494659 210641 65160 0 11639
11641 0 589376 276928 57280 122 1744
11642 0 589184 277120 57280 51 11641
11643 0 588992 277312 57280 71 11642
11644 0 588800 277504 57200 81 11643
11645 0 588576 277664 57200 60 11644
11646 0 588384 277856 57200 91 11645
11647 0 588192 278048 57240 40 11646
11648 5 588000 278240 57240 96 11647
11649 0 587840 278400 57440 101 11648
11650 0 587648 278560 57480 91 11649
11651 0 587424 278592 57600 115 11650
11652 0 587200 278784 57600 90 11651
11653 0 587008 278976 57640 75 11652
11654 0 586816 279168 57720 60 11653
11655 0 586624 279264 57880 81 11654
11656 0 586432 279264 58080 51 11655
11657 0 586272 279360 58280 45 11656
11658 0 586016 279552 58480 80 11657
11659 0 585888 279776 58480 75 11658
11660 0 585792 280000 58560 51 11659
11661 0 585632 280192 58720 75 11660
11662 0 585472 280352 58840 80 11661
11663 0 585216 280448 58880 64 11662
11664 0 584992 280576 59000 75 11663
11665 0 584768 280672 59080 64 11664
11666 0 584576 280800 59280 60 11665
11667 0 584352 280896 59440 60 11666
11668 0 584160 280960 59600 122 11667
11669 0 583904 281024 59680 60 11668
11670 0 583680 281088 59800 75 11669
11671 0 583456 281120 59920 60 11670
11672 0 583200 281184 60000 71 11671
11673 0 583780 281319 60080 0 11672
11674 0 583872 281280 60160 80 11673
11675 0 583712 281312 60200 86 11674
11676 0 583488 281472 60200 60 11675
11677 0 583264 281664 60240 40 11676
11678 0 583040 281824 60200 75 11677
11679 0 582784 281824 60160 51 11678
11680 0 582528 281824 60160 40 11679
11681 0 582304 281824 60280 60 11680
11682 0 582048 281792 60400 81 11681
11683 0 581792 281824 60480 51 11682
11684 0 581536 281824 60560 51 11683
11685 0 581280 281792 60640 60 11684
11686 0 581024 281792 60640 60 11685
11687 0 580768 281792 60680 60 11686
11688 0 580512 281760 60760 45 11687
11689 0 580288 281632 60800 86 11688
11690 0 580064 281600 60920 86 11689
11691 0 579840 281600 61040 81 11690
11692 0 579648 281504 61200 75 11691
11693 0 579456 281408 61360 81 11692
11694 0 579232 281280 61480 81 11693
11695 0 578976 281216 61520 75 11694
11696 0 578752 281248 61640 51 11695
11697 0 578528 281280 61760 51 11696
11698 0 578304 281280 61880 81 11697
11699 0 578048 281312 61960 40 11698
11700 0 577824 281344 62080 64 11699
11701 0 577632 281376 62280 90 11700
11702 0 577440 281440 62440 71 11701
11703 0 577333 281601 62520 0 11702
11704 0 577172 281760 62640 0 11703
11705 0 576975 282249 62800 0 11704
11706 0 576921 282548 62920 0 11705
11707 6 576856 282441 63160 0 11706
11708 0 365552 164444 181040 0 1267
11709 0 365568 164395 181120 0 11708
11710 0 365481 164395 181240 0 11709
11711 0 365475 164525 181320 0 11710
11712 0 365434 164574 181440 0 11711
11713 0 365504 164432 181560 0 11712
11714 0 365476 164422 181640 0 11713
11715 0 365446 164535 181760 0 11714
11716 0 365783 164206 181880 0 11715
11717 0 365916 164165 182000 0 11716
11718 0 365801 164210 182120 0 11717
11719 0 365656 164188 182200 0 11718
11720 0 365605 164091 182360 0 11719
11721 0 365413 163911 182480 0 11720
11722 0 365303 163895 182600 0 11721
11723 0 365181 163827 182760 0 11722
11724 0 365181 163671 182920 0 11723
11725 0 365202 163581 183040 0 11724
11726 0 365201 163550 183200 0 11725
11727 0 365187 163641 183400 0 11726
11728 0 365085 163900 183520 0 11727
11729 0 365170 163894 183640 0 11728
11730 0 365082 163995 183760 0 11729
11731 0 365330 163906 183920 0 11730
11732 0 365527 164099 184040 0 11731
11733 0 365609 164299 184160 0 11732
11734 0 365579 164404 184200 0 11733
11735 0 365517 164612 184280 0 11734
11736 0 365627 164640 184320 0 11735
11737 0 365846 164696 184400 0 11736
11738 0 365909 164888 184480 0 11737
11739 0 365747 165121 184560 0 11738
11740 0 365741 165128 184680 0 11739
11741 0 365774 165111 184880 0 11740
11742 0 365760 165425 185040 0 11741
11743 0 365776 165511 185160 0 11742
11744 0 365750 165561 185200 0 11743
11745 0 365723 165605 185240 0 11744
11746 0 365780 165778 185360 0 11745
11747 0 365823 165886 185560 0 11746
11748 0 365793 166042 185680 0 11747
11749 0 365904 166198 185840 0 11748
11750 0 366065 166247 185920 0 11749
11751 0 365943 166326 186080 0 11750
11752 0 365802 166463 186160 0 11751
11753 0 365689 166544 186280 0 11752
11754 0 365591 166577 186400 0 11753
11755 0 365552 166566 186480 0 11754
11756 0 365473 166548 186640 0 11755
11757 0 365336 166631 186760 0 11756
11758 0 365289 166658 186800 0 11757
11759 0 365119 166593 186960 0 11758
11760 0 365101 166547 187120 0 11759
11761 0 365064 166519 187280 0 11760
11762 0 365061 166516 187520 0 11761
11763 0 365090 166496 187680 0 11762
11764 0 365169 166486 187840 0 11763
11765 0 365100 166402 187960 0 11764
11766 0 365102 166386 188120 0 11765
11767 0 365115 166271 188320 0 11766
11768 0 365153 166209 188520 0 11767
11769 0 365232 166337 188720 0 11768
11770 0 365186 166484 189040 0 11769
11771 0 365146 166612 189200 0 11770
11772 0 365182 166616 189240 0 11771
11773 6 365174 166595 189320 0 11772
11774 0 382042 164073 177840 0 8092
11775 0 381816 164204 177920 0 11774
11776 0 381703 164269 177960 0 11775
11777 0 381692 164234 178040 0 11776
11778 0 381684 164217 178080 0 11777
11779 0 381677 164182 178160 0 11778
11780 0 381672 164164 178200 0 11779
11781 0 381760 164018 178240 0 11780
11782 0 381847 163871 178280 0 11781
11783 0 381734 163596 178360 0 11782
11784 0 381493 163500 178440 0 11783
11785 0 381493 163411 178520 0 11784
11786 0 381309 163192 178640 0 11785
11787 0 381024 162838 178720 0 11786
11788 0 380636 162561 178760 0 11787
11789 0 380530 162396 178840 0 11788
11790 5 380553 162176 178920 0 11789
11791 0 380415 162414 179000 0 11790
11792 0 379961 162419 179040 0 11791
11793 0 379910 162355 179120 0 11792
11794 0 379960 162285 179200 0 11793
11795 0 379882 162265 179320 0 11794
11796 0 379809 162222 179440 0 11795
11797 0 379694 162203 179560 0 11796
11798 5 379627 162201 179680 0 11797
11799 0 379325 162212 179760 0 11798
11800 0 379267 162161 179800 0 11799
11801 0 379278 162129 179840 0 11800
11802 0 379241 162178 179880 0 11801
11803 0 379287 162330 180040 0 11802
11804 0 379278 162381 180160 0 11803
11805 0 379298 162431 180200 0 11804
11806 0 379158 162471 180240 0 11805
11807 0 378994 162355 180280 0 11806
11808 0 378918 162387 180360 0 11807
11809 0 378882 162423 180480 0 11808
11810 0 378886 162459 180560 0 11809
11811 0 378906 162547 180640 0 11810
11812 0 378902 162559 180760 0 11811
11813 0 378870 162611 180840 0 11812
11814 0 378870 162699 180920 0 11813
11815 0 378978 162727 181000 0 11814
11816 0 379034 162707 181080 0 11815
11817 0 379050 162739 181160 0 11816
11818 0 379086 162767 181240 0 11817
11819 5 379056 162821 181320 0 11818
11820 0 379040 162873 181360 0 11819
11821 0 379020 162997 181440 0 11820
11822 0 379088 162973 181520 0 11821
11823 0 379068 162957 181560 0 11822
11824 0 379125 162946 181640 0 11823
11825 0 379128 162905 181680 0 11824
11826 0 379200 162909 181760 0 11825
11827 0 379154 163023 181880 0 11826
11828 0 379186 163067 181960 0 11827
11829 0 379186 163123 182040 0 11828
11830 5 379160 163001 182080 0 11829
11831 0 379011 162893 182160 0 11830
11832 0 378985 162787 182280 0 11831
11833 0 378853 162699 182400 0 11832
11834 0 378811 162637 182480 0 11833
11835 0 378877 162643 182560 0 11834
11836 0 378757 162503 182640 0 11835
11837 0 378733 162467 182720 0 11836
11838 6 378645 162471 182760 0 11837
11839 0 374231 172689 167280 0 1158
11840 0 374281 172892 167400 0 11839
11841 0 374791 173384 167400 0 11840
11842 0 375101 173615 167520 0 11841
11843 0 375187 173749 167560 0 11842
11844 0 375280 173669 167720 0 11843
11845 0 375621 173751 167840 0 11844
11846 0 375709 173774 167880 0 11845
11847 0 375776 173769 167960 0 11846
11848 0 375805 173801 168000 0 11847
11849 0 375863 173865 168080 0 11848
11850 0 376189 173857 168160 0 11849
11851 0 376521 173836 168240 0 11850
11852 0 376826 174128 168320 0 11851
11853 0 377237 174613 168400 0 11852
11854 0 377495 175091 168480 0 11853
11855 0 377746 175148 168560 0 11854
11856 0 377787 175152 168640 0 11855
11857 0 377778 175244 168760 0 11856
11858 0 377714 175247 168880 0 11857
11859 0 377653 175305 169000 0 11858
11860 0 377641 175345 169040 0 11859
11861 0 377618 175425 169120 0 11860
11862 0 377474 175656 169200 0 11861
11863 0 377458 175742 169280 0 11862
11864 0 377416 175888 169400 0 11863
11865 0 377767 176091 169480 0 11864
11866 0 377906 176272 169560 0 11865
11867 0 378050 176354 169680 0 11866
11868 0 378302 176685 169760 0 11867
11869 0 378423 176947 169840 0 11868
11870 0 378586 177096 169960 0 11869
11871 0 378759 177143 170080 0 11870
11872 0 378844 177149 170120 0 11871
11873 0 379015 177162 170200 0 11872
11874 0 379193 177257 170320 0 11873
11875 0 379433 177812 170400 0 11874
11876 0 379475 177990 170480 0 11875
11877 0 379502 178078 170520 0 11876
11878 0 379530 178167 170560 0 11877
11879 0 379774 178316 170640 0 11878
11880 0 379959 178461 170760 0 11879
11881 0 380183 178554 170840 0 11880
11882 0 380426 178717 170960 0 11881
11883 0 380537 178853 171080 0 11882
11884 0 380671 178995 171200 0 11883
11885 0 380719 179015 171240 0 11884
11886 0 380959 179084 171320 0 11885
11887 0 381003 179099 171400 0 11886
11888 0 381183 179156 171520 0 11887
11889 0 381507 179489 171640 0 11888
11890 0 381677 179635 171680 0 11889
11891 0 381782 179680 171760 0 11890
11892 0 381914 179683 171840 0 11891
11893 0 382024 179670 171880 0 11892
11894 0 382135 179657 171920 0 11893
11895 0 382271 179627 172000 0 11894
11896 0 382315 179549 172120 0 11895
11897 0 382387 179519 172240 0 11896
11898 0 382403 179496 172320 0 11897
11899 0 382455 179529 172360 0 11898
11900 0 382525 179513 172400 0 11899
11901 0 382601 179485 172480 0 11900
11902 0 382579 179441 172600 0 11901
11903 6 382618 179476 172680 0 11902
11904 0 443542 216107 60800 0 5410
11905 0 443606 215875 60960 0 11904
11906 0 443478 215025 61000 0 11905
11907 0 443522 215912 61040 0 11906
11908 0 443709 216265 61080 0 11907
11909 0 443317 216079 61120 0 11908
11910 0 443415 216228 61240 0 11909
11911 0 443597 216414 61360 0 11910
11912 0 443789 216584 61480 0 11911
11913 0 443925 216688 61560 0 11912
11914 0 444014 216812 61680 0 11913
11915 5 444127 216938 61800 0 11914
11916 0 444283 216986 61880 0 11915
11917 0 444414 217091 62000 0 11916
11918 0 444472 217243 62120 0 11917
11919 0 444561 217329 62240 0 11918
11920 0 444695 217419 62400 0 11919
11921 0 444835 217390 62560 0 11920
11922 0 444935 217384 62680 0 11921
11923 0 445048 217343 62800 0 11922
11924 0 445204 217325 62960 0 11923
11925 0 445250 217255 63120 0 11924
11926 0 445402 217202 63280 0 11925
11927 0 445485 217131 63440 0 11926
11928 0 445522 217084 63600 0 11927
11929 0 445740 217205 63760 0 11928
11930 5 445810 217270 63800 0 11929
11931 0 445951 217399 63880 0 11930
11932 0 446636 217575 63960 0 11931
11933 0 447231 217632 63920 0 11932
11934 0 447732 217643 63880 0 11933
11935 0 448343 217750 63920 0 11934
11936 0 449088 218261 63960 0 11935
11937 0 449528 218642 64040 0 11936
11938 0 449869 218854 64160 0 11937
11939 0 450479 218908 64320 0 11938
11940 0 450750 218951 64480 0 11939
11941 0 450811 219199 64680 0 11940
11942 0 450979 219394 64920 0 11941
11943 5 451130 219605 65080 0 11942
11944 0 450992 219781 65240 0 11943
11945 0 450990 220000 65360 0 11944
11946 0 450999 220132 65480 0 11945
11947 0 451032 220388 65640 0 11946
11948 0 450982 220668 65760 0 11947
11949 0 450983 220795 65880 0 11948
11950 0 450895 221050 66000 0 11949
11951 0 450696 221320 66120 0 11950
11952 5 450366 221613 66240 0 11951
11953 0 449941 221791 66200 0 11952
11954 0 449610 221951 66120 0 11953
11955 0 449130 222181 66080 0 11954
11956 0 448842 222298 66040 0 11955
11957 0 448299 222437 66120 0 11956
11958 0 447878 222572 66240 0 11957
11959 0 447598 222634 66400 0 11958
11960 0 447352 222803 66520 0 11959
11961 0 447053 223022 66440 0 11960
11962 0 446910 223200 66280 0 11961
11963 0 446863 223354 66160 0 11962
11964 0 446813 223474 66040 0 11963
11965 5 446878 223589 65880 0 11964
11966 0 446781 223513 65840 0 11965
11967 6 446552 223386 65840 0 11966
11968 0 371552 173950 159240 0 8566
11969 0 371212 173537 159240 0 11968
11970 0 371040 173330 159160 0 11969
11971 0 371074 173218 158960 0 11970
11972 0 371023 173129 158760 0 11971
11973 0 371048 172996 158560 0 11972
11974 0 371053 172896 158360 0 11973
11975 0 371069 172702 158240 0 11974
11976 0 370754 172603 158080 0 11975
11977 0 370634 172484 157960 0 11976
11978 0 370335 172476 157720 0 11977
11979 0 369993 172556 157600 0 11978
11980 0 369702 172561 157320 0 11979
11981 0 369587 172607 157160 0 11980
11982 0 369441 172593 156960 0 11981
11983 0 369303 172555 156840 0 11982
11984 0 369265 172470 156680 0 11983
11985 0 369162 172460 156520 0 11984
11986 0 369041 172393 156360 0 11985
11987 0 369002 172186 156240 0 11986
11988 0 368941 172092 156040 0 11987
11989 0 369065 171729 155920 0 11988
11990 0 368987 171337 155800 0 11989
11991 0 368370 171086 155600 0 11990
11992 5 367810 171066 155520 0 11991
11993 0 366870 170808 155560 0 11992
11994 0 366478 170824 155720 0 11993
11995 0 366154 170788 155880 0 11994
11996 0 365966 170762 155960 0 11995
11997 0 365838 170810 156040 0 11996
11998 0 365770 170826 156120 0 11997
11999 0 365518 170750 156200 0 11998
12000 0 365318 170750 156280 0 11999
12001 0 364946 170834 156400 0 12000
12002 0 364738 170948 156480 0 12001
12003 0 364586 170924 156560 0 12002
12004 0 364462 170908 156640 0 12003
12005 0 364418 170976 156720 0 12004
12006 0 364366 171064 156800 0 12005
12007 0 364298 171172 156840 0 12006
12008 0 364266 171182 156920 0 12007
12009 0 364230 171148 157000 0 12008
12010 0 364174 171232 157080 0 12009
12011 0 364050 171344 157160 0 12010
12012 0 363982 171300 157280 0 12011
12013 0 363842 171336 157360 0 12012
12014 0 363590 171412 157400 0 12013
12015 0 363482 171460 157480 0 12014
12016 0 363482 171484 157600 0 12015
12017 0 363498 171520 157680 0 12016
12018 0 363518 171560 157760 0 12017
12019 0 363518 171580 157840 0 12018
12020 0 363514 171608 157960 0 12019
12021 0 363534 171452 158080 0 12020
12022 0 363294 171208 158080 0 12021
12023 5 362958 171320 158080 0 12022
12024 0 362714 171228 158160 0 12023
12025 0 362786 171260 158200 0 12024
12026 0 362898 171292 158240 0 12025
12027 0 362802 171288 158360 0 12026
12028 0 362730 171268 158440 0 12027
12029 6 362774 171292 158520 0 12028
12030 0 477209 220519 33400 0 2758
12031 0 477348 220481 33600 0 12030
12032 0 477436 220156 33800 0 12031
12033 0 477507 220120 33920 0 12032
12034 0 477495 220079 34040 0 12033
12035 0 477489 219993 34080 0 12034
12036 0 477495 219929 34160 0 12035
12037 0 477502 219895 34280 0 12036
12038 0 477476 219833 34440 0 12037
12039 0 477486 219806 34560 0 12038
12040 0 477521 219751 34680 0 12039
12041 0 477588 219658 34800 0 12040
12042 0 477640 219646 34920 0 12041
12043 0 477669 219649 35080 0 12042
12044 0 477726 219664 35200 0 12043
12045 0 477845 219698 35320 0 12044
12046 0 478003 219766 35440 0 12045
12047 0 478106 219900 35560 0 12046
12048 5 478308 220019 35600 0 12047
12049 0 478408 220181 35680 0 12048
12050 0 478459 220282 35760 0 12049
12051 0 478509 220479 35840 0 12050
12052 0 478640 220547 35960 0 12051
12053 0 478730 220748 36120 0 12052
12054 0 478776 220878 36240 0 12053
12055 0 478948 220899 36360 0 12054
12056 0 479034 220957 36480 0 12055
12057 0 479291 221060 36560 0 12056
12058 0 479547 221153 36680 0 12057
12059 0 479782 221196 36800 0 12058
12060 0 479950 221250 36880 0 12059
12061 0 479959 221297 36920 0 12060
12062 0 479818 221056 37000 0 12061
12063 0 479825 221023 37080 0 12062
12064 0 479743 220981 37200 0 12063
12065 0 479538 220827 37320 0 12064
12066 0 479307 220703 37440 0 12065
12067 0 479437 220807 37600 0 12066
12068 0 479609 220827 37720 0 12067
12069 0 479696 220810 37800 0 12068
12070 0 479651 220840 37960 0 12069
12071 5 479769 220813 38120 0 12070
12072 0 479998 220701 38160 0 12071
12073 0 480372 220606 38120 0 12072
12074 0 480591 220545 38040 0 12073
12075 0 480778 220378 38000 0 12074
12076 0 480876 220253 37920 0 12075
12077 0 480934 220148 37880 0 12076
12078 5 481037 220042 37840 0 12077
12079 0 481260 219907 37880 0 12078
12080 0 481496 219820 37960 0 12079
12081 0 481807 219738 37920 0 12080
12082 0 481962 219723 38000 0 12081
12083 0 482085 219730 38120 0 12082
12084 0 482208 219650 38200 0 12083
12085 0 482417 219601 38160 0 12084
12086 0 482610 219510 38240 0 12085
12087 0 482795 219472 38320 0 12086
12088 0 482766 219449 38440 0 12087
12089 0 482786 219401 38560 0 12088
12090 6 482792 219385 38600 0 12089
12091 0 595872 275584 26240 75 6253
12092 0 596000 275744 26040 124 12091
12093 0 596032 276000 25960 86 12092
12094 0 596032 276224 25840 32 12093
12095 0 596032 276480 25760 51 12094
12096 0 596032 276736 25640 40 12095
12097 0 596000 276992 25560 32 12096
12098 0 595904 277184 25400 40 12097
12099 0 595904 277440 25320 60 12098
12100 0 595872 277664 25200 91 12099
12101 0 595968 277888 25040 122 12100
12102 0 595936 278080 24880 81 12101
12103 0 595744 278272 24800 81 12102
12104 0 595680 278432 24600 98 12103
12105 5 595648 278464 24560 101 12104
12106 0 595552 278656 24400 80 12105
12107 0 595456 278880 24240 90 12106
12108 0 595488 279040 24040 60 12107
12109 0 595552 279232 23880 108 12108
12110 0 595712 279424 23720 75 12109
12111 0 595936 279584 23760 75 12110
12112 0 596128 279744 23800 98 12111
12113 0 596288 279904 24000 75 12112
12114 0 596544 279968 24080 71 12113
12115 0 596768 279936 24200 86 12114
12116 0 597024 279904 24280 80 12115
12117 0 597280 279872 24360 134 12116
12118 0 597536 279808 24440 108 12117
12119 0 597792 279776 24520 107 12118
12120 0 598016 279712 24640 128 12119
12121 0 598272 279680 24640 120 12120
12122 0 598528 279648 24640 120 12121
12123 0 598784 279648 24680 120 12122
12124 0 599008 279776 24720 107 12123
12125 0 599232 279968 24720 81 12124
12126 0 599424 280160 24760 86 12125
12127 0 599584 280384 24800 60 12126
12128 0 599776 280544 24880 75 12127
12129 0 599904 280768 24880 107 12128
12130 0 600128 280896 25000 75 12129
12131 0 600352 280992 25080 80 12130
12132 0 600544 281152 25120 75 12131
12133 0 600736 281184 25280 45 12132
12134 0 600928 281152 25440 60 12133
12135 0 601184 281152 25520 32 12134
12136 0 601440 281184 25560 51 12135
12137 0 601696 281216 25640 32 12136
12138 0 601696 281440 25480 32 12137
12139 0 601964 281615 25400 0 12138
12140 0 602008 281765 25360 0 12139
12141 0 602086 281953 25320 0 12140
12142 5 602168 282288 25320 69 12141
12143 0 602176 282240 25360 75 12142
12144 0 602400 282272 25480 75 12143
12145 0 602624 282304 25600 51 12144
12146 0 602848 282336 25720 98 12145
12147 0 603072 282240 25880 75 12146
12148 0 603296 282208 26000 80 12147
12149 0 603520 282112 26120 60 12148
12150 0 603744 282080 26240 40 12149
12151 6 603872 282112 26280 71 12150
12152 0 458946 264817 78800 0 3947
12153 0 458523 264845 78680 0 12152
12154 0 458010 264984 78640 0 12153
12155 0 457529 265070 78520 0 12154
12156 0 456889 265232 78640 0 12155
12157 0 456450 265238 78720 0 12156
12158 0 455857 265349 78840 0 12157
12159 0 455496 265365 78880 0 12158
12160 0 455240 265361 78960 0 12159
12161 0 455119 265321 79000 0 12160
12162 0 454972 265282 79120 0 12161
12163 0 454809 265242 79240 0 12162
12164 0 454610 265199 79400 0 12163
12165 0 454372 265127 79520 0 12164
12166 0 454039 264953 79680 0 12165
12167 0 453675 264784 79840 0 12166
12168 0 453346 264553 79920 0 12167
12169 0 453098 264459 80040 0 12168
12170 0 452832 264305 80160 0 12169
12171 0 452605 264203 80240 0 12170
12172 0 452266 263967 80360 0 12171
12173 0 452007 263754 80440 0 12172
12174 0 451607 263532 80560 0 12173
12175 0 451272 263299 80640 0 12174
12176 0 450971 262999 80720 0 12175
12177 0 450768 262892 80840 0 12176
12178 0 450628 262844 80920 0 12177
12179 0 450504 262704 81040 0 12178
12180 5 450436 262519 81080 0 12179
12181 0 450420 262449 81200 0 12180
12182 0 450434 262381 81280 0 12181
12183 0 450403 262268 81360 0 12182
12184 0 450315 262117 81480 0 12183
12185 0 450275 262013 81560 0 12184
12186 0 450250 261858 81680 0 12185
12187 0 450164 261657 81800 0 12186
12188 0 450072 261647 81880 0 12187
12189 0 449889 261586 82000 0 12188
12190 0 449740 261474 82120 0 12189
12191 0 449626 261385 82240 0 12190
12192 0 449508 261352 82360 0 12191
12193 0 449407 261378 82440 0 12192
12194 0 449333 261388 82560 0 12193
12195 0 449247 261405 82680 0 12194
12196 0 448959 261513 82760 0 12195
12197 0 448687 261449 82840 0 12196
12198 0 448580 261457 82920 0 12197
12199 0 448413 261433 83040 0 12198
12200 0 448320 261391 83160 0 12199
12201 0 448253 261324 83280 0 12200
12202 0 448155 261252 83440 0 12201
12203 0 448095 261217 83560 0 12202
12204 0 448048 261155 83720 0 12203
12205 0 447918 261112 83880 0 12204
12206 5 447944 261007 84080 0 12205
12207 0 447966 261005 84240 0 12206
12208 0 448008 261037 84320 0 12207
12209 0 448036 261046 84440 0 12208
12210 0 448055 261045 84600 0 12209
12211 0 448196 261076 84720 0 12210
12212 6 448260 261012 84880 0 12211
12213 0 480182 247682 34040 0 7953
12214 0 480210 247547 33880 0 12213
12215 0 480219 247505 33840 0 12214
12216 0 480218 247448 33720 0 12215
12217 0 480219 247401 33640 0 12216
12218 0 480242 247456 33520 0 12217
12219 5 480218 247435 33480 0 12218
12220 0 480171 247394 33400 0 12219
12221 0 480115 247393 33320 0 12220
12222 0 480092 247324 33240 0 12221
12223 0 479991 247154 33120 0 12222
12224 0 479905 247044 32960 0 12223
12225 0 479785 247040 32880 0 12224
12226 0 479769 247025 32720 0 12225
12227 0 479767 246880 32560 0 12226
12228 0 479717 246708 32440 0 12227
12229 5 479621 246424 32320 0 12228
12230 0 479634 246070 32280 0 12229
12231 0 479680 245987 32240 0 12230
12232 0 479904 245793 32160 0 12231
12233 0 479906 245569 32080 0 12232
12234 0 479852 245477 32040 0 12233
12235 0 479823 245417 31960 0 12234
12236 0 479777 245245 31840 0 12235
12237 0 479710 245081 31720 0 12236
12238 0 479756 244959 31600 0 12237
12239 0 479739 244777 31480 0 12238
12240 0 479651 244659 31360 0 12239
12241 0 479754 244716 31240 0 12240
12242 0 479758 244650 31160 0 12241
12243 0 479743 244649 31040 0 12242
12244 0 479642 244398 30880 0 12243
12245 0 479750 244231 30760 0 12244
12246 0 479799 243924 30720 0 12245
12247 0 479835 243745 30760 0 12246
12248 0 479893 243637 30800 0 12247
12249 0 480038 243427 30880 0 12248
12250 0 480210 243288 30960 0 12249
12251 0 480426 243123 31080 0 12250
12252 0 480822 242901 31200 0 12251
12253 0 480975 242850 31320 0 12252
12254 0 481274 242716 31480 0 12253
12255 0 481392 242638 31560 0 12254
12256 5 481550 242569 31680 0 12255
12257 0 481577 242527 31760 0 12256
12258 0 481582 242467 31840 0 12257
12259 0 481587 242407 31960 0 12258
12260 0 481527 242375 32080 0 12259
12261 0 481486 242250 32240 0 12260
12262 0 481502 242158 32360 0 12261
12263 0 481515 242160 32520 0 12262
12264 0 481505 242186 32680 0 12263
12265 0 481434 242223 32840 0 12264
12266 0 481320 242278 33000 0 12265
12267 0 481111 242520 33160 0 12266
12268 5 480992 242600 33240 0 12267
12269 0 480943 242628 33280 0 12268
12270 0 480852 242636 33400 0 12269
12271 0 480851 242650 33440 0 12270
12272 6 480850 242678 33520 0 12271
12273 0 684415 178026 131760 0 8932
12274 0 684067 178121 131920 0 12273
12275 0 683603 178133 132000 0 12274
12276 0 683641 178311 132240 0 12275
12277 0 683357 178465 132440 0 12276
12278 0 683166 178564 132600 0 12277
12279 0 683314 178704 132720 0 12278
12280 0 683223 178753 132760 0 12279
12281 0 683033 178852 132880 0 12280
12282 0 682920 178922 133000 0 12281
12283 0 682880 178910 133040 0 12282
12284 0 682834 178950 133080 0 12283
12285 0 682695 178989 133160 0 12284
12286 0 682545 178998 133280 0 12285
12287 0 682356 179014 133400 0 12286
12288 0 682415 179080 133520 0 12287
12289 0 682368 179350 133720 0 12288
12290 5 682318 179459 133920 0 12289
12291 0 682217 179673 134160 0 12290
12292 0 682192 179754 134320 0 12291
12293 0 682222 179784 134480 0 12292
12294 0 682086 179899 134720 0 12293
12295 0 682101 179957 134920 0 12294
12296 0 682114 180148 135000 0 12295
12297 5 682142 180399 135080 0 12296
12298 0 682108 180173 135280 0 12297
12299 0 682108 180065 135360 0 12298
12300 0 681920 180369 135480 0 12299
12301 0 681738 180549 135560 0 12300
12302 0 681633 180592 135680 0 12301
12303 0 681592 180652 135720 0 12302
12304 0 681505 180841 135840 0 12303
12305 5 681480 180996 135880 0 12304
12306 0 681436 181305 135800 0 12305
12307 0 681244 181534 135880 0 12306
12308 0 681109 181647 136040 0 12307
12309 0 681030 181763 136160 0 12308
12310 0 680957 181893 136280 0 12309
12311 0 680896 181993 136440 0 12310
12312 0 680767 182180 136560 0 12311
12313 0 680746 182261 136680 0 12312
12314 0 680721 182291 136840 0 12313
12315 0 680661 182434 137040 0 12314
12316 0 680622 182541 137160 0 12315
12317 0 680392 182674 137320 0 12316
12318 0 680276 182852 137400 0 12317
12319 5 680241 182951 137480 0 12318
12320 0 680297 182708 137560 0 12319
12321 0 680269 182636 137800 0 12320
12322 0 680249 182805 137920 0 12321
12323 0 680281 182885 138040 0 12322
12324 0 680255 183071 138200 0 12323
12325 0 680031 183184 138320 0 12324
12326 0 679929 183356 138560 0 12325
12327 0 679980 183472 138720 0 12326
12328 0 680107 183595 138880 0 12327
12329 0 680200 183685 139080 0 12328
12330 0 680273 183910 139240 0 12329
12331 0 680314 183773 139400 0 12330
12332 6 680325 183858 139440 0 12331
12333 0 472745 207765 40640 0 9065
12334 0 472807 207780 40720 0 12333
12335 0 473044 207785 40840 0 12334
12336 0 473303 207791 40960 0 12335
12337 0 473392 207792 41080 0 12336
12338 0 473538 207814 41160 0 12337
12339 0 473778 207813 41320 0 12338
12340 5 473815 207804 41400 0 12339
12341 0 473942 207847 41520 0 12340
12342 0 474045 207831 41640 0 12341
12343 0 474100 207793 41760 0 12342
12344 0 474097 207742 41960 0 12343
12345 0 474022 207642 42120 0 12344
12346 0 474027 207597 42200 0 12345
12347 0 474013 207479 42280 0 12346
12348 0 474022 207383 42400 0 12347
12349 0 473967 207212 42560 0 12348
12350 0 473931 207100 42680 0 12349
12351 0 473843 206957 42800 0 12350
12352 0 473802 206861 42960 0 12351
12353 0 473726 206741 43080 0 12352
12354 0 473584 206595 43200 0 12353
12355 0 473411 206507 43280 0 12354
12356 0 473243 206470 43360 0 12355
12357 0 473114 206399 43520 0 12356
12358 0 473071 206278 43680 0 12357
12359 0 472940 206239 43840 0 12358
12360 0 472734 206235 43960 0 12359
12361 0 472682 206185 44160 0 12360
12362 0 472618 206151 44400 0 12361
12363 0 472779 206158 44560 0 12362
12364 0 472823 206178 44720 0 12363
12365 0 472855 206158 44920 0 12364
12366 0 472866 206081 45160 0 12365
12367 0 472833 206088 45320 0 12366
12368 0 472913 205973 45520 0 12367
12369 0 473023 205827 45640 0 12368
12370 0 472900 205956 45800 0 12369
12371 0 472923 206023 46000 0 12370
12372 0 473204 205973 46200 0 12371
12373 0 473472 205834 46400 0 12372
12374 0 473461 205756 46560 0 12373
12375 0 473463 205872 46760 0 12374
12376 0 473505 205926 46800 0 12375
12377 0 474452 205507 46840 0 12376
12378 0 473501 205985 46880 0 12377
12379 0 473453 205197 46960 0 12378
12380 0 473434 205228 47000 0 12379
12381 0 473330 205327 47120 0 12380
12382 0 473240 205415 47280 0 12381
12383 0 473284 205398 47360 0 12382
12384 0 473253 205422 47480 0 12383
12385 0 473126 205422 47600 0 12384
12386 5 473184 205410 47720 0 12385
12387 0 473517 205385 47760 0 12386
12388 0 473608 205281 47840 0 12387
12389 5 473711 205246 47920 0 12388
12390 0 473779 205315 47960 0 12389
12391 6 473911 205338 48040 0 12390
12392 0 433043 235737 64640 0 5339
12393 0 433380 235625 64600 0 12392
12394 0 433676 235548 64560 0 12393
12395 0 433984 235472 64440 0 12394
12396 0 434257 235359 64400 0 12395
12397 0 434566 235283 64280 0 12396
12398 0 434869 235478 64160 0 12397
12399 0 435171 235572 64040 0 12398
12400 0 434991 235396 63880 0 12399
12401 0 434969 235400 63760 0 12400
12402 0 435024 235476 63640 0 12401
12403 0 435244 235581 63480 0 12402
12404 0 435486 235569 63320 0 12403
12405 0 435593 235561 63200 0 12404
12406 0 435795 235616 63000 0 12405
12407 0 435954 235692 62880 0 12406
12408 0 436124 235766 62760 0 12407
12409 0 436267 235788 62680 0 12408
12410 0 436435 235899 62560 0 12409
12411 0 436534 235983 62480 0 12410
12412 0 436643 236041 62400 0 12411
12413 0 436935 236103 62280 0 12412
12414 0 437184 236131 62160 0 12413
12415 5 437315 236212 62080 0 12414
12416 0 437484 236300 62040 0 12415
12417 0 437586 236409 61920 0 12416
12418 0 437626 236483 61880 0 12417
12419 0 437643 236540 61800 0 12418
12420 5 437724 236575 61680 0 12419
12421 0 437624 236547 61640 0 12420
12422 0 437491 236485 61480 0 12421
12423 0 437421 236521 61400 0 12422
12424 0 437511 236704 61280 0 12423
12425 0 437718 236962 61240 0 12424
12426 0 437894 237075 61120 0 12425
12427 0 438355 237351 61040 0 12426
12428 0 438692 237407 61000 0 12427
12429 0 438751 237440 60960 0 12428
12430 0 438921 237440 60880 0 12429
12431 0 439127 237318 60800 0 12430
12432 0 439308 237196 60720 0 12431
12433 0 439353 237151 60640 0 12432
12434 0 439422 237091 60600 0 12433
12435 0 439459 237047 60560 0 12434
12436 0 439490 237016 60440 0 12435
12437 0 439577 236909 60280 0 12436
12438 0 439688 236835 60160 0 12437
12439 0 439760 236783 60080 0 12438
12440 0 439808 236698 59960 0 12439
12441 0 439865 236576 59840 0 12440
12442 0 440000 236482 59720 0 12441
12443 0 440119 236415 59640 0 12442
12444 0 440194 236399 59520 0 12443
12445 5 440499 236316 59400 0 12444
12446 0 440660 236243 59320 0 12445
12447 0 440669 236344 59240 0 12446
12448 6 440674 236382 59200 0 12447
12449 0 489384 244258 32720 0 7984
12450 0 489365 244247 32880 0 12449
12451 0 489406 244290 33040 0 12450
12452 0 489375 244288 33080 0 12451
12453 0 489315 244262 33200 0 12452
12454 0 489200 244202 33360 0 12453
12455 0 489112 244180 33520 0 12454
12456 0 489070 244190 33680 0 12455
12457 0 489089 244218 33880 0 12456
12458 0 489028 244279 34080 0 12457
12459 0 489011 244276 34240 0 12458
12460 0 488948 244310 34440 0 12459
12461 0 488869 244316 34600 0 12460
12462 0 488897 244427 34800 0 12461
12463 0 488971 244438 34960 0 12462
12464 0 488992 244460 35080 0 12463
12465 0 489161 244490 35120 0 12464
12466 0 489029 244327 35160 0 12465
12467 0 489047 244462 35200 0 12466
12468 0 489106 244475 35240 0 12467
12469 0 489255 244543 35400 0 12468
12470 0 489405 244690 35520 0 12469
12471 0 489428 244650 35600 0 12470
12472 0 489357 244619 35680 0 12471
12473 0 489343 244599 35800 0 12472
12474 0 489398 244604 35920 0 12473
12475 0 489430 244616 36080 0 12474
12476 0 489434 244595 36240 0 12475
12477 5 489439 244595 36280 0 12476
12478 0 489458 244594 36440 0 12477
12479 0 489743 244654 36600 0 12478
12480 0 489928 244638 36720 0 12479
12481 0 489997 244683 36840 0 12480
12482 0 490003 244706 36880 0 12481
12483 0 489945 244599 37000 0 12482
12484 0 489897 244563 37080 0 12483
12485 0 489821 244547 37160 0 12484
12486 0 489533 244398 37320 0 12485
12487 0 489357 244356 37400 0 12486
12488 0 489189 244300 37520 0 12487
12489 0 489218 244284 37680 0 12488
12490 0 489198 244221 37840 0 12489
12491 0 488880 243978 38000 0 12490
12492 0 488770 243808 38080 0 12491
12493 0 488587 243605 38200 0 12492
12494 0 488476 243534 38320 0 12493
12495 0 488342 243461 38440 0 12494
12496 0 488309 243360 38600 0 12495
12497 0 488250 243315 38760 0 12496
12498 0 488147 243202 38920 0 12497
12499 0 488122 243110 39040 0 12498
12500 0 488197 242999 39200 0 12499
12501 0 488270 242964 39280 0 12500
12502 0 488188 242767 39440 0 12501
12503 6 488200 242769 39480 0 12502
12504 0 372551 165238 163360 0 8597
12505 0 372558 165201 163240 0 12504
12506 0 372830 165142 163000 0 12505
12507 0 373117 164964 162840 0 12506
12508 0 373193 164866 162760 0 12507
12509 0 373221 164818 162680 0 12508
12510 0 373221 164798 162600 0 12509
12511 0 373285 164730 162520 0 12510
12512 0 373325 164602 162440 0 12511
12513 0 373369 164626 162320 0 12512
12514 0 373381 164634 162240 0 12513
12515 0 373453 164606 162120 0 12514
12516 0 373553 164578 162080 0 12515
12517 0 373665 164532 161960 0 12516
12518 0 373665 164532 161880 0 12517
12519 0 373733 164480 161800 0 12518
12520 0 373781 164420 161680 0 12519
12521 0 373857 164368 161560 0 12520
12522 0 373901 164364 161440 0 12521
12523 0 373969 164394 161360 0 12522
12524 0 373969 164418 161280 0 12523
12525 0 373973 164482 161200 0 12524
12526 0 374013 164522 161120 0 12525
12527 0 374053 164562 161040 0 12526
12528 0 374069 164562 160960 0 12527
12529 0 374089 164562 160880 0 12528
12530 0 374185 164482 160800 0 12529
12531 0 374193 164470 160760 0 12530
12532 0 374217 164440 160680 0 12531
12533 0 374225 164348 160640 0 12532
12534 0 374221 164348 160560 0 12533
12535 0 374237 164328 160480 0 12534
12536 0 374349 164344 160400 0 12535
12537 0 374569 164194 160320 0 12536
12538 0 374637 164062 160280 0 12537
12539 0 374677 163778 160280 0 12538
12540 0 375385 163274 160280 0 12539
12541 5 375317 163320 160200 0 12540
12542 0 375309 163336 160160 0 12541
12543 0 375365 163404 160120 0 12542
12544 0 375405 163480 160080 0 12543
12545 0 375417 163556 160000 0 12544
12546 5 375453 163644 159920 0 12545
12547 0 375841 163592 159920 0 12546
12548 0 376077 163368 159920 0 12547
12549 0 376409 163412 159880 0 12548
12550 0 376433 163500 159840 0 12549
12551 5 376457 163532 159800 0 12550
12552 0 377001 163440 159800 0 12551
12553 0 377113 163376 159800 0 12552
12554 0 377461 163300 159720 0 12553
12555 0 377489 163294 159680 0 12554
12556 0 377517 163288 159640 0 12555
12557 6 377537 163276 159560 0 12556
12558 0 491361 221410 39120 0 10538
12559 0 491314 221437 39000 0 12558
12560 0 491279 221541 38840 0 12559
12561 0 491311 221559 38680 0 12560
12562 0 491348 221533 38520 0 12561
12563 0 491322 221542 38360 0 12562
12564 0 491219 221589 38200 0 12563
12565 0 491117 221586 38040 0 12564
12566 0 491073 221446 37880 0 12565
12567 0 491030 221296 37720 0 12566
12568 0 491118 221247 37600 0 12567
12569 0 491105 221215 37440 0 12568
12570 0 491422 221413 37280 0 12569
12571 0 491640 221548 37160 0 12570
12572 0 491743 221630 37000 0 12571
12573 0 491842 221726 36880 0 12572
12574 0 491628 221692 36760 0 12573
12575 0 491439 221582 36640 0 12574
12576 0 491211 221483 36520 0 12575
12577 0 491120 221319 36440 0 12576
12578 0 491203 221242 36320 0 12577
12579 0 491336 221187 36120 0 12578
12580 0 491530 221014 35960 0 12579
12581 0 491590 220877 35840 0 12580
12582 0 491641 220605 35680 0 12581
12583 0 491722 220354 35600 0 12582
12584 0 491914 220080 35400 0 12583
12585 0 492182 219658 35360 0 12584
12586 0 492401 219374 35280 0 12585
12587 0 492503 219376 35240 0 12586
12588 0 492570 219354 35200 0 12587
12589 0 492478 219418 35160 0 12588
12590 0 492722 219502 35120 0 12589
12591 0 492761 219395 35040 0 12590
12592 0 492885 219349 34960 0 12591
12593 0 493022 219328 34880 0 12592
12594 0 493116 219405 34720 0 12593
12595 0 493159 219503 34560 0 12594
12596 0 493199 219429 34360 0 12595
12597 0 493349 219384 34160 0 12596
12598 0 493426 219352 34000 0 12597
12599 5 493501 219384 33920 0 12598
12600 0 493615 219201 33880 0 12599
12601 0 493629 219121 33800 0 12600
12602 0 493624 219132 33720 0 12601
12603 0 493676 219134 33640 0 12602
12604 0 493654 219058 33480 0 12603
12605 0 493750 218972 33320 0 12604
12606 0 493664 219024 33160 0 12605
12607 0 493642 218990 33000 0 12606
12608 0 493664 218978 32840 0 12607
12609 0 493660 218964 32680 0 12608
12610 0 493656 218904 32520 0 12609
12611 6 493676 218836 32360 0 12610
12612 0 494020 217187 76520 0 4548
12613 0 494196 217091 76480 0 12612
12614 0 494348 217042 76400 0 12613
12615 0 494519 217051 76360 0 12614
12616 0 494906 216979 76320 0 12615
12617 0 495215 216861 76320 0 12616
12618 0 495410 216819 76320 0 12617
12619 0 495456 216808 76240 0 12618
12620 0 495683 216611 76160 0 12619
12621 0 495726 216552 76120 0 12620
12622 0 495931 216409 76120 0 12621
12623 0 496218 216308 76120 0 12622
12624 0 496369 216182 76120 0 12623
12625 0 496367 216225 76160 0 12624
12626 0 496414 216185 76320 0 12625
12627 0 496637 216153 76520 0 12626
12628 0 496676 216137 76600 0 12627
12629 0 496933 215790 76600 0 12628
12630 0 497176 215596 76520 0 12629
12631 0 497325 215387 76400 0 12630
12632 0 497338 215354 76320 0 12631
12633 0 497471 215253 76240 0 12632
12634 0 497721 214991 76160 0 12633
12635 0 497906 214930 76280 0 12634
12636 0 497975 214912 76400 0 12635
12637 0 498014 214944 76560 0 12636
12638 0 497963 215008 76720 0 12637
12639 0 497975 215029 76920 0 12638
12640 0 498101 214939 77120 0 12639
12641 0 498163 214884 77240 0 12640
12642 0 498198 214909 77360 0 12641
12643 0 498283 214990 77560 0 12642
12644 0 498395 215031 77680 0 12643
12645 0 498902 215092 77760 0 12644
12646 0 499029 215132 78000 0 12645
12647 0 499195 215222 78040 0 12646
12648 0 499361 215313 78080 0 12647
12649 0 499414 215395 78120 0 12648
12650 0 499421 215416 78160 0 12649
12651 0 499302 215471 78160 0 12650
12652 0 499292 215591 78160 0 12651
12653 0 499331 215565 78200 0 12652
12654 0 499542 215603 78280 0 12653
12655 0 499562 215601 78320 0 12654
12656 5 499657 215711 78440 0 12655
12657 0 499748 215720 78440 0 12656
12658 0 499877 215732 78480 0 12657
12659 0 499955 215780 78520 0 12658
12660 0 500176 215916 78560 0 12659
12661 0 500288 215950 78520 0 12660
12662 0 500337 216017 78480 0 12661
12663 6 500354 216024 78440 0 12662
12664 0 370773 164474 163560 0 8601
12665 0 370892 164473 163440 0 12664
12666 0 371005 164482 163320 0 12665
12667 0 371048 164467 163160 0 12666
12668 0 371016 164569 163080 0 12667
12669 0 371024 164581 162960 0 12668
12670 0 371076 164625 162880 0 12669
12671 0 371140 164617 162800 0 12670
12672 0 371188 164625 162720 0 12671
12673 0 371224 164637 162640 0 12672
12674 0 371284 164593 162560 0 12673
12675 0 371264 164573 162440 0 12674
12676 0 371236 164569 162360 0 12675
12677 0 371168 164545 162280 0 12676
12678 0 371128 164473 162160 0 12677
12679 0 371176 164393 162040 0 12678
12680 0 371178 164398 161960 0 12679
12681 0 371118 164406 161880 0 12680
12682 0 371094 164410 161800 0 12681
12683 0 371030 164420 161760 0 12682
12684 0 370930 164412 161680 0 12683
12685 0 370893 164372 161600 0 12684
12686 0 370874 164352 161560 0 12685
12687 0 370844 164341 161480 0 12686
12688 0 370786 164352 161360 0 12687
12689 0 370728 164420 161280 0 12688
12690 0 370714 164408 161160 0 12689
12691 0 370690 164384 161080 0 12690
12692 0 370680 164334 161000 0 12691
12693 0 370654 164332 160880 0 12692
12694 0 370588 164332 160800 0 12693
12695 0 370524 164301 160720 0 12694
12696 0 370472 164283 160640 0 12695
12697 0 370414 164251 160560 0 12696
12698 0 369942 164091 160520 0 12697
12699 0 369800 164041 160480 0 12698
12700 5 369310 164245 160480 0 12699
12701 0 369288 164190 160400 0 12700
12702 0 369372 163994 160320 0 12701
12703 0 369348 163966 160280 0 12702
12704 0 369400 163942 160240 0 12703
12705 0 369400 163934 160200 0 12704
12706 0 369380 163970 160120 0 12705
12707 5 369396 164038 160080 0 12706
12708 0 369064 164878 160080 0 12707
12709 0 368928 165118 160040 0 12708
12710 0 368600 165064 160000 0 12709
12711 0 368512 165076 159920 0 12710
12712 0 368480 165096 159880 0 12711
12713 6 368492 165116 159840 0 12712
12714 0 688839 171455 158240 0 3438
12715 0 688372 171185 158200 0 12714
12716 5 688269 170952 158240 0 12715
12717 0 688166 170719 158280 0 12716
12718 0 688062 170315 158160 0 12717
12719 0 687970 170153 158080 0 12718
12720 5 687776 169807 158040 0 12719
12721 0 687711 169607 158080 0 12720
12722 0 687564 169222 158240 0 12721
12723 0 687431 169135 158400 0 12722
12724 0 687387 169089 158520 0 12723
12725 0 687350 169007 158640 0 12724
12726 0 687535 169016 158840 0 12725
12727 0 687533 169015 159040 0 12726
12728 0 687352 168961 159240 0 12727
12729 0 687274 168962 159440 0 12728
12730 0 687138 169005 159640 0 12729
12731 0 687047 168959 159800 0 12730
12732 0 687059 168923 159960 0 12731
12733 0 687168 168842 160160 0 12732
12734 0 687234 168752 160320 0 12733
12735 0 687222 168718 160480 0 12734
12736 0 687208 168586 160680 0 12735
12737 0 687020 168713 160840 0 12736
12738 0 686793 168782 161000 0 12737
12739 0 686919 168818 161160 0 12738
12740 0 686873 168788 161240 0 12739
12741 0 686796 168835 161400 0 12740
12742 0 686664 168861 161520 0 12741
12743 0 686652 168834 161680 0 12742
12744 0 686716 168958 161880 0 12743
12745 0 686656 169075 162040 0 12744
12746 0 686376 169093 162200 0 12745
12747 0 686174 169048 162360 0 12746
12748 0 686041 168969 162520 0 12747
12749 0 685855 168870 162640 0 12748
12750 0 685544 168753 162760 0 12749
12751 0 685437 168736 162920 0 12750
12752 0 685167 168806 163080 0 12751
12753 0 685066 168810 163160 0 12752
12754 0 684980 168740 163320 0 12753
12755 0 684950 168752 163560 0 12754
12756 0 684809 168775 163720 0 12755
12757 0 684526 168734 163880 0 12756
12758 0 684156 168421 164000 0 12757
12759 0 684213 168329 164240 0 12758
12760 0 684399 168407 164400 0 12759
12761 0 684349 168308 164600 0 12760
12762 0 684153 168120 164720 0 12761
12763 6 684140 168242 164840 0 12762
12764 0 462941 228297 27320 0 5652
12765 0 462719 228131 27520 0 12764
12766 0 462626 228067 27600 0 12765
12767 0 462462 228050 27720 0 12766
12768 0 462320 228037 27840 0 12767
12769 0 462056 227989 27960 0 12768
12770 0 461911 227955 28040 0 12769
12771 0 461657 227901 28120 0 12770
12772 0 461443 227877 28200 0 12771
12773 0 461227 227852 28280 0 12772
12774 0 461072 227811 28400 0 12773
12775 0 460991 227816 28520 0 12774
12776 0 460535 227882 28680 0 12775
12777 0 460110 227889 28760 0 12776
12778 0 459673 227819 28840 0 12777
12779 0 459037 227858 28920 0 12778
12780 0 458250 227994 28880 0 12779
12781 0 457315 227894 28960 0 12780
12782 0 456662 227748 29040 0 12781
12783 0 456316 227602 28920 0 12782
12784 0 456080 227504 28880 0 12783
12785 0 455835 227403 28800 0 12784
12786 5 455506 227353 28720 0 12785
12787 0 454873 227380 28600 0 12786
12788 0 454523 227299 28520 0 12787
12789 0 454114 227189 28400 0 12788
12790 0 453879 227100 28320 0 12789
12791 5 453497 226780 28160 0 12790
12792 0 453498 226468 28240 0 12791
12793 0 453543 226292 28160 0 12792
12794 0 453800 226015 28040 0 12793
12795 0 453856 225971 27960 0 12794
12796 5 454006 225722 27840 0 12795
12797 0 453995 225376 27880 0 12796
12798 0 454045 224886 27840 0 12797
12799 0 454138 224424 27880 0 12798
12800 0 454182 223909 27920 0 12799
12801 5 454157 223625 27960 0 12800
12802 0 454172 223470 27920 0 12801
12803 0 454198 223322 27880 0 12802
12804 0 454227 223264 27800 0 12803
12805 0 454279 223126 27680 0 12804
12806 0 454332 223010 27600 0 12805
12807 0 454344 222882 27480 0 12806
12808 5 454248 222665 27360 0 12807
12809 0 454191 222532 27440 0 12808
12810 0 454049 222202 27480 0 12809
12811 0 453853 221993 27560 0 12810
12812 0 453815 221984 27640 0 12811
12813 6 453770 221943 27680 0 12812
12814 0 455324 219057 45120 0 2650
12815 0 455287 218728 44920 0 12814
12816 0 455105 218732 44760 0 12815
12817 0 454969 218601 44600 0 12816
12818 0 454891 218504 44440 0 12817
12819 0 454749 218441 44240 0 12818
12820 0 454641 218437 44040 0 12819
12821 0 454540 218422 43800 0 12820
12822 0 454488 218463 43520 0 12821
12823 0 454536 218504 43280 0 12822
12824 0 454553 218493 43120 0 12823
12825 0 454619 218472 42920 0 12824
12826 0 454735 218606 42560 0 12825
12827 0 454830 218671 42200 0 12826
12828 5 455013 218739 41920 0 12827
12829 0 454924 218759 41600 0 12828
12830 0 454800 218777 41240 0 12829
12831 0 454730 218734 40840 0 12830
12832 0 454712 218671 40640 0 12831
12833 5 454636 218716 40440 0 12832
12834 0 454224 218886 40320 0 12833
12835 0 454158 218919 40240 0 12834
12836 0 453994 219119 40200 0 12835
12837 0 453763 219316 40200 0 12836
12838 0 453459 219269 40040 0 12837
12839 0 453186 219278 39960 0 12838
12840 0 452869 219362 39640 0 12839
12841 0 452674 219375 39520 0 12840
12842 0 452176 219315 39280 0 12841
12843 0 451885 219278 39160 0 12842
12844 0 451622 219278 39120 0 12843
12845 0 451300 219257 39000 0 12844
12846 0 451408 219265 38960 0 12845
12847 0 451178 219222 38960 0 12846
12848 0 450971 219171 38960 0 12847
12849 0 450784 219262 38960 0 12848
12850 0 450556 219210 38840 0 12849
12851 0 450365 219162 38760 0 12850
12852 0 450171 219040 38680 0 12851
12853 0 449862 218876 38600 0 12852
12854 0 449289 218783 38560 0 12853
12855 5 448441 218763 38400 0 12854
12856 0 448388 218743 38440 0 12855
12857 0 448360 218741 38600 0 12856
12858 0 448510 218868 38800 0 12857
12859 0 448949 218782 38920 0 12858
12860 0 449080 218844 39080 0 12859
12861 0 448991 218968 39200 0 12860
12862 0 449009 219020 39240 0 12861
12863 6 449009 219020 39280 0 12862
12864 0 492784 244869 34160 0 8002
12865 0 492700 244787 34240 0 12864
12866 0 492610 244836 34320 0 12865
12867 0 492625 244881 34400 0 12866
12868 0 492583 244901 34520 0 12867
12869 0 492602 244920 34560 0 12868
12870 0 492629 244929 34640 0 12869
12871 0 492579 245008 34760 0 12870
12872 0 492600 245010 34920 0 12871
12873 0 492677 244945 35080 0 12872
12874 0 492761 244948 35200 0 12873
12875 0 492753 244966 35320 0 12874
12876 0 492747 245019 35400 0 12875
12877 5 492694 245050 35520 0 12876
12878 0 492659 245071 35600 0 12877
12879 0 492556 245050 35760 0 12878
12880 0 492500 245023 35880 0 12879
12881 0 492423 244927 36000 0 12880
12882 0 492351 244917 36200 0 12881
12883 0 492391 244864 36320 0 12882
12884 0 492534 244854 36440 0 12883
12885 0 492653 244893 36520 0 12884
12886 0 492927 244967 36680 0 12885
12887 0 493075 244990 36800 0 12886
12888 0 493323 244999 36880 0 12887
12889 0 494602 246494 36960 0 12888
12890 0 493256 244868 37000 0 12889
12891 0 493277 244848 37040 0 12890
12892 0 493198 244790 37120 0 12891
12893 0 493075 244770 37200 0 12892
12894 0 492945 244678 37280 0 12893
12895 0 492917 244634 37320 0 12894
12896 0 492721 244552 37440 0 12895
12897 0 492849 244471 37560 0 12896
12898 0 493043 244353 37720 0 12897
12899 0 493100 244288 37880 0 12898
12900 0 493312 244190 38000 0 12899
12901 0 493460 244163 38160 0 12900
12902 0 493676 244125 38320 0 12901
12903 5 494010 244005 38480 0 12902
12904 0 494244 243879 38440 0 12903
12905 0 494375 243763 38360 0 12904
12906 0 494398 243604 38200 0 12905
12907 5 494442 243530 38120 0 12906
12908 0 494486 243456 38040 0 12907
12909 0 494628 243405 37960 0 12908
12910 0 494756 243372 37840 0 12909
12911 0 495021 243236 37720 0 12910
12912 6 495278 243036 37720 0 12911
12913 0 367142 165702 176880 0 1239
12914 0 366564 165459 176880 0 12913
12915 0 366477 165400 176800 0 12914
12916 0 366434 165272 176640 0 12915
12917 0 366376 165199 176560 0 12916
12918 0 366098 165133 176440 0 12917
12919 0 365769 164716 176320 0 12918
12920 0 365241 164309 176280 0 12919
12921 0 364724 164173 176240 0 12920
12922 0 364277 164024 176080 0 12921
12923 0 364242 163963 175920 0 12922
12924 0 364199 163854 175760 0 12923
12925 0 364035 163575 175600 0 12924
12926 0 363908 163349 175400 0 12925
12927 0 363773 163238 175200 0 12926
12928 0 363700 163127 175120 0 12927
12929 0 363664 163072 175080 0 12928
12930 0 363788 163118 175000 0 12929
12931 0 363648 163089 174880 0 12930
12932 5 363496 163006 174840 0 12931
12933 0 363970 162759 174840 0 12932
12934 0 364048 162642 174720 0 12933
12935 0 364201 162476 174640 0 12934
12936 0 364396 162222 174520 0 12935
12937 5 365180 161503 174360 0 12936
12938 0 365037 161578 174320 0 12937
12939 0 365030 161595 174280 0 12938
12940 0 364987 161707 174040 0 12939
12941 0 365359 161151 174040 0 12940
12942 0 365979 160835 173960 0 12941
12943 0 366112 160675 173920 0 12942
12944 0 366384 160241 173920 0 12943
12945 0 366476 160213 174000 0 12944
12946 0 366908 160041 174000 0 12945
12947 0 367128 160045 174000 0 12946
12948 0 367432 159845 174000 0 12947
12949 0 367660 159817 173960 0 12948
12950 0 368120 159559 173880 0 12949
12951 0 368808 159403 173880 0 12950
12952 5 369704 159257 173880 0 12951
12953 0 369731 159226 173960 0 12952
12954 0 369745 159210 174000 0 12953
12955 0 369736 159201 174080 0 12954
12956 5 369740 159233 174160 0 12955
12957 0 370180 158897 174160 0 12956
12958 0 370256 158853 174280 0 12957
12959 0 370380 158709 174400 0 12958
12960 6 370342 158744 174520 0 12959
12961 0 371847 169634 175960 0 11355
12962 5 371657 169977 176120 0 12961
12963 0 371525 170342 176240 0 12962
12964 0 371437 170355 176360 0 12963
12965 0 371453 170475 176520 0 12964
12966 0 371341 170481 176600 0 12965
12967 0 371294 170484 176760 0 12966
12968 0 371355 170601 176920 0 12967
12969 0 371268 170783 177040 0 12968
12970 0 371221 171013 177280 0 12969
12971 0 371194 171065 177440 0 12970
12972 0 371198 171092 177520 0 12971
12973 0 371135 171100 177640 0 12972
12974 0 371070 171206 177720 0 12973
12975 0 370986 171181 177800 0 12974
12976 0 370694 171205 177920 0 12975
12977 0 370671 171207 178040 0 12976
12978 0 370611 171390 178280 0 12977
12979 0 370548 171435 178400 0 12978
12980 0 370446 171490 178520 0 12979
12981 0 370218 171764 178640 0 12980
12982 0 369873 171861 178840 0 12981
12983 0 369854 171928 178880 0 12982
12984 0 369835 171995 178920 0 12983
12985 0 369871 171869 179040 0 12984
12986 0 369891 171857 179120 0 12985
12987 0 369955 171847 179200 0 12986
12988 0 369979 171863 179280 0 12987
12989 0 370003 171883 179320 0 12988
12990 0 370003 171883 179360 0 12989
12991 0 370071 171919 179400 0 12990
12992 0 370095 171879 179480 0 12991
12993 5 370103 171775 179520 0 12992
12994 0 370375 171607 179520 0 12993
12995 0 370675 171631 179520 0 12994
12996 0 370709 171621 179560 0 12995
12997 0 370743 171611 179600 0 12996
12998 0 370715 171563 179680 0 12997
12999 0 370697 171446 179800 0 12998
13000 0 370763 171442 179920 0 12999
13001 0 370967 171411 180040 0 13000
13002 0 371061 171405 180120 0 13001
13003 0 371175 171394 180200 0 13002
13004 0 371225 171396 180280 0 13003
13005 0 371309 171336 180360 0 13004
13006 0 371411 171256 180480 0 13005
13007 6 371417 171240 180520 0 13006
13008 0 579136 226496 44200 124 2184
13009 0 578912 226496 44040 32 13008
13010 0 578752 226400 43840 40 13009
13011 0 578624 226208 43680 91 13010
13012 0 578464 226112 43480 98 13011
13013 0 578304 226080 43280 86 13012
13014 5 578144 226080 43160 108 13013
13015 0 578304 225920 42960 80 13014
13016 0 578528 225760 42880 120 13015
13017 0 578720 225632 42680 96 13016
13018 0 578848 225472 42520 51 13017
13019 0 578912 225344 42480 60 13018
13020 0 579835 224698 42520 0 13019
13021 5 579968 224608 42760 60 13020
13022 0 580160 224384 42760 98 13021
13023 0 580416 224288 42800 71 13022
13024 0 580576 224096 42880 60 13023
13025 0 580768 223904 42960 75 13024
13026 0 580896 223680 43120 60 13025
13027 0 580992 223488 43320 60 13026
13028 0 581120 223296 43440 91 13027
13029 0 581184 223104 43640 102 13028
13030 0 581408 222912 43640 71 13029
13031 0 581600 222720 43640 60 13030
13032 0 581760 222496 43720 71 13031
13033 0 581952 222304 43840 75 13032
13034 0 582016 222112 44040 81 13033
13035 5 582240 222016 44120 98 13034
13036 0 581965 221962 44240 0 13035
13037 0 581846 221825 44400 0 13036
13038 0 581854 221783 44560 0 13037
13039 0 581906 221768 44760 0 13038
13040 0 581850 221645 44920 0 13039
13041 0 581787 221518 45160 0 13040
13042 0 581678 221451 45360 0 13041
13043 0 581632 221362 45560 0 13042
13044 0 581563 221231 45640 0 13043
13045 0 581580 221060 45760 0 13044
13046 0 581694 220882 45920 0 13045
13047 0 581568 220832 46080 91 13046
13048 0 581440 220640 46200 96 13047
13049 0 581408 220480 46400 71 13048
13050 0 581440 220384 46640 32 13049
13051 0 581664 220224 46720 71 13050
13052 0 581664 220032 46920 71 13051
13053 0 581792 219808 47040 60 13052
13054 6 581824 219712 47120 71 13053
13055 0 592256 219456 33840 128 2090
13056 0 592032 219456 33640 124 13055
13057 0 591712 219424 33720 32 13056
13058 0 591616 219264 33920 51 13057
13059 0 591392 219104 33960 80 13058
13060 0 591168 218912 33960 80 13059
13061 0 591008 218752 33840 96 13060
13062 0 590848 218624 33680 96 13061
13063 0 590688 218592 33480 60 13062
13064 0 590464 218528 33360 81 13063
13065 0 590272 218496 33200 75 13064
13066 0 590080 218464 33040 104 13065
13067 0 589856 218400 32920 90 13066
13068 0 589632 218272 32920 108 13067
13069 0 589408 218176 32840 102 13068
13070 0 589184 218048 32720 120 13069
13071 0 588960 217920 32680 107 13070
13072 0 588704 217856 32680 80 13071
13073 0 588480 217696 32560 81 13072
13074 0 588288 217568 32440 86 13073
13075 0 588096 217408 32360 102 13074
13076 0 587968 217184 32280 136 13075
13077 0 587904 216928 32240 120 13076
13078 0 587712 216704 32240 115 13077
13079 0 587520 216512 32240 122 13078
13080 0 587296 216384 32240 120 13079
13081 0 587072 216256 32240 122 13080
13082 0 586848 216096 32280 128 13081
13083 0 586592 216000 32280 104 13082
13084 0 586336 215968 32240 75 13083
13085 0 586080 215904 32200 64 13084
13086 0 585824 215904 32200 75 13085
13087 0 585600 216032 32120 98 13086
13088 0 585344 216160 32040 64 13087
13089 0 585088 216192 32000 102 13088
13090 0 584832 216160 32040 185 13089
13091 0 584672 216224 31800 81 13090
13092 0 584480 216288 31600 81 13091
13093 0 584256 216352 31480 81 13092
13094 0 584032 216352 31360 71 13093
13095 0 583808 216384 31200 75 13094
13096 5 583680 216416 31120 80 13095
13097 0 583616 216192 31000 80 13096
13098 0 583552 215968 30880 107 13097
13099 0 583552 215744 30760 80 13098
13100 0 583552 215520 30600 98 13099
13101 6 583552 215296 30440 51 13100
13102 0 685938 172258 138240 0 8971
13103 0 685568 171956 138360 0 13102
13104 0 685242 171761 138480 0 13103
13105 0 685144 171758 138640 0 13104
13106 5 685012 171640 138840 0 13105
13107 0 685141 171501 139200 0 13106
13108 5 684968 171314 139320 0 13107
13109 0 685016 171474 139360 0 13108
13110 0 685069 171573 139480 0 13109
13111 0 685112 171623 139560 0 13110
13112 0 685059 171508 139760 0 13111
13113 0 684887 171361 139920 0 13112
13114 0 684826 171283 140040 0 13113
13115 0 684781 171200 140200 0 13114
13116 0 684870 171045 140320 0 13115
13117 0 684975 171056 140520 0 13116
13118 0 685005 171133 140680 0 13117
13119 0 684906 171164 140840 0 13118
13120 0 684738 171125 140960 0 13119
13121 0 684645 170990 141080 0 13120
13122 0 684710 170807 141200 0 13121
13123 0 684728 170865 141360 0 13122
13124 0 684692 170889 141520 0 13123
13125 0 684528 170843 141760 0 13124
13126 0 684250 170497 141840 0 13125
13127 0 684056 170360 141960 0 13126
13128 0 683911 170359 142080 0 13127
13129 0 683904 170258 142200 0 13128
13130 5 683743 170010 142280 0 13129
13131 0 683663 169886 142320 0 13130
13132 0 683213 169265 142440 0 13131
13133 0 682934 169097 142600 0 13132
13134 0 682758 168975 142720 0 13133
13135 0 682727 168788 142880 0 13134
13136 0 682955 168631 143040 0 13135
13137 0 683052 168572 143200 0 13136
13138 0 682829 168562 143360 0 13137
13139 0 682520 168522 143520 0 13138
13140 0 682272 168150 143600 0 13139
13141 0 682214 168130 143760 0 13140
13142 0 682697 168297 144040 0 13141
13143 0 682977 168215 144200 0 13142
13144 0 683020 168211 144240 0 13143
13145 0 683107 168202 144320 0 13144
13146 0 683230 168225 144480 0 13145
13147 0 683348 168212 144640 0 13146
13148 6 683686 168328 144720 0 13147
13149 5 380541 166037 177480 0 8088
13150 0 380633 166172 177400 0 13149
13151 0 380987 166546 177320 0 13150
13152 0 381124 166644 177240 0 13151
13153 0 381318 166780 177120 0 13152
13154 0 381694 166912 177040 0 13153
13155 0 381993 166999 176960 0 13154
13156 0 382122 167168 176880 0 13155
13157 0 382231 167177 176800 0 13156
13158 0 382345 167223 176720 0 13157
13159 0 382514 167462 176640 0 13158
13160 0 382609 167538 176560 0 13159
13161 0 382678 167632 176480 0 13160
13162 0 382762 167699 176400 0 13161
13163 0 382757 167740 176280 0 13162
13164 0 382840 167832 176200 0 13163
13165 0 383333 167999 176080 0 13164
13166 0 383633 168173 176040 0 13165
13167 0 384110 168354 175960 0 13166
13168 0 384238 168415 175880 0 13167
13169 0 384219 168362 175800 0 13168
13170 0 384480 168386 175720 0 13169
13171 0 384672 168492 175680 0 13170
13172 0 384729 168562 175560 0 13171
13173 0 384950 168607 175440 0 13172
13174 0 385075 168665 175280 0 13173
13175 0 385051 168701 175160 0 13174
13176 0 385390 168806 175000 0 13175
13177 0 385534 168896 174920 0 13176
13178 0 385598 169006 174760 0 13177
13179 0 385685 169192 174600 0 13178
13180 0 386067 169386 174560 0 13179
13181 0 386318 169486 174480 0 13180
13182 0 386682 169730 174440 0 13181
13183 5 387202 169650 174360 0 13182
13184 0 387630 170179 174400 0 13183
13185 0 387902 170470 174440 0 13184
13186 0 388439 170666 174480 0 13185
13187 0 388530 171158 174440 0 13186
13188 0 388642 171266 174360 0 13187
13189 0 388639 171307 174280 0 13188
13190 0 388594 171284 174240 0 13189
13191 0 388549 171262 174200 0 13190
13192 6 388623 171222 174080 0 13191
13193 0 369461 169507 175000 0 1219
13194 0 369417 169655 175040 0 13193
13195 0 369233 169703 175200 0 13194
13196 0 369198 169673 175400 0 13195
13197 0 369132 169736 175600 0 13196
13198 0 369028 169836 175840 0 13197
13199 0 368898 169789 176000 0 13198
13200 0 368811 169728 176160 0 13199
13201 0 368746 169702 176280 0 13200
13202 0 368541 169668 176360 0 13201
13203 0 368421 169707 176440 0 13202
13204 0 368221 169899 176520 0 13203
13205 0 368118 170034 176600 0 13204
13206 0 368013 170070 176680 0 13205
13207 0 367982 170149 176720 0 13206
13208 0 367883 170209 176760 0 13207
13209 0 367802 170261 176840 0 13208
13210 0 367602 170417 176960 0 13209
13211 0 367631 170395 177040 0 13210
13212 0 367383 170426 177160 0 13211
13213 0 367378 170431 177400 0 13212
13214 0 367378 170425 177560 0 13213
13215 0 367365 170388 177760 0 13214
13216 0 367250 170442 177880 0 13215
13217 0 367065 170704 178000 0 13216
13218 0 367030 170715 178040 0 13217
13219 0 366943 170617 178120 0 13218
13220 0 366922 170585 178160 0 13219
13221 5 366905 170557 178200 0 13220
13222 0 366249 170637 178200 0 13221
13223 0 366062 170302 178240 0 13222
13224 0 365775 170182 178320 0 13223
13225 0 365426 170226 178360 0 13224
13226 0 365286 170221 178440 0 13225
13227 0 364982 170081 178520 0 13226
13228 0 364676 170090 178600 0 13227
13229 0 364478 170053 178720 0 13228
13230 0 364110 169941 178760 0 13229
13231 0 363863 169869 178840 0 13230
13232 0 363207 169731 178840 0 13231
13233 0 363151 169711 178760 0 13232
13234 6 363143 169714 178720 0 13233
13235 0 496579 227732 75120 0 10442
13236 0 496426 227916 74920 0 13235
13237 0 496380 227923 74840 0 13236
13238 0 496258 228174 74520 0 13237
13239 0 496178 228313 74320 0 13238
13240 0 496220 228348 74160 0 13239
13241 5 496279 228411 73760 0 13240
13242 0 496280 228476 73720 0 13241
13243 0 496573 228478 73600 0 13242
13244 0 496705 228470 73520 0 13243
13245 0 496808 228454 73360 0 13244
13246 0 496926 228420 73240 0 13245
13247 0 496996 228334 73120 0 13246
13248 0 497102 228211 72960 0 13247
13249 0 497153 228052 72840 0 13248
13250 0 497280 227992 72720 0 13249
13251 0 497401 227963 72640 0 13250
13252 0 497764 227918 72600 0 13251
13253 0 497991 227764 72560 0 13252
13254 0 498258 227619 72480 0 13253
13255 0 498386 227550 72360 0 13254
13256 0 498416 227545 72320 0 13255
13257 0 498449 227535 72240 0 13256
13258 0 498538 227476 72160 0 13257
13259 0 498628 227488 72040 0 13258
13260 0 498657 227596 71920 0 13259
13261 0 498762 227623 71800 0 13260
13262 0 498814 227681 71680 0 13261
13263 0 498822 227723 71520 0 13262
13264 0 499030 227830 71440 0 13263
13265 0 499167 227794 71320 0 13264
13266 0 499384 227612 71240 0 13265
13267 0 499624 227526 71160 0 13266
13268 0 499973 227396 71240 0 13267
13269 0 500253 227281 71320 0 13268
13270 0 500317 227293 71400 0 13269
13271 0 500301 227203 71440 0 13270
13272 0 500409 227093 71480 0 13271
13273 5 500453 227007 71520 0 13272
13274 0 500485 226967 71480 0 13273
13275 6 500542 226915 71440 0 13274
13276 0 465941 250484 25120 0 3776
13277 0 466059 250299 25120 0 13276
13278 0 466174 250251 25200 0 13277
13279 0 466296 250223 25240 0 13278
13280 0 466595 250146 25320 0 13279
13281 0 466700 250122 25400 0 13280
13282 0 466933 250017 25520 0 13281
13283 0 467254 249909 25680 0 13282
13284 0 467877 249718 26000 0 13283
13285 0 468221 249516 26200 0 13284
13286 0 468291 249468 26240 0 13285
13287 0 468733 249113 26560 0 13286
13288 0 468791 249074 26600 0 13287
13289 0 468883 249009 26640 0 13288
13290 0 469129 248863 26720 0 13289
13291 0 469338 248860 26720 0 13290
13292 5 469532 248766 26720 0 13291
13293 0 469408 248696 26800 0 13292
13294 0 469467 248595 26880 0 13293
13295 0 469568 248540 26920 0 13294
13296 0 469660 248416 26960 0 13295
13297 0 469780 248391 27000 0 13296
13298 0 469824 248338 27040 0 13297
13299 0 469955 248167 27200 0 13298
13300 0 470014 248074 27240 0 13299
13301 0 470088 247993 27320 0 13300
13302 0 470171 247878 27400 0 13301
13303 0 470255 247821 27480 0 13302
13304 0 470390 247769 27600 0 13303
13305 0 470500 247604 27680 0 13304
13306 0 470730 247386 27800 0 13305
13307 0 471179 247376 27840 0 13306
13308 0 471464 247084 27880 0 13307
13309 5 472115 246942 27920 0 13308
13310 0 472453 246873 27960 0 13309
13311 0 473054 246838 27960 0 13310
13312 0 473303 246813 27960 0 13311
13313 0 473516 246684 27960 0 13312
13314 6 473794 246665 27960 0 13313
13315 0 674781 169945 154680 0 10905
13316 0 674322 170234 154640 0 13315
13317 0 673481 170552 154600 0 13316
13318 0 673289 170684 154480 0 13317
13319 0 673198 170829 154440 0 13318
13320 0 673114 170880 154320 0 13319
13321 0 672865 171054 154160 0 13320
13322 0 672589 171197 154080 0 13321
13323 0 672369 171271 153960 0 13322
13324 0 672133 171357 153800 0 13323
13325 0 671896 171351 153600 0 13324
13326 0 671654 171369 153440 0 13325
13327 0 671632 171345 153280 0 13326
13328 0 671404 171423 153160 0 13327
13329 0 671288 171482 153000 0 13328
13330 0 671411 171420 152880 0 13329
13331 0 671464 171471 152720 0 13330
13332 0 671448 171507 152560 0 13331
13333 0 671406 171628 152400 0 13332
13334 0 671337 171828 152240 0 13333
13335 0 670904 172107 152160 0 13334
13336 0 670678 172359 152040 0 13335
13337 5 670545 172432 151960 0 13336
13338 0 670278 172578 151800 0 13337
13339 0 670524 172450 151680 0 13338
13340 5 670486 172416 151480 0 13339
13341 0 669834 173058 151440 0 13340
13342 0 669758 173647 151360 0 13341
13343 5 669838 174236 151320 0 13342
13344 0 669516 174807 151280 0 13343
13345 0 669436 175148 151080 0 13344
13346 0 669408 175341 150920 0 13345
13347 0 669649 175785 150840 0 13346
13348 0 669998 176217 150920 0 13347
13349 0 670270 176680 150760 0 13348
13350 0 670265 177129 150600 0 13349
13351 0 670023 177268 150520 0 13350
13352 6 669738 177355 150360 0 13351
13353 0 385695 157587 165240 0 9184
13354 0 385459 157171 165160 0 13353
13355 0 385454 156649 165160 0 13354
13356 0 385706 156225 165160 0 13355
13357 0 385789 156092 165080 0 13356
13358 0 385981 155884 164960 0 13357
13359 0 386116 155695 164880 0 13358
13360 0 386060 155648 164800 0 13359
13361 0 386120 155537 164680 0 13360
13362 0 386420 155151 164680 0 13361
13363 0 386613 154611 164680 0 13362
13364 5 387221 154110 164560 0 13363
13365 0 387222 154105 164520 0 13364
13366 5 387124 154178 164400 0 13365
13367 0 388161 153179 164400 0 13366
13368 0 388538 152943 164400 0 13367
13369 0 389342 152737 164360 0 13368
13370 0 389250 152669 164160 0 13369
13371 0 390339 152013 163920 0 13370
13372 0 390532 152017 163840 0 13371
13373 5 390819 152030 163640 0 13372
13374 0 391179 151619 163440 0 13373
13375 5 391128 151756 163360 0 13374
13376 0 391655 151571 163200 0 13375
13377 0 391807 151491 163120 0 13376
13378 0 391916 151361 163000 0 13377
13379 0 392105 151318 162920 0 13378
13380 0 392054 151207 162760 0 13379
13381 0 392092 151245 162600 0 13380
13382 0 392191 151108 162480 0 13381
13383 0 392384 151537 162480 0 13382
13384 0 392440 151520 162360 0 13383
13385 0 392482 151430 162280 0 13384
13386 0 392611 151507 162120 0 13385
13387 0 392757 151473 162000 0 13386
13388 0 392845 151370 161800 0 13387
13389 6 392892 151391 161680 0 13388
13390 0 601120 236416 32280 86 7651
13391 0 601056 236160 32280 75 13390
13392 0 600992 235904 32240 80 13391
13393 0 600992 235648 32200 104 13392
13394 0 600800 235456 32160 122 13393
13395 0 600576 235328 32160 122 13394
13396 0 600352 235168 32160 128 13395
13397 0 600096 235168 32160 71 13396
13398 0 599872 235040 32120 96 13397
13399 0 599616 234944 32200 64 13398
13400 0 599424 234752 32280 80 13399
13401 5 599168 234624 32320 60 13400
13402 0 598580 234674 32400 0 13401
13403 0 598004 234679 32560 0 13402
13404 0 597816 234635 32720 0 13403
13405 0 597765 234647 32920 0 13404
13406 0 597632 234848 33000 40 13405
13407 0 597376 234816 33040 40 13406
13408 0 597120 234784 33120 40 13407
13409 0 596864 234752 33240 98 13408
13410 0 596640 234624 33280 71 13409
13411 0 596448 234464 33320 81 13410
13412 0 596256 234272 33440 80 13411
13413 0 596096 234080 33400 91 13412
13414 0 595840 234016 33400 75 13413
13415 0 595648 233920 33240 60 13414
13416 0 595488 233760 33080 75 13415
13417 0 595488 233536 32960 75 13416
13418 0 595424 233280 32960 60 13417
13419 0 595264 233056 32960 51 13418
13420 0 595040 232928 33000 51 13419
13421 0 594848 232768 32840 60 13420
13422 0 594784 232576 32680 71 13421
13423 0 594880 232384 32480 60 13422
13424 0 594784 232160 32360 75 13423
13425 0 594656 231904 32320 40 13424
13426 6 594496 231744 32320 71 13425
13427 0 672808 167350 155480 0 10912
13428 0 672489 167250 155680 0 13427
13429 0 672044 167088 155880 0 13428
13430 0 671860 166961 156000 0 13429
13431 0 671706 166830 156080 0 13430
13432 0 671607 166645 156360 0 13431
13433 0 671333 166577 156560 0 13432
13434 0 671102 166499 156720 0 13433
13435 0 671262 166385 156920 0 13434
13436 0 671192 166144 157160 0 13435
13437 0 671012 166047 157400 0 13436
13438 0 670653 165948 157560 0 13437
13439 5 670616 165844 157640 0 13438
13440 0 670579 165740 157720 0 13439
13441 0 670426 165150 157840 0 13440
13442 0 670370 164835 157960 0 13441
13443 0 670126 164308 158000 0 13442
13444 0 669738 163516 158120 0 13443
13445 0 669519 163429 158320 0 13444
13446 0 669444 163387 158480 0 13445
13447 0 669370 163181 158760 0 13446
13448 0 669376 162736 158960 0 13447
13449 0 669355 162655 159120 0 13448
13450 0 669170 162577 159360 0 13449
13451 0 668978 162036 159440 0 13450
13452 0 668645 161892 159640 0 13451
13453 0 668406 161678 159800 0 13452
13454 0 668455 161562 160040 0 13453
13455 0 668599 161632 160240 0 13454
13456 0 668202 161532 160360 0 13455
13457 0 668046 161565 160480 0 13456
13458 0 667955 161617 160720 0 13457
13459 0 667780 161654 160920 0 13458
13460 0 667666 161708 161080 0 13459
13461 0 667543 161886 161320 0 13460
13462 6 667525 161784 161480 0 13461
13463 0 484352 260709 46520 0 5078
13464 0 484624 260608 46640 0 13463
13465 5 484698 260535 46680 0 13464
13466 0 484771 260462 46720 0 13465
13467 0 484918 260351 46800 0 13466
13468 0 484829 260035 46840 0 13467
13469 0 485226 259502 46920 0 13468
13470 0 485355 259512 47000 0 13469
13471 0 485531 259406 47080 0 13470
13472 0 485622 259341 47160 0 13471
13473 0 485870 259211 47320 0 13472
13474 0 486041 259104 47440 0 13473
13475 0 485972 259332 47520 0 13474
13476 0 485848 259456 47640 0 13475
13477 0 485925 259303 47680 0 13476
13478 0 484675 259803 47720 0 13477
13479 0 485897 259089 47760 0 13478
13480 0 485874 258996 47840 0 13479
13481 0 485522 258744 47880 0 13480
13482 0 485786 258836 47920 0 13481
13483 0 485795 258716 48000 0 13482
13484 0 485843 258841 48120 0 13483
13485 0 486015 259058 48240 0 13484
13486 0 486193 259015 48360 0 13485
13487 0 486383 258917 48480 0 13486
13488 0 486636 258718 48600 0 13487
13489 0 486864 258612 48760 0 13488
13490 0 487031 258496 48840 0 13489
13491 0 487307 258329 48960 0 13490
13492 0 487451 258238 49120 0 13491
13493 5 487726 258222 49280 0 13492
13494 5 487971 258062 49400 0 13493
13495 0 487857 258158 49440 0 13494
13496 6 487844 258177 49560 0 13495
13497 0 481431 227343 67840 0 8847
13498 0 481737 227102 67880 0 13497
13499 0 482083 226901 67840 0 13498
13500 0 482246 226766 67800 0 13499
13501 0 482401 226640 67720 0 13500
13502 5 482564 226437 67760 0 13501
13503 0 482637 226434 67720 0 13502
13504 0 482773 226448 67600 0 13503
13505 0 483034 226422 67520 0 13504
13506 5 483367 226310 67480 0 13505
13507 0 483814 226293 67400 0 13506
13508 0 483997 226303 67320 0 13507
13509 0 484127 226315 67240 0 13508
13510 0 484246 226342 67160 0 13509
13511 0 484340 226262 67000 0 13510
13512 0 484483 226121 66880 0 13511
13513 0 484655 226061 66760 0 13512
13514 0 484984 226147 66640 0 13513
13515 0 485255 226031 66560 0 13514
13516 0 485595 226069 66600 0 13515
13517 0 485834 226186 66520 0 13516
13518 5 486099 226186 66480 0 13517
13519 0 486333 226088 66440 0 13518
13520 0 486430 226055 66400 0 13519
13521 5 486571 226060 66360 0 13520
13522 0 486596 226013 66320 0 13521
13523 0 486765 226020 66240 0 13522
13524 0 486822 226096 66160 0 13523
13525 0 486888 226143 66080 0 13524
13526 5 487017 226171 65960 0 13525
13527 0 487060 226180 65920 0 13526
13528 0 487367 226169 65800 0 13527
13529 0 487502 226139 65760 0 13528
13530 6 487592 226084 65720 0 13529
13531 5 373467 174497 176120 0 11375
13532 0 373371 174733 176000 0 13531
13533 0 373195 174849 175920 0 13532
13534 0 373043 174893 175800 0 13533
13535 0 373059 174949 175720 0 13534
13536 0 372923 175141 175680 0 13535
13537 0 372713 175321 175560 0 13536
13538 0 372643 175381 175520 0 13537
13539 0 372427 175525 175400 0 13538
13540 0 372011 175685 175280 0 13539
13541 0 371807 175733 175200 0 13540
13542 0 371619 175917 175080 0 13541
13543 0 371639 176245 175000 0 13542
13544 0 371719 176441 174880 0 13543
13545 0 371695 176505 174680 0 13544
13546 0 371671 176561 174520 0 13545
13547 0 371644 176708 174480 0 13546
13548 0 371614 176804 174320 0 13547
13549 0 371576 176884 174200 0 13548
13550 5 371456 176924 174160 0 13549
13551 0 371584 176884 173960 0 13550
13552 0 371756 176868 173800 0 13551
13553 0 371852 177088 173640 0 13552
13554 0 371848 177160 173560 0 13553
13555 0 371892 177228 173440 0 13554
13556 0 371904 177284 173360 0 13555
13557 0 371708 177292 173200 0 13556
13558 0 371748 177424 173080 0 13557
13559 0 371762 177480 173000 0 13558
13560 0 371776 177536 172920 0 13559
13561 0 371812 177644 172800 0 13560
13562 0 371736 177700 172640 0 13561
13563 6 371623 177814 172480 0 13562
13564 0 469833 231556 40480 0 5573
13565 5 470152 231365 40440 0 13564
13566 0 470400 231048 40360 0 13565
13567 5 470523 230755 40320 0 13566
13568 0 470779 230550 40280 0 13567
13569 0 470906 230358 40320 0 13568
13570 0 470942 230275 40400 0 13569
13571 0 470939 230133 40480 0 13570
13572 0 470917 230076 40560 0 13571
13573 0 470908 230025 40640 0 13572
13574 0 470967 229818 40720 0 13573
13575 0 471204 229677 40760 0 13574
13576 0 471276 229483 40680 0 13575
13577 0 471314 229413 40760 0 13576
13578 0 471332 229204 40920 0 13577
13579 0 471422 229080 40920 0 13578
13580 0 471532 228829 40840 0 13579
13581 5 471581 228789 40760 0 13580
13582 0 471556 228804 40720 0 13581
13583 0 471535 228763 40640 0 13582
13584 0 471535 228741 40600 0 13583
13585 0 471559 228689 40480 0 13584
13586 0 471463 228587 40320 0 13585
13587 0 471445 228541 40200 0 13586
13588 0 471402 228438 40040 0 13587
13589 0 471505 228406 39880 0 13588
13590 0 471596 228457 39720 0 13589
13591 0 471708 228390 39480 0 13590
13592 0 471829 228328 39320 0 13591
13593 0 471859 228290 39160 0 13592
13594 0 471926 228155 38960 0 13593
13595 5 471846 227978 38800 0 13594
13596 6 471833 228005 38760 0 13595
13597 0 590560 261344 66520 64 6021
13598 5 590560 261216 66600 120 13597
13599 0 590752 261088 66720 60 13598
13600 0 590976 260928 66800 45 13599
13601 0 591168 260736 66880 40 13600
13602 0 591360 260544 66960 40 13601
13603 0 591616 260448 67040 51 13602
13604 0 591872 260416 67080 51 13603
13605 0 592128 260416 67120 51 13604
13606 0 592288 260448 67120 40 13605
13607 0 592876 260623 67120 0 13606
13608 0 593397 260921 67040 0 13607
13609 0 593600 261152 67000 40 13608
13610 0 593792 261312 66960 40 13609
13611 0 594016 261440 67000 60 13610
13612 0 594144 261664 66920 51 13611
13613 0 594336 261856 66840 40 13612
13614 0 594528 262048 66760 40 13613
13615 0 594752 262176 66760 60 13614
13616 0 594944 262336 66800 75 13615
13617 0 595168 262464 66720 51 13616
13618 0 595392 262592 66680 80 13617
13619 0 595648 262656 66680 40 13618
13620 0 595872 262816 66600 32 13619
13621 0 596096 262912 66480 71 13620
13622 0 596160 262976 66440 96 13621
13623 0 596544 263008 66280 96 13622
13624 0 596800 262976 66240 131 13623
13625 0 597024 262976 66120 80 13624
13626 0 597280 263008 66080 32 13625
13627 0 597504 262848 66000 101 13626
13628 0 597728 262752 65920 81 13627
13629 6 597824 262656 65920 45 13628
13630 0 387530 156618 182760 0 8155
13631 0 387366 156534 182640 0 13630
13632 0 387210 156458 182520 0 13631
13633 0 387166 156494 182400 0 13632
13634 0 387206 156522 182280 0 13633
13635 0 387138 156680 182200 0 13634
13636 0 387078 156784 182080 0 13635
13637 0 386986 156950 182000 0 13636
13638 0 386898 156974 181920 0 13637
13639 0 386838 157006 181800 0 13638
13640 0 386758 157068 181720 0 13639
13641 0 386846 156984 181560 0 13640
13642 0 386872 157057 181440 0 13641
13643 0 386900 157015 181360 0 13642
13644 0 386852 157009 181280 0 13643
13645 0 386900 156853 181160 0 13644
13646 0 386928 156829 181080 0 13645
13647 0 386884 156751 180960 0 13646
13648 0 386924 156659 180840 0 13647
13649 0 387004 156595 180720 0 13648
13650 0 386976 156623 180600 0 13649
13651 0 386888 156631 180480 0 13650
13652 0 386848 156655 180360 0 13651
13653 0 386832 156659 180240 0 13652
13654 0 386804 156539 180120 0 13653
13655 0 386720 156447 180000 0 13654
13656 0 386844 156395 179720 0 13655
13657 0 386892 156477 179640 0 13656
13658 0 386828 156561 179560 0 13657
13659 0 386968 156569 179480 0 13658
13660 0 387076 156557 179360 0 13659
13661 6 387120 156577 179320 0 13660
13662 0 588736 225888 41520 51 2138
13663 0 588736 225728 41720 64 13662
13664 0 588640 225536 41880 51 13663
13665 0 588512 225376 42080 60 13664
13666 0 588352 225216 42280 71 13665
13667 0 588160 225120 42440 60 13666
13668 0 588000 225056 42640 64 13667
13669 0 587968 224960 42880 64 13668
13670 0 588064 224896 43120 45 13669
13671 0 588256 224864 43320 80 13670
13672 0 588512 224864 43440 51 13671
13673 0 588768 224864 43520 71 13672
13674 0 588960 224896 43680 64 13673
13675 0 589184 224896 43840 45 13674
13676 0 589408 224896 43960 60 13675
13677 0 589600 225024 44160 32 13676
13678 0 589760 225024 44360 51 13677
13679 0 589920 225024 44560 64 13678
13680 0 590112 225024 44760 81 13679
13681 0 590304 224928 44920 71 13680
13682 0 590528 224832 45000 80 13681
13683 0 590784 224704 45040 71 13682
13684 0 591008 224544 45000 60 13683
13685 0 591200 224384 45040 81 13684
13686 0 591296 224128 45040 60 13685
13687 0 591392 223904 45120 71 13686
13688 0 591488 223648 45080 51 13687
13689 0 591456 223392 45040 107 13688
13690 0 591360 223136 45040 64 13689
13691 0 591392 222912 45160 75 13690
13692 0 591360 222656 45080 107 13691
13693 6 591296 222528 44920 71 13692
13694 0 485399 231800 41640 0 10658
13695 0 485029 231782 41720 0 13694
13696 0 484624 231731 41680 0 13695
13697 5 484510 231650 41640 0 13696
13698 0 484333 231729 41720 0 13697
13699 0 484043 231739 41840 0 13698
13700 0 483750 231723 41880 0 13699
13701 5 483535 231634 41960 0 13700
13702 0 483428 231589 42000 0 13701
13703 0 483294 231551 41920 0 13702
13704 0 483021 231474 41800 0 13703
13705 0 482891 231417 41680 0 13704
13706 0 482724 231409 41520 0 13705
13707 0 482446 231272 41400 0 13706
13708 0 482293 231169 41240 0 13707
13709 5 482071 231022 41200 0 13708
13710 0 482031 230970 41160 0 13709
13711 0 482040 230902 41040 0 13710
13712 0 482005 230829 40920 0 13711
13713 0 482022 230756 40800 0 13712
13714 0 482016 230635 40640 0 13713
13715 5 481997 230560 40600 0 13714
13716 0 481960 230409 40520 0 13715
13717 0 481978 230378 40440 0 13716
13718 0 481911 230235 40280 0 13717
13719 0 481838 230093 40120 0 13718
13720 0 481687 230021 40040 0 13719
13721 0 481670 229949 39920 0 13720
13722 0 481604 229757 39840 0 13721
13723 0 481558 229580 39720 0 13722
13724 0 481536 229560 39560 0 13723
13725 6 481689 229303 39480 0 13724
13726 0 684394 181413 148240 0 10080
13727 0 684115 181662 148160 0 13726
13728 0 683824 181904 148000 0 13727
13729 0 683460 182177 147960 0 13728
13730 5 683211 182417 147840 0 13729
13731 0 683045 182577 147760 0 13730
13732 5 682963 183055 147640 0 13731
13733 0 683170 183556 147760 0 13732
13734 0 683195 183710 147800 0 13733
13735 0 683276 183925 147960 0 13734
13736 0 683412 184206 148120 0 13735
13737 0 683041 184561 148240 0 13736
13738 0 682695 184898 148320 0 13737
13739 5 682438 185194 148360 0 13738
13740 0 682431 185295 148480 0 13739
13741 0 682105 185472 148520 0 13740
13742 0 681887 185554 148560 0 13741
13743 0 681648 185694 148640 0 13742
13744 0 681433 185865 148680 0 13743
13745 0 681082 186331 148760 0 13744
13746 0 680959 186394 148880 0 13745
13747 0 681046 186175 149000 0 13746
13748 0 680910 186012 149160 0 13747
13749 5 680890 186021 149200 0 13748
13750 0 680851 186040 149280 0 13749
13751 0 680931 186130 149400 0 13750
13752 0 680791 186481 149480 0 13751
13753 0 680602 186790 149600 0 13752
13754 0 680589 186913 149760 0 13753
13755 0 680416 186931 149840 0 13754
13756 0 680382 186981 149960 0 13755
13757 6 680305 187028 150000 0 13756
13758 0 476517 213685 51440 0 9306
13759 0 476674 213497 51440 0 13758
13760 0 476783 213218 51520 0 13759
13761 0 476859 213164 51400 0 13760
13762 0 476956 213100 51160 0 13761
13763 0 477012 213058 51120 0 13762
13764 0 477015 212965 51040 0 13763
13765 0 477039 212826 50960 0 13764
13766 0 477019 212800 50880 0 13765
13767 0 476801 212760 50840 0 13766
13768 0 476811 212702 50800 0 13767
13769 0 476899 212622 50760 0 13768
13770 0 476968 212548 50680 0 13769
13771 0 476981 212479 50520 0 13770
13772 0 476991 212556 50480 0 13771
13773 0 477008 212589 50440 0 13772
13774 0 477043 212686 50400 0 13773
13775 0 477019 212540 50360 0 13774
13776 0 477053 212497 50320 0 13775
13777 0 477056 212418 50200 0 13776
13778 0 477029 212424 50080 0 13777
13779 0 477175 212306 49960 0 13778
13780 0 477319 212229 49840 0 13779
13781 0 477361 212194 49800 0 13780
13782 0 477463 212155 49760 0 13781
13783 0 477614 212105 49720 0 13782
13784 0 477794 211954 49640 0 13783
13785 0 477981 211796 49560 0 13784
13786 0 478155 211614 49440 0 13785
13787 0 478288 211566 49360 0 13786
13788 0 478346 211514 49320 0 13787
13789 6 478404 211461 49280 0 13788
13790 0 476250 217458 56400 0 9282
13791 5 477081 217090 56400 0 13790
13792 0 477188 217033 56360 0 13791
13793 0 477510 216861 56240 0 13792
13794 5 477513 216871 56200 0 13793
13795 0 478617 216093 56200 0 13794
13796 0 478648 215853 56160 0 13795
13797 0 478652 215741 56120 0 13796
13798 0 478731 215605 56000 0 13797
13799 0 478872 215345 55920 0 13798
13800 0 478917 215136 55840 0 13799
13801 0 478801 214831 55800 0 13800
13802 0 478841 214757 55760 0 13801
13803 0 478902 214690 55720 0 13802
13804 0 478963 214622 55680 0 13803
13805 0 478908 214473 55600 0 13804
13806 0 478952 214333 55520 0 13805
13807 0 479096 214277 55440 0 13806
13808 0 479156 214167 55440 0 13807
13809 0 479114 214077 55440 0 13808
13810 0 479241 214003 55440 0 13809
13811 5 479518 214006 55440 0 13810
13812 0 479784 213890 55400 0 13811
13813 0 479907 213796 55280 0 13812
13814 0 479920 213783 55200 0 13813
13815 0 479947 213775 55080 0 13814
13816 0 479947 213487 55000 0 13815
13817 0 480040 213304 55040 0 13816
13818 0 480093 213232 55000 0 13817
13819 0 480096 213169 54960 0 13818
13820 0 480106 213137 54920 0 13819
13821 6 480101 213021 54840 0 13820
13822 0 380387 165803 177600 0 13149
13823 0 380255 165715 177680 0 13822
13824 0 380267 165931 177840 0 13823
13825 0 380147 166119 178000 0 13824
13826 0 380227 166235 178160 0 13825
13827 0 380299 166299 178360 0 13826
13828 0 380271 166327 178560 0 13827
13829 0 380331 166335 178720 0 13828
13830 0 380351 166287 178840 0 13829
13831 0 380335 166427 178920 0 13830
13832 0 380071 166499 179120 0 13831
13833 0 379843 166531 179320 0 13832
13834 0 379859 166575 179440 0 13833
13835 0 379871 166631 179560 0 13834
13836 5 380215 166731 179600 0 13835
13837 0 380551 166783 179520 0 13836
13838 0 381039 166683 179480 0 13837
13839 5 381159 166671 179360 0 13838
13840 0 381679 166711 179440 0 13839
13841 0 381975 166787 179520 0 13840
13842 0 382295 166787 179560 0 13841
13843 0 382274 166635 179640 0 13842
13844 0 383315 166677 179760 0 13843
13845 0 383539 166701 179680 0 13844
13846 0 383651 166713 179640 0 13845
13847 0 383739 166841 179480 0 13846
13848 5 383803 166885 179400 0 13847
13849 0 383755 166989 179320 0 13848
13850 0 383823 167165 179240 0 13849
13851 0 383915 167233 179160 0 13850
13852 6 383923 167349 179080 0 13851
13853 0 477587 248264 35600 0 7940
13854 0 477926 248375 35640 0 13853
13855 0 478077 248431 35680 0 13854
13856 0 478224 248617 35760 0 13855
13857 0 478420 248777 35800 0 13856
13858 5 478607 249030 35840 0 13857
13859 0 478670 249089 35880 0 13858
13860 0 478849 249191 35960 0 13859
13861 0 478926 249266 36080 0 13860
13862 0 478881 249211 36160 0 13861
13863 0 478916 249190 36280 0 13862
13864 0 479008 249203 36480 0 13863
13865 0 479189 249207 36560 0 13864
13866 0 479246 249204 36600 0 13865
13867 0 479403 249209 36680 0 13866
13868 0 479582 249224 36760 0 13867
13869 0 479698 249177 36840 0 13868
13870 0 479734 249157 36920 0 13869
13871 0 479637 249144 37000 0 13870
13872 0 479593 249098 37040 0 13871
13873 0 479564 249067 37160 0 13872
13874 0 479262 248981 37320 0 13873
13875 0 478981 248839 37440 0 13874
13876 0 479023 248651 37600 0 13875
13877 0 479104 248480 37640 0 13876
13878 0 479184 248469 37760 0 13877
13879 0 479258 248542 37960 0 13878
13880 0 479311 248593 38160 0 13879
13881 0 479482 248558 38360 0 13880
13882 6 479581 248446 38560 0 13881
13883 0 463800 206791 50120 0 10316
13884 0 463718 206615 50240 0 13883
13885 0 463609 206558 50280 0 13884
13886 0 463576 206602 50320 0 13885
13887 0 463493 206628 50360 0 13886
13888 0 463507 207128 50400 0 13887
13889 0 463440 206746 50440 0 13888
13890 0 463366 206498 50560 0 13889
13891 5 463278 206425 50640 0 13890
13892 0 463292 206277 50760 0 13891
13893 0 463222 206118 50840 0 13892
13894 0 463364 206093 50880 0 13893
13895 0 463385 206071 50920 0 13894
13896 0 463419 206031 50960 0 13895
13897 0 463401 205962 51040 0 13896
13898 0 463382 205884 51120 0 13897
13899 0 463343 205818 51240 0 13898
13900 0 463372 205834 51400 0 13899
13901 0 463376 205841 51560 0 13900
13902 0 463383 205869 51720 0 13901
13903 0 463382 205866 51920 0 13902
13904 5 463386 205854 51960 0 13903
13905 0 463591 206237 52000 0 13904
13906 0 463614 206448 52040 0 13905
13907 0 463564 206872 52000 0 13906
13908 0 463856 207344 52080 0 13907
13909 0 463912 207964 52040 0 13908
13910 0 463912 208020 52080 0 13909
13911 6 463936 208100 52160 0 13910
13912 0 457355 254026 43840 0 3637
13913 0 457901 253964 43920 0 13912
13914 0 458320 253898 43920 0 13913
13915 0 458668 253727 43920 0 13914
13916 0 458940 253518 43920 0 13915
13917 5 459107 253379 43920 0 13916
13918 0 459222 253372 43880 0 13917
13919 0 459354 253296 43880 0 13918
13920 0 459563 253316 43880 0 13919
13921 0 459595 253337 43920 0 13920
13922 0 459762 253449 44040 0 13921
13923 0 459929 253463 44160 0 13922
13924 0 459982 253513 44280 0 13923
13925 0 460267 253513 44400 0 13924
13926 0 460467 253598 44520 0 13925
13927 0 460278 253580 44560 0 13926
13928 0 460298 253633 44680 0 13927
13929 0 460362 253609 44880 0 13928
13930 0 460654 253645 45040 0 13929
13931 0 460724 253693 45120 0 13930
13932 5 460772 253519 45160 0 13931
13933 0 461100 253691 45240 0 13932
13934 0 461460 253779 45200 0 13933
13935 0 461832 253816 45280 0 13934
13936 0 461957 253885 45360 0 13935
13937 0 462158 254000 45400 0 13936
13938 5 462341 254031 45480 0 13937
13939 0 462257 254102 45560 0 13938
13940 6 462167 254061 45600 0 13939
13941 0 473535 227162 65320 0 8823
13942 0 473715 226756 65280 0 13941
13943 0 473686 226628 65240 0 13942
13944 0 473711 226419 65160 0 13943
13945 0 473632 226088 65080 0 13944
13946 0 473607 225920 65120 0 13945
13947 0 473548 225589 65160 0 13946
13948 0 473407 225437 65120 0 13947
13949 0 473291 225233 65160 0 13948
13950 0 473237 225184 65240 0 13949
13951 0 473168 225067 65280 0 13950
13952 0 473182 224957 65320 0 13951
13953 0 473140 224822 65280 0 13952
13954 0 473067 224710 65240 0 13953
13955 5 473068 224639 65200 0 13954
13956 0 473002 224393 65120 0 13955
13957 0 473011 224327 65080 0 13956
13958 0 473038 224155 64960 0 13957
13959 0 473008 223990 64880 0 13958
13960 0 473037 223733 64920 0 13959
13961 0 473107 223541 64960 0 13960
13962 0 473078 223318 65000 0 13961
13963 0 473063 223062 65040 0 13962
13964 0 473024 223079 65080 0 13963
13965 0 472720 222980 65200 0 13964
13966 0 472572 222916 65280 0 13965
13967 0 472422 222963 65400 0 13966
13968 0 472165 223092 65440 0 13967
13969 6 472064 223144 65520 0 13968
13970 0 459338 232858 25000 0 5673
13971 0 459012 233156 24960 0 13970
13972 0 458837 233410 25000 0 13971
13973 0 458629 233599 25040 0 13972
13974 0 458316 233810 24960 0 13973
13975 0 458173 233940 24920 0 13974
13976 0 457968 234162 24880 0 13975
13977 0 457635 234357 24840 0 13976
13978 0 457626 234443 24880 0 13977
13979 0 457572 234622 24960 0 13978
13980 5 457477 234895 25120 0 13979
13981 0 457447 234967 25080 0 13980
13982 0 457380 235086 24960 0 13981
13983 5 457235 235250 24880 0 13982
13984 0 456947 235818 24920 0 13983
13985 0 456887 236184 25000 0 13984
13986 0 456928 236430 25120 0 13985
13987 0 456992 236871 25240 0 13986
13988 0 457202 237261 25400 0 13987
13989 0 457267 237523 25480 0 13988
13990 0 457506 237578 25680 0 13989
13991 0 457660 237616 25840 0 13990
13992 0 457837 237612 26000 0 13991
13993 0 457915 237657 26200 0 13992
13994 0 457904 237720 26240 0 13993
13995 0 457882 237847 26320 0 13994
13996 0 457826 237983 26440 0 13995
13997 6 457790 237905 26560 0 13996
13998 0 495414 262816 65160 0 10387
13999 0 495941 262676 65200 0 13998
14000 0 496144 262632 65240 0 13999
14001 0 496341 262622 65200 0 14000
14002 0 496610 262735 65120 0 14001
14003 0 496843 262778 65080 0 14002
14004 5 497162 262791 65120 0 14003
14005 0 497591 262734 65080 0 14004
14006 0 497786 262709 65040 0 14005
14007 0 498010 262741 64960 0 14006
14008 0 498140 262730 64920 0 14007
14009 0 498371 262774 64840 0 14008
14010 0 498497 262831 64720 0 14009
14011 0 498772 262976 64600 0 14010
14012 0 499141 263031 64480 0 14011
14013 0 499318 263136 64440 0 14012
14014 0 499355 263174 64400 0 14013
14015 0 499467 263187 64320 0 14014
14016 0 499615 263240 64240 0 14015
14017 0 499799 263298 64120 0 14016
14018 0 499935 263453 64040 0 14017
14019 0 500265 263580 64000 0 14018
14020 5 500815 263661 64040 0 14019
14021 0 501147 263611 64120 0 14020
14022 0 501227 263634 64200 0 14021
14023 5 501288 263663 64240 0 14022
14024 0 501261 263738 64280 0 14023
14025 6 501205 263852 64240 0 14024
14026 0 454828 218683 40400 0 12833
14027 0 454862 218786 40360 0 14026
14028 0 454971 218795 40280 0 14027
14029 0 455135 218758 40160 0 14028
14030 0 455265 218762 39960 0 14029
14031 0 455418 218886 39800 0 14030
14032 0 455471 218841 39720 0 14031
14033 0 455645 218761 39440 0 14032
14034 0 455702 218767 39400 0 14033
14035 0 455784 218791 39280 0 14034
14036 0 455850 218832 39120 0 14035
14037 5 455793 218820 39080 0 14036
14038 0 455623 218784 38960 0 14037
14039 0 455664 218849 38920 0 14038
14040 0 455714 218901 38800 0 14039
14041 0 455709 218985 38760 0 14040
14042 0 455852 219083 38600 0 14041
14043 0 455952 219223 38520 0 14042
14044 0 456004 219406 38360 0 14043
14045 0 456093 219525 38240 0 14044
14046 0 456419 219790 38080 0 14045
14047 0 456458 219852 38000 0 14046
14048 0 456453 219985 37880 0 14047
14049 0 456441 220017 37720 0 14048
14050 0 456282 220039 37560 0 14049
14051 0 456243 220064 37480 0 14050
14052 6 456339 220139 37400 0 14051
14053 0 469882 239456 42960 0 5543
14054 0 469896 239493 43040 0 14053
14055 0 470020 239580 43160 0 14054
14056 0 469996 239640 43240 0 14055
14057 0 469933 239681 43360 0 14056
14058 0 469838 239661 43520 0 14057
14059 0 469843 239782 43720 0 14058
14060 0 469891 239818 43880 0 14059
14061 0 469880 239875 44120 0 14060
14062 0 469958 240042 44200 0 14061
14063 5 469894 240073 44320 0 14062
14064 0 469873 240083 44360 0 14063
14065 0 469979 239940 44520 0 14064
14066 0 470038 239891 44720 0 14065
14067 0 470055 239950 44920 0 14066
14068 0 470120 240107 45120 0 14067
14069 0 470246 240104 45320 0 14068
14070 0 470339 240327 45520 0 14069
14071 5 470224 240617 45600 0 14070
14072 0 470009 240861 45680 0 14071
14073 5 469493 241175 45720 0 14072
14074 0 469031 241274 45680 0 14073
14075 0 468713 241460 45640 0 14074
14076 5 468657 241492 45600 0 14075
14077 0 468773 241284 45560 0 14076
14078 6 468797 241200 45520 0 14077
14079 0 587872 226848 43840 90 2149
14080 0 588064 226912 44040 75 14079
14081 0 588288 227008 44160 80 14080
14082 0 588544 227072 44240 81 14081
14083 0 588768 227168 44400 60 14082
14084 0 588928 227328 44600 124 14083
14085 0 589056 227424 44840 90 14084
14086 0 589152 227584 45040 90 14085
14087 0 589248 227744 45240 90 14086
14088 0 589408 227872 45440 102 14087
14089 0 589600 227904 45600 81 14088
14090 0 589792 227936 45760 75 14089
14091 0 589984 228032 45960 98 14090
14092 0 590080 228192 46160 98 14091
14093 0 590208 228192 46400 108 14092
14094 0 590336 228224 46640 81 14093
14095 0 590464 228352 46880 91 14094
14096 0 590496 228384 47160 90 14095
14097 0 590592 228512 47400 86 14096
14098 0 590656 228672 47600 75 14097
14099 0 590688 228768 47840 64 14098
14100 0 590528 228768 48040 32 14099
14101 0 590496 228960 48200 51 14100
14102 0 590688 228832 48320 32 14101
14103 6 590688 228800 48320 32 14102
14104 0 475062 261220 31240 0 5190
14105 0 475016 260936 31080 0 14104
14106 0 474952 260916 31040 0 14105
14107 0 474918 260916 30880 0 14106
14108 0 474751 260782 30760 0 14107
14109 0 474695 260767 30600 0 14108
14110 0 474634 260847 30480 0 14109
14111 0 474636 260849 30400 0 14110
14112 0 474575 260896 30360 0 14111
14113 0 474691 260753 30280 0 14112
14114 0 474661 260742 30240 0 14113
14115 0 474570 260705 30120 0 14114
14116 0 474353 260566 30000 0 14115
14117 0 474200 260453 29880 0 14116
14118 5 474115 260395 29840 0 14117
14119 0 473945 260279 29760 0 14118
14120 0 473680 259966 29680 0 14119
14121 5 473538 259681 29640 0 14120
14122 0 473412 259393 29680 0 14121
14123 0 473399 259250 29760 0 14122
14124 5 473381 259189 29880 0 14123
14125 0 473401 259138 29840 0 14124
14126 0 473407 259100 29760 0 14125
14127 0 473467 258978 29720 0 14126
14128 6 473549 258704 29680 0 14127
14129 0 455489 219130 41920 0 12828
14130 0 455744 219318 41800 0 14129
14131 0 456038 219421 41680 0 14130
14132 0 456247 219463 41640 0 14131
14133 0 456484 219518 41680 0 14132
14134 0 456611 219491 41760 0 14133
14135 0 456935 219563 41840 0 14134
14136 0 457164 219604 41960 0 14135
14137 0 457319 219604 42080 0 14136
14138 0 457567 219641 42200 0 14137
14139 0 457768 219701 42360 0 14138
14140 0 458259 219614 42360 0 14139
14141 0 459103 219885 42640 0 14140
14142 0 459282 219994 42800 0 14141
14143 0 459556 220083 42960 0 14142
14144 0 459623 220108 43080 0 14143
14145 0 460020 220202 43200 0 14144
14146 0 460299 220408 43360 0 14145
14147 0 460728 220688 43520 0 14146
14148 5 460864 220737 43760 0 14147
14149 0 460810 220776 43880 0 14148
14150 5 460779 220905 44080 0 14149
14151 0 460773 220931 44120 0 14150
14152 0 460790 221032 44240 0 14151
14153 6 460796 221066 44280 0 14152
14154 0 683026 174943 152000 0 10881
14155 0 682434 175506 152040 0 14154
14156 5 682280 175620 152120 0 14155
14157 0 682122 175890 152000 0 14156
14158 0 681889 176184 151840 0 14157
14159 0 681873 176230 151640 0 14158
14160 0 681714 176216 151480 0 14159
14161 0 681620 176158 151320 0 14160
14162 0 681722 176196 151120 0 14161
14163 0 681836 176291 150960 0 14162
14164 0 681899 176287 150800 0 14163
14165 0 682065 176324 150760 0 14164
14166 0 681643 176444 150720 0 14165
14167 0 681304 176419 150560 0 14166
14168 0 681065 176708 150400 0 14167
14169 0 680882 176850 150240 0 14168
14170 0 680742 176903 150040 0 14169
14171 0 680982 176821 149880 0 14170
14172 0 681210 176724 149720 0 14171
14173 5 681623 176660 149640 0 14172
14174 0 681408 176662 149600 0 14173
14175 0 681508 176553 149480 0 14174
14176 0 681242 176750 149400 0 14175
14177 6 681196 176781 149280 0 14176
14178 0 492445 216224 71480 0 4587
14179 0 492422 216105 71400 0 14178
14180 0 492424 216006 71320 0 14179
14181 0 492435 215939 71160 0 14180
14182 0 492514 215807 70960 0 14181
14183 0 492562 215606 70760 0 14182
14184 0 492606 215512 70680 0 14183
14185 0 492632 215386 70640 0 14184
14186 0 492632 215383 70600 0 14185
14187 0 492611 215351 70520 0 14186
14188 0 492600 215351 70480 0 14187
14189 0 492553 215312 70400 0 14188
14190 0 492518 215285 70320 0 14189
14191 0 492495 215264 70160 0 14190
14192 0 492479 215267 70040 0 14191
14193 0 492508 215283 69840 0 14192
14194 0 492563 215272 69720 0 14193
14195 5 492608 215238 69680 0 14194
14196 0 492854 215206 69680 0 14195
14197 0 492864 215182 69640 0 14196
14198 0 492796 215116 69600 0 14197
14199 0 492785 215116 69560 0 14198
14200 0 492740 215138 69480 0 14199
14201 6 492700 215143 69440 0 14200
14202 0 361844 167705 182480 0 1283
14203 0 361884 167833 182600 0 14202
14204 0 361748 167941 182760 0 14203
14205 0 361672 168057 182920 0 14204
14206 0 361604 168209 183040 0 14205
14207 0 361496 168373 183200 0 14206
14208 0 361400 168481 183360 0 14207
14209 0 361320 168645 183520 0 14208
14210 0 361216 168909 183640 0 14209
14211 0 361159 169080 183680 0 14210
14212 0 360739 169404 183760 0 14211
14213 5 360596 169527 183800 0 14212
14214 0 360311 169772 183880 0 14213
14215 5 359711 170516 184000 0 14214
14216 0 359335 170876 183920 0 14215
14217 0 359567 170716 183720 0 14216
14218 0 359559 170868 183640 0 14217
14219 0 359615 171108 183480 0 14218
14220 0 359767 171164 183360 0 14219
14221 0 359883 171261 183240 0 14220
14222 0 359925 171285 183160 0 14221
14223 0 359993 171331 183080 0 14222
14224 6 360039 171467 183040 0 14223
14225 0 673460 166992 137600 0 10011
14226 0 673317 167037 137520 0 14225
14227 0 673249 167088 137480 0 14226
14228 0 673090 167160 137400 0 14227
14229 0 672874 167171 137240 0 14228
14230 0 672314 167050 137120 0 14229
14231 0 671888 167109 137040 0 14230
14232 0 671446 167040 136920 0 14231
14233 0 671170 166991 136760 0 14232
14234 0 670941 167137 136600 0 14233
14235 0 670872 167023 136440 0 14234
14236 0 670704 167010 136320 0 14235
14237 0 670634 167083 136160 0 14236
14238 0 670740 167006 136000 0 14237
14239 0 670765 167008 135800 0 14238
14240 0 670678 166957 135640 0 14239
14241 0 670573 167008 135440 0 14240
14242 0 670431 167056 135240 0 14241
14243 0 670044 167210 135160 0 14242
14244 0 669486 167583 134960 0 14243
14245 0 669549 167597 134760 0 14244
14246 0 669265 167467 134640 0 14245
14247 6 669543 167554 134520 0 14246
14248 0 380051 165009 167800 0 9161
14249 0 380059 165037 167960 0 14248
14250 0 380111 165109 168080 0 14249
14251 0 380271 165065 168200 0 14250
14252 0 380307 165037 168240 0 14251
14253 0 380307 165027 168280 0 14252
14254 0 380319 165017 168320 0 14253
14255 0 380235 165005 168400 0 14254
14256 0 380223 165005 168520 0 14255
14257 0 380211 165093 168600 0 14256
14258 0 380259 165165 168680 0 14257
14259 0 380299 165281 168760 0 14258
14260 0 380319 165397 168840 0 14259
14261 0 380367 165341 168920 0 14260
14262 0 380255 165345 169040 0 14261
14263 0 380147 165361 169160 0 14262
14264 0 380147 165397 169280 0 14263
14265 0 380147 165397 169400 0 14264
14266 0 380223 165401 169520 0 14265
14267 0 380277 165460 169600 0 14266
14268 0 380307 165514 169680 0 14267
14269 6 380355 165560 169760 0 14268
14270 0 595424 276512 30320 32 6274
14271 0 595168 276512 30360 51 14270
14272 0 594912 276512 30480 51 14271
14273 0 594656 276480 30560 40 14272
14274 0 594400 276512 30600 45 14273
14275 0 594176 276672 30600 75 14274
14276 0 594016 276864 30560 80 14275
14277 0 593920 277120 30480 86 14276
14278 0 593920 277376 30400 91 14277
14279 0 593888 277632 30320 91 14278
14280 0 593760 277856 30320 75 14279
14281 0 593792 277984 30280 40 14280
14282 0 593696 278560 30160 102 14281
14283 0 593696 278816 30160 80 14282
14284 0 593536 279040 30160 40 14283
14285 0 593376 279232 30080 40 14284
14286 0 593312 279488 29960 60 14285
14287 0 593312 279744 29880 64 14286
14288 0 593312 279968 29760 86 14287
14289 0 593312 280192 29640 51 14288
14290 0 593216 280384 29600 60 14289
14291 6 593290 280384 29560 0 14290
14292 0 468816 231880 40760 0 5568
14293 0 468525 231763 40720 0 14292
14294 0 468111 231767 40680 0 14293
14295 0 468025 231772 40640 0 14294
14296 0 467964 231774 40680 0 14295
14297 0 467906 231761 40720 0 14296
14298 0 467692 231853 40760 0 14297
14299 0 467328 231770 40800 0 14298
14300 0 467084 231775 40880 0 14299
14301 0 466998 231800 40920 0 14300
14302 0 466900 231816 41000 0 14301
14303 0 466636 231822 41160 0 14302
14304 0 466511 231894 41240 0 14303
14305 0 466375 232033 41360 0 14304
14306 0 466248 232073 41440 0 14305
14307 0 466119 232055 41600 0 14306
14308 0 465858 232179 41720 0 14307
14309 0 465550 232110 41880 0 14308
14310 0 465391 232141 42000 0 14309
14311 0 465115 232134 42040 0 14310
14312 0 464996 232142 41960 0 14311
14313 6 464902 232136 41800 0 14312
14314 0 673654 168601 137440 0 10008
14315 0 673455 168741 137480 0 14314
14316 0 673009 169161 137680 0 14315
14317 0 672947 169705 137840 0 14316
14318 0 672974 169759 138040 0 14317
14319 0 673025 169849 138200 0 14318
14320 0 673064 169984 138400 0 14319
14321 0 673070 170461 138440 0 14320
14322 5 673052 170633 138480 0 14321
14323 0 673034 170805 138520 0 14322
14324 0 673199 171350 138680 0 14323
14325 0 673082 171273 138720 0 14324
14326 5 673126 171311 138760 0 14325
14327 0 673258 171425 138880 0 14326
14328 0 673266 171681 139080 0 14327
14329 0 673323 171842 139400 0 14328
14330 0 673283 172261 139480 0 14329
14331 0 673155 172541 139560 0 14330
14332 0 673075 172622 139640 0 14331
14333 0 672908 172873 139880 0 14332
14334 0 672788 173268 140000 0 14333
14335 6 672693 173520 140200 0 14334
14336 0 501046 216307 47800 0 2913
14337 0 501273 216378 47560 0 14336
14338 0 501460 216273 47360 0 14337
14339 0 501571 216298 47240 0 14338
14340 5 501645 216315 47160 0 14339
14341 0 501658 216523 47000 0 14340
14342 0 501703 216737 46880 0 14341
14343 0 501709 216723 46800 0 14342
14344 0 501694 216765 46640 0 14343
14345 0 501683 216807 46520 0 14344
14346 0 501672 216836 46440 0 14345
14347 0 501596 216849 46240 0 14346
14348 0 501511 216921 46040 0 14347
14349 0 501445 217008 45840 0 14348
14350 0 501398 217074 45680 0 14349
14351 0 501447 217091 45520 0 14350
14352 0 501449 217112 45320 0 14351
14353 0 501446 217141 45280 0 14352
14354 0 501431 217136 45200 0 14353
14355 0 501395 217029 45120 0 14354
14356 6 501359 217028 45080 0 14355
14357 0 678256 170440 135440 0 9994
14358 0 678494 170544 135640 0 14357
14359 0 678435 170552 135840 0 14358
14360 0 678480 170695 136080 0 14359
14361 0 678515 170603 136240 0 14360
14362 0 678451 170674 136440 0 14361
14363 0 678489 170656 136480 0 14362
14364 0 678402 170700 136680 0 14363
14365 0 678446 170690 136720 0 14364
14366 0 678351 170723 136880 0 14365
14367 0 678270 170725 137000 0 14366
14368 0 678213 170690 137160 0 14367
14369 0 678077 170639 137320 0 14368
14370 0 678033 170728 137480 0 14369
14371 0 678113 170645 137600 0 14370
14372 0 678111 170577 137760 0 14371
14373 0 677988 170613 137920 0 14372
14374 0 677750 170721 138040 0 14373
14375 0 677810 170905 138200 0 14374
14376 0 678009 171142 138360 0 14375
14377 6 677965 171285 138520 0 14376
14378 0 477519 216900 56080 0 13794
14379 0 477521 216899 56040 0 14378
14380 0 477528 216893 55880 0 14379
14381 0 477521 216905 55840 0 14380
14382 0 477508 216928 55760 0 14381
14383 0 477501 216940 55720 0 14382
14384 0 477495 216791 55560 0 14383
14385 0 477441 216888 55400 0 14384
14386 0 477174 216980 55280 0 14385
14387 0 477088 216903 55160 0 14386
14388 0 477032 216887 55000 0 14387
14389 0 477090 216857 54920 0 14388
14390 0 477072 216870 54800 0 14389
14391 0 477063 216845 54720 0 14390
14392 0 477056 216822 54680 0 14391
14393 0 477049 216800 54640 0 14392
14394 0 477091 216772 54520 0 14393
14395 0 477105 216751 54440 0 14394
14396 0 477279 216713 54400 0 14395
14397 0 477290 216650 54320 0 14396
14398 6 477230 216626 54200 0 14397
14399 0 379962 176406 177400 0 11405
14400 0 380194 176582 177320 0 14399
14401 0 380426 176622 177240 0 14400
14402 0 380466 176670 177120 0 14401
14403 0 380706 176798 177040 0 14402
14404 0 381050 176950 176960 0 14403
14405 0 381150 176958 176880 0 14404
14406 0 381312 177098 176760 0 14405
14407 0 381338 177166 176680 0 14406
14408 0 381394 177250 176560 0 14407
14409 0 381390 177294 176440 0 14408
14410 0 381466 177366 176320 0 14409
14411 0 381734 177458 176200 0 14410
14412 0 381794 177522 176040 0 14411
14413 0 381822 177582 175880 0 14412
14414 0 382074 177622 175800 0 14413
14415 0 382466 177778 175760 0 14414
14416 0 382746 177778 175680 0 14415
14417 0 382770 177910 175560 0 14416
14418 6 382778 177862 175440 0 14417
14419 0 377619 173381 176200 0 11380
14420 0 377795 173309 176160 0 14419
14421 5 378051 173253 176120 0 14420
14422 0 378067 173445 176000 0 14421
14423 0 378219 173605 175880 0 14422
14424 0 378515 173605 175880 0 14423
14425 0 378907 173317 175920 0 14424
14426 0 379187 173045 175960 0 14425
14427 0 379411 173133 176000 0 14426
14428 0 379531 173229 175960 0 14427
14429 0 379731 173141 175880 0 14428
14430 0 379817 173135 175840 0 14429
14431 0 379849 173072 175760 0 14430
14432 0 379873 173096 175680 0 14431
14433 0 379791 172988 175640 0 14432
14434 0 379777 172896 175600 0 14433
14435 0 379831 172902 175560 0 14434
14436 5 380083 172750 175520 0 14435
14437 0 380050 172782 175400 0 14436
14438 6 380039 172792 175360 0 14437
14439 0 464941 225736 29240 0 5639
14440 5 464634 225427 29280 0 14439
14441 0 464212 225065 29320 0 14440
14442 5 463755 224673 29280 0 14441
14443 0 463637 224485 29320 0 14442
14444 0 463474 224187 29520 0 14443
14445 0 463509 224110 29560 0 14444
14446 0 463418 223835 29720 0 14445
14447 0 463418 223812 29920 0 14446
14448 0 463351 223674 30160 0 14447
14449 5 463373 223668 30200 0 14448
14450 0 463462 223646 30360 0 14449
14451 0 463426 223434 30560 0 14450
14452 0 463392 223268 30760 0 14451
14453 0 463274 222980 31000 0 14452
14454 0 463131 222819 31120 0 14453
14455 0 463032 222801 31320 0 14454
14456 0 463029 222783 31520 0 14455
14457 0 462958 222780 31600 0 14456
14458 6 462794 222680 31640 0 14457
14459 0 684914 171192 139200 0 13108
14460 0 684818 170958 139080 0 14459
14461 0 684740 170601 139040 0 14460
14462 0 684743 170442 138880 0 14461
14463 0 684824 170249 138800 0 14462
14464 0 684747 169662 138720 0 14463
14465 0 684507 169075 138800 0 14464
14466 0 684125 168968 138960 0 14465
14467 0 683843 168831 139040 0 14466
14468 0 683455 168700 139120 0 14467
14469 5 683275 168659 139280 0 14468
14470 0 683149 168645 139240 0 14469
14471 0 682975 168554 139120 0 14470
14472 0 682856 168503 139080 0 14471
14473 0 682617 168401 139000 0 14472
14474 0 682480 168359 138880 0 14473
14475 0 682392 168212 138760 0 14474
14476 0 682351 168072 138680 0 14475
14477 0 682400 168027 138560 0 14476
14478 6 682387 167952 138520 0 14477
14479 0 368371 162002 163960 0 8614
14480 0 368363 161843 164160 0 14479
14481 0 368333 161647 164320 0 14480
14482 0 368303 161428 164440 0 14481
14483 0 368947 160913 164400 0 14482
14484 0 369026 160799 164320 0 14483
14485 0 369166 160866 164120 0 14484
14486 0 369328 160836 164000 0 14485
14487 0 369428 160837 163840 0 14486
14488 0 369515 160889 163720 0 14487
14489 0 369519 160886 163640 0 14488
14490 0 369621 160764 163560 0 14489
14491 0 369653 160752 163520 0 14490
14492 0 369723 160690 163440 0 14491
14493 0 369945 160624 163360 0 14492
14494 0 370111 160601 163280 0 14493
14495 0 370257 160583 163200 0 14494
14496 0 370285 160611 163120 0 14495
14497 6 370317 160619 163040 0 14496
14498 0 465438 251568 25440 0 3772
14499 0 465342 251949 25440 0 14498
14500 0 465253 252054 25360 0 14499
14501 0 465144 252208 25280 0 14500
14502 0 464952 252288 25160 0 14501
14503 0 464922 252319 25120 0 14502
14504 0 464905 252382 25040 0 14503
14505 0 464811 252452 24960 0 14504
14506 0 464710 252591 24960 0 14505
14507 0 464668 252695 24960 0 14506
14508 0 464529 252782 24960 0 14507
14509 0 464477 252796 24880 0 14508
14510 0 464459 253061 24880 0 14509
14511 0 464229 253388 24880 0 14510
14512 0 464101 253528 24880 0 14511
14513 0 464066 253587 24920 0 14512
14514 0 463994 253796 25000 0 14513
14515 0 463998 253803 25040 0 14514
14516 6 464001 253817 25080 0 14515
14517 0 491219 223068 75680 0 4528
14518 0 491152 223091 75640 0 14517
14519 0 490996 223068 75560 0 14518
14520 0 490900 223084 75520 0 14519
14521 0 490776 223091 75480 0 14520
14522 0 490701 223083 75400 0 14521
14523 0 490596 223083 75320 0 14522
14524 0 490436 223135 75240 0 14523
14525 0 490272 223143 75200 0 14524
14526 0 490097 223103 75120 0 14525
14527 5 489937 223070 75080 0 14526
14528 0 489967 223047 74920 0 14527
14529 0 489975 222995 74760 0 14528
14530 0 489901 222959 74640 0 14529
14531 0 489851 222926 74560 0 14530
14532 0 489826 222909 74520 0 14531
14533 0 489823 222909 74480 0 14532
14534 0 489672 222890 74440 0 14533
14535 6 489610 222929 74400 0 14534
14536 0 589376 275840 56040 136 10792
14537 0 589376 276000 55840 115 14536
14538 0 589280 276128 55600 90 14537
14539 0 589152 276288 55400 51 14538
14540 0 589056 276416 55200 104 14539
14541 0 588928 276480 54960 137 14540
14542 0 588832 276480 54720 90 14541
14543 0 588832 276480 54440 45 14542
14544 0 588704 276480 54200 189 14543
14545 5 588704 276448 54120 176 14544
14546 0 588576 276416 53880 75 14545
14547 0 588480 276416 53640 91 14546
14548 0 588320 276416 53400 120 14547
14549 0 588160 276384 53200 128 14548
14550 0 588000 276256 53000 71 14549
14551 0 587872 276160 52800 60 14550
14552 0 587840 276128 52520 60 14551
14553 0 587936 276128 52280 75 14552
14554 6 588096 276096 52200 75 14553
14555 0 373581 172491 166720 0 1150
14556 0 373497 172145 166600 0 14555
14557 0 373451 171979 166480 0 14556
14558 0 373470 171951 166440 0 14557
14559 0 373523 172000 166360 0 14558
14560 0 373907 172242 166200 0 14559
14561 0 373951 172194 166120 0 14560
14562 0 374031 172178 166080 0 14561
14563 0 373915 172110 166040 0 14562
14564 0 373943 172110 165960 0 14563
14565 0 374003 172130 165920 0 14564
14566 0 374003 172106 165880 0 14565
14567 0 373855 172054 165840 0 14566
14568 0 373759 172042 165760 0 14567
14569 0 373563 172146 165640 0 14568
14570 0 373563 172146 165560 0 14569
14571 0 373563 172146 165520 0 14570
14572 6 373667 172214 165440 0 14571
14573 0 690612 175068 155240 0 3416
14574 0 690736 175286 155360 0 14573
14575 0 690989 175472 155480 0 14574
14576 0 691226 175649 155640 0 14575
14577 0 691344 175743 155760 0 14576
14578 0 691534 176137 155800 0 14577
14579 0 691702 176554 155760 0 14578
14580 5 691633 177326 155800 0 14579
14581 0 691448 177731 155920 0 14580
14582 0 691242 177952 155960 0 14581
14583 0 691072 178094 156160 0 14582
14584 0 690904 178114 156320 0 14583
14585 0 690696 178134 156520 0 14584
14586 0 690578 178146 156640 0 14585
14587 0 690488 178110 156760 0 14586
14588 0 690329 178274 156880 0 14587
14589 0 690082 178282 157040 0 14588
14590 6 690000 178388 157240 0 14589
14591 0 690379 172020 139160 0 8983
14592 0 690656 172102 139280 0 14591
14593 0 690849 172264 139360 0 14592
14594 0 690917 172389 139560 0 14593
14595 0 691187 172562 139760 0 14594
14596 5 691355 172790 139960 0 14595
14597 0 691767 173127 140080 0 14596
14598 0 691914 173169 140120 0 14597
14599 0 692075 173163 140320 0 14598
14600 0 692026 173537 140520 0 14599
14601 0 692153 173618 140560 0 14600
14602 0 692265 173721 140720 0 14601
14603 0 692400 173960 140920 0 14602
14604 0 692480 174113 141120 0 14603
14605 0 692477 174021 141320 0 14604
14606 0 692761 173793 141480 0 14605
14607 0 692893 173983 141600 0 14606
14608 6 692853 173963 141680 0 14607
14609 0 445753 217202 63840 0 11930
14610 0 445794 217094 63920 0 14609
14611 5 445839 217049 63960 0 14610
14612 0 445928 216959 64040 0 14611
14613 0 445888 216951 64080 0 14612
14614 0 445840 216929 64200 0 14613
14615 0 445793 216845 64280 0 14614
14616 0 445683 216763 64360 0 14615
14617 0 445484 216618 64520 0 14616
14618 0 445409 216502 64640 0 14617
14619 0 445339 216434 64760 0 14618
14620 0 445327 216412 64880 0 14619
14621 0 445265 216289 65080 0 14620
14622 5 445260 216166 65160 0 14621
14623 0 445257 216104 65200 0 14622
14624 0 445297 216008 65320 0 14623
14625 0 445286 215944 65480 0 14624
14626 6 445272 215912 65640 0 14625
14627 0 379682 175358 178000 0 11400
14628 0 379746 175182 178080 0 14627
14629 0 379712 175035 178080 0 14628
14630 0 379694 174977 178120 0 14629
14631 0 379756 174835 178200 0 14630
14632 0 379842 174708 178280 0 14631
14633 0 379988 174582 178360 0 14632
14634 0 380094 174520 178400 0 14633
14635 0 380344 174386 178480 0 14634
14636 0 380464 174254 178520 0 14635
14637 0 380664 174179 178560 0 14636
14638 0 380958 174143 178560 0 14637
14639 0 381224 174003 178560 0 14638
14640 5 381446 173903 178560 0 14639
14641 5 381634 173695 178560 0 14640
14642 0 381776 173677 178440 0 14641
14643 6 381778 173699 178360 0 14642
14644 0 388936 162114 177040 0 11212
14645 0 388860 162234 177120 0 14644
14646 0 388938 162324 177200 0 14645
14647 0 389030 162336 177280 0 14646
14648 0 389098 162404 177360 0 14647
14649 5 389124 162430 177440 0 14648
14650 0 389036 162590 177440 0 14649
14651 5 389256 162794 177400 0 14650
14652 0 389320 162846 177480 0 14651
14653 0 389340 162870 177560 0 14652
14654 0 389314 162855 177680 0 14653
14655 0 389322 162911 177760 0 14654
14656 0 389334 162969 177840 0 14655
14657 0 389372 162997 177920 0 14656
14658 0 389372 162993 177960 0 14657
14659 0 389372 162989 178000 0 14658
14660 6 389386 162983 178040 0 14659
14661 0 593856 273536 25640 86 6241
14662 0 593664 273696 25560 80 14661
14663 0 593440 273856 25480 71 14662
14664 0 593248 274048 25480 40 14663
14665 0 593088 274240 25400 86 14664
14666 0 592896 274432 25320 80 14665
14667 0 592704 274624 25200 51 14666
14668 0 592512 274784 25080 75 14667
14669 0 592256 274848 25040 75 14668
14670 0 592096 274976 24880 120 14669
14671 0 591840 274976 24800 107 14670
14672 0 591584 274848 24760 98 14671
14673 0 591328 274816 24640 107 14672
14674 0 591072 274752 24600 128 14673
14675 0 590848 274656 24480 91 14674
14676 0 590656 274784 24360 102 14675
14677 6 590496 274752 24320 51 14676
14678 0 483580 259212 76760 0 4373
14679 0 483588 259192 76800 0 14678
14680 5 483532 259260 76920 0 14679
14681 0 484144 259276 76920 0 14680
14682 0 484380 259076 76920 0 14681
14683 0 484520 259104 76960 0 14682
14684 0 484664 259164 77040 0 14683
14685 0 484852 259276 77200 0 14684
14686 0 484928 259376 77360 0 14685
14687 0 485048 259533 77520 0 14686
14688 0 485265 259767 77680 0 14687
14689 0 485389 259893 77800 0 14688
14690 0 485567 260040 78000 0 14689
14691 0 485645 260101 78080 0 14690
14692 0 485642 260092 78160 0 14691
14693 0 485688 260114 78200 0 14692
14694 6 485756 260134 78240 0 14693
14695 0 390178 160931 176040 0 11224
14696 0 390212 160940 176000 0 14695
14697 0 390228 160959 175920 0 14696
14698 0 390254 160954 175840 0 14697
14699 0 390257 160961 175760 0 14698
14700 0 390257 160958 175640 0 14699
14701 0 390367 160936 175560 0 14700
14702 0 390387 160954 175440 0 14701
14703 0 390375 160941 175280 0 14702
14704 0 390376 160985 175160 0 14703
14705 0 390492 161049 175080 0 14704
14706 0 390442 161077 174960 0 14705
14707 0 390413 161141 174840 0 14706
14708 0 390444 161105 174720 0 14707
14709 0 390462 160952 174600 0 14708
14710 6 390511 160934 174480 0 14709
14711 0 363192 162840 174760 0 12932
14712 0 363067 162806 174600 0 14711
14713 0 363036 162968 174520 0 14712
14714 0 362868 162534 174440 0 14713
14715 0 362997 162522 174320 0 14714
14716 0 362988 162656 174200 0 14715
14717 0 362925 162665 174080 0 14716
14718 0 362903 162654 174000 0 14717
14719 0 362827 162672 173920 0 14718
14720 0 362797 162688 173880 0 14719
14721 0 362680 162656 173760 0 14720
14722 0 362816 162684 173640 0 14721
14723 0 363041 162845 173520 0 14722
14724 0 363129 162973 173400 0 14723
14725 0 363082 162946 173360 0 14724
14726 6 362989 162892 173280 0 14725
14727 0 381899 163475 166040 0 9172
14728 0 381899 163655 165920 0 14727
14729 0 381799 163751 165840 0 14728
14730 0 381503 164007 165720 0 14729
14731 5 381863 164058 165600 0 14730
14732 0 382343 164127 165440 0 14731
14733 0 382411 164095 165400 0 14732
14734 0 382227 164387 165400 0 14733
14735 0 382091 164583 165400 0 14734
14736 0 382071 164743 165400 0 14735
14737 0 382215 164799 165400 0 14736
14738 0 382499 165035 165320 0 14737
14739 0 382607 165051 165240 0 14738
14740 0 382495 165203 165240 0 14739
14741 0 382511 165423 165240 0 14740
14742 6 382518 165350 165160 0 14741
14743 0 602208 221184 42880 176 9939
14744 0 602176 220928 42840 98 14743
14745 0 602304 220704 42760 140 14744
14746 0 602304 220448 42680 86 14745
14747 0 602240 220256 42520 71 14746
14748 0 602272 220000 42520 75 14747
14749 0 602336 219744 42520 108 14748
14750 0 602272 219520 42680 136 14749
14751 0 602240 219296 42800 166 14750
14752 0 602368 219104 42680 96 14751
14753 0 602432 218848 42640 115 14752
14754 0 602592 218624 42640 51 14753
14755 0 602688 218368 42640 60 14754
14756 0 602720 218112 42760 64 14755
14757 0 602752 217856 42880 40 14756
14758 6 602720 217696 43000 32 14757
14759 0 481037 243924 21240 0 3876
14760 0 481039 243852 21320 0 14759
14761 0 481178 243886 21400 0 14760
14762 0 481145 243655 21480 0 14761
14763 0 481177 243762 21600 0 14762
14764 0 481173 243903 21680 0 14763
14765 0 481232 243762 21760 0 14764
14766 0 481192 243808 21800 0 14765
14767 0 481203 243855 21880 0 14766
14768 5 481165 244161 21960 0 14767
14769 0 480515 245187 21960 0 14768
14770 0 480397 245221 21840 0 14769
14771 0 480493 245254 21760 0 14770
14772 0 479958 245281 21680 0 14771
14773 0 480001 245239 21640 0 14772
14774 6 480047 245205 21600 0 14773
14775 0 354758 175937 174280 0 1342
14776 0 354834 176105 174240 0 14775
14777 0 354842 176209 174040 0 14776
14778 0 354998 176245 173920 0 14777
14779 0 355054 176373 173720 0 14778
14780 5 355105 176555 173560 0 14779
14781 0 355118 176601 173520 0 14780
14782 0 355050 176781 173320 0 14781
14783 0 355074 176801 173200 0 14782
14784 0 355170 176665 173000 0 14783
14785 0 355186 176625 172760 0 14784
14786 0 355414 176701 172600 0 14785
14787 0 355758 176709 172600 0 14786
14788 0 355710 176729 172520 0 14787
14789 6 355698 176753 172480 0 14788
14790 0 384922 161532 181200 0 8122
14791 0 384974 161675 181240 0 14790
14792 0 385006 161819 181280 0 14791
14793 0 385014 161853 181320 0 14792
14794 5 385216 162023 181320 0 14793
14795 0 385244 162076 181400 0 14794
14796 5 385370 162100 181480 0 14795
14797 0 385866 162122 181480 0 14796
14798 0 386048 162164 181440 0 14797
14799 0 386050 162378 181440 0 14798
14800 0 386120 162507 181480 0 14799
14801 0 386252 162621 181520 0 14800
14802 0 386346 162663 181600 0 14801
14803 0 386414 162763 181680 0 14802
14804 6 386428 162798 181720 0 14803
14805 0 376185 162958 160240 0 12541
14806 0 376421 162758 160320 0 14805
14807 0 376697 162284 160400 0 14806
14808 0 376617 162251 160520 0 14807
14809 0 376633 162029 160600 0 14808
14810 0 376685 161905 160680 0 14809
14811 0 376773 161835 160760 0 14810
14812 5 376769 161833 160880 0 14811
14813 0 376693 161727 161040 0 14812
14814 0 376493 161507 161080 0 14813
14815 0 376450 161489 161160 0 14814
14816 0 376257 161327 161280 0 14815
14817 0 376148 161303 161360 0 14816
14818 0 376093 161291 161400 0 14817
14819 6 376004 161250 161440 0 14818
14820 0 698357 182573 147720 0 7791
14821 0 698518 182412 147600 0 14820
14822 0 698627 182393 147480 0 14821
14823 0 698851 182223 147440 0 14822
14824 0 699060 182011 147320 0 14823
14825 0 699140 181900 147160 0 14824
14826 0 699271 181767 146960 0 14825
14827 0 699589 181806 146800 0 14826
14828 0 699910 181884 146600 0 14827
14829 0 700000 181895 146440 0 14828
14830 0 700261 181959 146280 0 14829
14831 0 700356 182002 146120 0 14830
14832 0 700516 182076 145920 0 14831
14833 0 700740 182135 145720 0 14832
14834 6 701033 182250 145600 0 14833
14835 5 467135 218323 56720 0 4194
14836 5 467184 218290 56680 0 14835
14837 0 467292 218179 56720 0 14836
14838 0 467379 217828 56760 0 14837
14839 0 467328 217562 56800 0 14838
14840 0 467260 217392 56840 0 14839
14841 0 467183 217228 56800 0 14840
14842 0 467116 217039 56840 0 14841
14843 0 467107 216915 56800 0 14842
14844 0 467120 216811 56720 0 14843
14845 0 467201 216674 56680 0 14844
14846 0 467218 216610 56640 0 14845
14847 0 467267 216547 56720 0 14846
14848 0 467362 216435 56800 0 14847
14849 6 467496 216203 56920 0 14848
14850 0 390909 152707 163640 0 13373
14851 0 391226 152930 163640 0 14850
14852 0 391243 152956 163600 0 14851
14853 0 391406 152995 163480 0 14852
14854 0 391955 153196 163440 0 14853
14855 0 392281 153265 163520 0 14854
14856 0 392825 153239 163600 0 14855
14857 0 393215 153243 163480 0 14856
14858 0 393683 153299 163320 0 14857
14859 0 393631 153368 163200 0 14858
14860 0 393833 153436 163120 0 14859
14861 0 393901 153462 163040 0 14860
14862 0 394004 153471 162920 0 14861
14863 6 394107 153543 162760 0 14862
14864 0 462950 264457 40040 0 7047
14865 0 462730 264796 39920 0 14864
14866 5 462508 265672 39880 0 14865
14867 0 462355 265999 39720 0 14866
14868 0 462298 266119 39640 0 14867
14869 0 462176 266307 39480 0 14868
14870 0 462119 266496 39320 0 14869
14871 0 462002 266600 39160 0 14870
14872 0 462105 266556 39040 0 14871
14873 0 462354 266568 38840 0 14872
14874 0 462436 266619 38720 0 14873
14875 0 462626 266634 38640 0 14874
14876 0 462721 266642 38600 0 14875
14877 6 462949 266688 38480 0 14876
14878 5 378318 174862 178240 0 11397
14879 0 378154 174626 178320 0 14878
14880 0 378167 174629 178360 0 14879
14881 0 378110 174602 178440 0 14880
14882 0 378046 174526 178520 0 14881
14883 0 377882 174658 178600 0 14882
14884 0 377834 174798 178680 0 14883
14885 0 377726 174974 178800 0 14884
14886 0 377618 175166 179000 0 14885
14887 0 377562 175430 179120 0 14886
14888 0 377486 175574 179240 0 14887
14889 0 377234 175886 179360 0 14888
14890 6 377170 175958 179400 0 14889
14891 0 366982 170422 178240 0 13221
14892 0 367103 170453 178320 0 14891
14893 0 367154 170658 178400 0 14892
14894 0 367406 170617 178440 0 14893
14895 0 367406 170617 178520 0 14894
14896 0 367407 170589 178600 0 14895
14897 0 367382 170600 178680 0 14896
14898 0 367405 170620 178760 0 14897
14899 0 367447 170671 178840 0 14898
14900 0 367527 170690 178920 0 14899
14901 0 367566 170709 179040 0 14900
14902 0 367592 170706 179160 0 14901
14903 6 367558 170712 179280 0 14902
14904 0 371959 169403 176120 0 12962
14905 0 372423 169388 176120 0 14904
14906 0 372558 169460 176240 0 14905
14907 0 372604 169334 176360 0 14906
14908 0 372723 169237 176400 0 14907
14909 0 373045 169294 176480 0 14908
14910 0 373165 169280 176640 0 14909
14911 5 373811 169183 176680 0 14910
14912 0 373899 169135 176760 0 14911
14913 0 373927 169146 176840 0 14912
14914 0 373955 169370 176880 0 14913
14915 0 374063 169520 176920 0 14914
14916 6 374127 169572 176960 0 14915
14917 0 385255 158333 165160 0 9184
14918 0 385434 158242 165080 0 14917
14919 0 385614 158092 165000 0 14918
14920 0 385694 158044 164880 0 14919
14921 0 385778 158196 164800 0 14920
14922 0 385866 158240 164640 0 14921
14923 0 385670 158228 164520 0 14922
14924 0 385650 158260 164400 0 14923
14925 0 385694 158352 164320 0 14924
14926 0 385754 158424 164200 0 14925
14927 0 385782 158404 164080 0 14926
14928 0 385782 158432 164040 0 14927
14929 6 385782 158460 164000 0 14928
14930 0 361626 156381 161600 0 8643
14931 0 361775 156182 161440 0 14930
14932 0 361924 156102 161280 0 14931
14933 0 361973 156129 161240 0 14932
14934 0 362070 156184 161160 0 14933
14935 5 362053 155882 160840 0 14934
14936 0 361948 155816 160800 0 14935
14937 0 361737 155683 160720 0 14936
14938 0 361499 155616 160560 0 14937
14939 0 361408 155620 160520 0 14938
14940 0 361397 155855 160280 0 14939
14941 0 361234 155880 160240 0 14940
14942 6 361204 155985 160120 0 14941
14943 0 585984 261952 65960 60 6039
14944 5 585952 262112 65960 108 14943
14945 0 585792 262304 66080 115 14944
14946 0 585664 262528 66040 115 14945
14947 0 585600 262784 66040 80 14946
14948 5 585568 262816 66040 81 14947
14949 0 585376 262880 66200 64 14948
14950 0 585184 262848 66360 60 14949
14951 0 584960 262720 66400 40 14950
14952 5 584800 262592 66480 51 14951
14953 0 584608 262400 66520 40 14952
14954 0 584480 262208 66680 40 14953
14955 6 584480 262144 66680 40 14954
14956 0 369955 171995 179520 0 12993
14957 0 369943 172279 179520 0 14956
14958 0 370091 172463 179560 0 14957
14959 0 370147 172467 179640 0 14958
14960 0 370171 172479 179720 0 14959
14961 0 370247 172463 179800 0 14960
14962 0 370359 172461 179880 0 14961
14963 5 370439 172381 179960 0 14962
14964 0 370259 172461 180000 0 14963
14965 0 370255 172497 180040 0 14964
14966 0 370251 172533 180080 0 14965
14967 6 370303 172645 180160 0 14966
14968 0 573440 251232 19880 45 4850
14969 0 573440 251072 19640 45 14968
14970 0 573440 250912 19400 32 14969
14971 0 573472 250720 19200 40 14970
14972 0 573568 250528 19000 60 14971
14973 0 573664 250336 18800 90 14972
14974 0 573664 250272 18520 64 14973
14975 0 573664 250240 18240 64 14974
14976 0 573632 250080 18040 60 14975
14977 0 573472 249952 17840 71 14976
14978 0 573344 249888 17600 71 14977
14979 6 573280 249888 17520 75 14978
14980 0 471675 228750 40840 0 13581
14981 0 471745 228720 40920 0 14980
14982 0 471804 228708 41000 0 14981
14983 0 471863 228691 41040 0 14982
14984 0 471935 228624 41160 0 14983
14985 5 471933 228442 41320 0 14984
14986 0 471984 228236 41280 0 14985
14987 0 472311 228082 41320 0 14986
14988 0 472646 228053 41280 0 14987
14989 0 472900 227961 41240 0 14988
14990 0 472968 227973 41160 0 14989
14991 6 473066 228103 41120 0 14990
14992 0 681564 180660 135920 0 12305
14993 0 681565 180499 136120 0 14992
14994 0 681580 180439 136320 0 14993
14995 0 681397 180276 136480 0 14994
14996 0 681291 180147 136600 0 14995
14997 0 681307 180098 136800 0 14996
14998 0 681446 180110 136880 0 14997
14999 0 681612 180088 137040 0 14998
15000 0 681577 180126 137240 0 14999
15001 0 681358 180107 137360 0 15000
15002 0 681319 180298 137520 0 15001
15003 6 681346 180273 137680 0 15002
15004 0 479741 262823 40760 0 5121
15005 0 479485 263366 40720 0 15004
15006 0 479377 263691 40680 0 15005
15007 5 478948 264152 40720 0 15006
15008 5 478976 264408 40680 0 15007
15009 0 478949 264736 40600 0 15008
15010 0 478834 265021 40560 0 15009
15011 0 478533 265305 40600 0 15010
15012 0 478205 265537 40560 0 15011
15013 0 478008 265724 40520 0 15012
15014 0 477843 266048 40440 0 15013
15015 6 477782 266107 40400 0 15014
15016 0 380562 161826 179000 0 11790
15017 5 380564 161522 179080 0 15016
15018 0 380407 161294 179080 0 15017
15019 0 380495 160902 179080 0 15018
15020 0 380609 160554 179040 0 15019
15021 0 380632 160461 179000 0 15020
15022 0 380594 160491 178920 0 15021
15023 0 380575 160506 178880 0 15022
15024 0 380540 160626 178760 0 15023
15025 0 380656 160747 178560 0 15024
15026 6 380610 160724 178440 0 15025
15027 0 373439 174473 176200 0 13531
15028 0 373499 174449 176360 0 15027
15029 0 373419 174481 176520 0 15028
15030 0 373455 174557 176640 0 15029
15031 0 373467 174581 176760 0 15030
15032 0 373591 174565 176880 0 15031
15033 0 373499 174553 177040 0 15032
15034 0 373359 174629 177120 0 15033
15035 0 373227 174745 177240 0 15034
15036 0 373131 174985 177360 0 15035
15037 6 373151 175025 177440 0 15036
15038 0 366405 160815 162640 0 8623
15039 5 366693 160720 162520 0 15038
15040 0 366013 160544 162480 0 15039
15041 0 365975 160537 162440 0 15040
15042 0 365559 160249 162440 0 15041
15043 0 365559 160122 162400 0 15042
15044 0 365561 160043 162360 0 15043
15045 0 365601 160020 162320 0 15044
15046 0 365641 159997 162280 0 15045
15047 0 365686 159948 162120 0 15046
15048 6 365689 159950 162080 0 15047
15049 0 682596 182258 147800 0 13730
15050 0 682130 182167 147640 0 15049
15051 0 681532 182063 147560 0 15050
15052 5 681162 181724 147520 0 15051
15053 0 680785 181424 147560 0 15052
15054 0 680240 181092 147680 0 15053
15055 0 680024 180926 147760 0 15054
15056 0 679922 180855 147800 0 15055
15057 5 679701 180860 147920 0 15056
15058 0 679628 180760 147960 0 15057
15059 6 679594 180749 148040 0 15058
15060 0 581888 253472 26280 86 4799
15061 0 581792 253248 26360 51 15060
15062 5 581664 253024 26520 32 15061
15063 0 581408 253024 26480 75 15062
15064 0 581152 253056 26400 80 15063
15065 0 580896 253120 26280 51 15064
15066 0 580832 253376 26200 91 15065
15067 0 580704 253568 26080 115 15066
15068 0 580512 253632 25920 60 15067
15069 0 580288 253728 25760 32 15068
15070 6 580256 253728 25760 32 15069
15071 0 447406 255691 66560 0 5281
15072 0 447485 255805 66600 0 15071
15073 0 447661 255970 66640 0 15072
15074 5 447811 256159 66760 0 15073
15075 0 448037 256568 66720 0 15074
15076 5 447849 256861 66760 0 15075
15077 0 447819 256978 66800 0 15076
15078 0 447724 257015 66840 0 15077
15079 0 447696 257043 66920 0 15078
15080 0 447564 257059 67000 0 15079
15081 6 447584 257039 67120 0 15080
15082 0 389818 155370 183600 0 8166
15083 0 390026 155506 183680 0 15082
15084 0 390170 155662 183760 0 15083
15085 0 390334 155796 183840 0 15084
15086 0 390358 155916 183960 0 15085
15087 0 390538 156080 184040 0 15086
15088 0 390730 156140 184120 0 15087
15089 0 390846 156276 184200 0 15088
15090 0 390870 156327 184240 0 15089
15091 6 390894 156378 184280 0 15090
15092 0 370038 163905 164400 0 8607
15093 0 370044 163775 164440 0 15092
15094 0 370003 163598 164600 0 15093
15095 0 370021 163397 164760 0 15094
15096 0 370016 163306 164880 0 15095
15097 0 370089 163198 164920 0 15096
15098 0 370109 163120 165080 0 15097
15099 0 370318 162873 165320 0 15098
15100 0 370589 162764 165400 0 15099
15101 6 370901 162754 165520 0 15100
15102 0 504485 220389 34560 0 10594
15103 0 504525 220387 34400 0 15102
15104 0 504351 220484 34280 0 15103
15105 0 504327 220619 34160 0 15104
15106 0 504162 220603 34080 0 15105
15107 0 503927 220587 34000 0 15106
15108 0 503719 220651 33840 0 15107
15109 0 503455 220777 33720 0 15108
15110 0 503365 220933 33680 0 15109
15111 6 503344 221060 33600 0 15110
15112 0 668321 161812 140320 0 10036
15113 0 668385 161885 140160 0 15112
15114 0 668244 162210 140040 0 15113
15115 0 668286 162188 139920 0 15114
15116 0 668125 162105 139760 0 15115
15117 0 667942 162084 139640 0 15116
15118 0 667896 161994 139520 0 15117
15119 0 667810 161943 139400 0 15118
15120 0 667843 161874 139280 0 15119
15121 6 667865 161825 139240 0 15120
15122 0 443714 249701 46640 0 7238
15123 0 443522 249816 46560 0 15122
15124 0 443239 249998 46480 0 15123
15125 0 443147 250080 46440 0 15124
15126 5 443055 250161 46400 0 15125
15127 0 442821 250313 46440 0 15126
15128 0 442772 250339 46520 0 15127
15129 0 442737 250310 46640 0 15128
15130 0 442721 250230 46720 0 15129
15131 6 442693 250208 46760 0 15130
15132 0 486351 261444 63000 0 7303
15133 0 486513 261398 62880 0 15132
15134 0 486625 261476 62720 0 15133
15135 0 486530 261689 62640 0 15134
15136 0 486496 261703 62560 0 15135
15137 0 486453 261582 62480 0 15136
15138 0 486414 261599 62360 0 15137
15139 0 486437 261537 62240 0 15138
15140 5 486475 261527 62160 0 15139
15141 6 486379 261646 62120 0 15140
15142 0 477566 260662 75480 0 4362
15143 0 477494 260238 75120 0 15142
15144 0 477398 259958 75000 0 15143
15145 0 477348 259924 74960 0 15144
15146 0 477198 259822 74840 0 15145
15147 0 476966 259414 74720 0 15146
15148 0 476814 259258 74720 0 15147
15149 0 476682 259166 74720 0 15148
15150 0 476694 258910 74720 0 15149
15151 6 476786 258806 74720 0 15150
15152 0 392935 150691 184280 0 8184
15153 0 392975 150499 184360 0 15152
15154 0 393031 150495 184480 0 15153
15155 0 393167 150531 184520 0 15154
15156 0 393223 150567 184640 0 15155
15157 5 393435 150467 184720 0 15156
15158 0 393419 150473 184840 0 15157
15159 0 393339 150725 184960 0 15158
15160 6 393355 150951 185040 0 15159
15161 0 358196 168117 181400 0 1292
15162 5 358048 168145 181560 0 15161
15163 0 358320 168137 181600 0 15162
15164 0 358408 168041 181720 0 15163
15165 0 358476 167953 181800 0 15164
15166 0 358548 167857 181920 0 15165
15167 0 358656 167701 182040 0 15166
15168 0 358676 167453 182120 0 15167
15169 6 358640 167462 182320 0 15168
15170 0 367894 171120 155400 0 11992
15171 0 367894 171120 155360 0 15170
15172 0 367934 171160 155320 0 15171
15173 0 367950 171168 155240 0 15172
15174 0 367758 171240 155160 0 15173
15175 0 367718 171284 155080 0 15174
15176 0 367718 171284 155040 0 15175
15177 0 367594 171308 154920 0 15176
15178 6 367578 171336 154800 0 15177
15179 0 478564 237197 22280 0 3906
15180 0 478552 237189 22240 0 15179
15181 0 478528 237173 22160 0 15180
15182 0 478502 237127 22040 0 15181
15183 0 478469 237139 21920 0 15182
15184 0 478447 237147 21880 0 15183
15185 0 478434 237068 21840 0 15184
15186 0 478407 236960 21760 0 15185
15187 6 478351 234776 21720 0 15186
15188 0 686449 180641 147920 0 10076
15189 0 686380 180763 147720 0 15188
15190 0 686171 180775 147520 0 15189
15191 0 686037 180438 147360 0 15190
15192 0 685915 180325 147200 0 15191
15193 0 685845 180237 147000 0 15192
15194 0 685988 180334 146960 0 15193
15195 0 685962 180418 146880 0 15194
15196 6 685954 180470 146840 0 15195
15197 0 685478 174917 135080 0 8953
15198 5 685292 174807 135160 0 15197
15199 0 684942 175120 135200 0 15198
15200 0 684701 175112 135320 0 15199
15201 0 684558 175016 135480 0 15200
15202 0 684304 174928 135560 0 15201
15203 0 684205 175088 135760 0 15202
15204 0 684247 175220 135920 0 15203
15205 6 684308 175206 136040 0 15204
15206 0 459385 218937 60760 0 9513
15207 0 459167 219056 60680 0 15206
15208 0 458998 219077 60600 0 15207
15209 0 458902 219085 60560 0 15208
15210 0 458727 219125 60480 0 15209
15211 0 458599 219170 60400 0 15210
15212 0 458511 219208 60360 0 15211
15213 0 458486 219209 60320 0 15212
15214 6 458471 219237 60280 0 15213
15215 0 370745 162849 186320 0 8255
15216 0 370581 163449 186320 0 15215
15217 0 370773 163728 186160 0 15216
15218 0 370502 164137 186080 0 15217
15219 0 370281 164330 186000 0 15218
15220 0 370360 164282 185920 0 15219
15221 0 370481 164197 185880 0 15220
15222 6 370516 164148 185840 0 15221
15223 0 379603 163441 182120 0 11830
15224 0 379663 163513 182200 0 15223
15225 0 379543 163477 182240 0 15224
15226 0 379447 163477 182280 0 15225
15227 0 379399 163521 182360 0 15226
15228 0 379383 163503 182400 0 15227
15229 0 379367 163485 182440 0 15228
15230 6 379379 163461 182480 0 15229
15231 0 359681 170776 184120 0 14215
15232 0 359881 170949 184160 0 15231
15233 0 360007 170969 184200 0 15232
15234 0 360121 171017 184280 0 15233
15235 0 360143 171041 184320 0 15234
15236 0 360159 171074 184400 0 15235
15237 0 360089 171088 184480 0 15236
15238 6 360087 171088 184520 0 15237
15239 0 387154 169671 174280 0 13183
15240 0 387049 169803 174200 0 15239
15241 0 386998 169843 174040 0 15240
15242 0 386842 169802 174000 0 15241
15243 0 386812 169832 173920 0 15242
15244 0 386722 169879 173840 0 15243
15245 0 386721 169868 173800 0 15244
15246 6 386709 169862 173760 0 15245
15247 0 365758 161206 174520 0 12937
15248 0 366346 160868 174520 0 15247
15249 0 366526 160752 174520 0 15248
15250 0 366510 160500 174520 0 15249
15251 0 366482 160424 174640 0 15250
15252 0 366522 160407 174680 0 15251
15253 0 366542 160403 174800 0 15252
15254 6 366552 160403 174840 0 15253
15255 0 379415 166659 179640 0 13836
15256 0 379403 166635 179760 0 15255
15257 0 379439 166675 179840 0 15256
15258 0 379611 166779 180040 0 15257
15259 0 379475 166747 180160 0 15258
15260 0 379203 166783 180320 0 15259
15261 0 379111 166811 180480 0 15260
15262 6 379073 166802 180560 0 15261
15263 0 373803 173041 175640 0 11370
15264 0 373835 173057 175520 0 15263
15265 0 373767 173029 175360 0 15264
15266 0 373835 173077 175240 0 15265
15267 0 373875 173081 175120 0 15266
15268 0 373975 173161 174960 0 15267
15269 0 373935 173273 174800 0 15268
15270 6 373871 173273 174760 0 15269
15271 0 390236 157432 165160 0 9196
15272 0 390305 157461 165240 0 15271
15273 0 390409 157786 165320 0 15272
15274 0 390571 157949 165400 0 15273
15275 0 390669 157950 165520 0 15274
15276 0 390691 157998 165600 0 15275
15277 0 390701 158006 165640 0 15276
15278 6 390707 158010 165680 0 15277
15279 0 478732 236815 23360 0 3918
15280 0 478544 236724 23480 0 15279
15281 5 478521 236704 23560 0 15280
15282 0 478365 236733 23560 0 15281
15283 0 478319 236739 23600 0 15282
15284 0 478271 236754 23680 0 15283
15285 0 478292 236739 23720 0 15284
15286 6 478286 236718 23760 0 15285
15287 5 701288 182091 158200 0 7867
15288 0 701595 182280 158120 0 15287
15289 0 702118 182594 157960 0 15288
15290 0 702619 182775 157760 0 15289
15291 0 702712 182830 157640 0 15290
15292 0 702874 182746 157440 0 15291
15293 0 703019 182668 157240 0 15292
15294 6 703249 182619 157040 0 15293
15295 0 683471 182317 153360 0 10120
15296 0 683616 182112 153520 0 15295
15297 0 683578 182157 153680 0 15296
15298 0 683495 182180 153800 0 15297
15299 0 683436 182143 153960 0 15298
15300 5 683555 182136 154080 0 15299
15301 0 683407 182010 154120 0 15300
15302 6 683295 181857 154240 0 15301
15303 0 494220 243989 38520 0 12903
15304 0 494309 243963 38560 0 15303
15305 0 494355 243962 38600 0 15304
15306 0 494650 243951 38760 0 15305
15307 0 494842 243947 38880 0 15306
15308 0 494986 243915 39040 0 15307
15309 0 495094 243919 39200 0 15308
15310 6 495130 243939 39320 0 15309
15311 0 577440 259872 18040 98 8540
15312 0 577376 260000 17800 60 15311
15313 0 577376 260192 17600 75 15312
15314 0 577344 260384 17400 51 15313
15315 0 577248 260448 17160 60 15314
15316 0 577120 260448 16920 75 15315
15317 0 576960 260416 16720 64 15316
15318 6 576736 260384 16720 86 15317
15319 0 664575 160237 139000 0 10048
15320 0 664780 160356 138800 0 15319
15321 0 664709 160191 138600 0 15320
15322 0 664591 160050 138400 0 15321
15323 5 664580 159866 138200 0 15322
15324 0 664374 160033 138160 0 15323
15325 0 664257 160069 138000 0 15324
15326 6 664186 160097 137840 0 15325
15327 0 595178 256239 15720 0 6736
15328 0 595214 256119 15480 0 15327
15329 0 595216 255985 15240 0 15328
15330 0 595128 255923 15120 0 15329
15331 0 595100 255841 14920 0 15330
15332 0 595044 255795 14720 0 15331
15333 0 595044 255757 14520 0 15332
15334 6 594986 255623 14400 0 15333
15335 0 670470 164104 139440 0 10028
15336 0 670267 164093 139240 0 15335
15337 0 670079 164002 139200 0 15336
15338 0 669703 163821 139120 0 15337
15339 0 669169 163754 138960 0 15338
15340 0 668822 163727 138800 0 15339
15341 0 668327 163671 138680 0 15340
15342 6 668060 163611 138600 0 15341
15343 0 689308 171098 138200 0 8991
15344 0 689026 170895 138280 0 15343
15345 0 688925 170887 138440 0 15344
15346 0 688955 170871 138520 0 15345
15347 0 688882 170873 138680 0 15346
15348 0 688548 170662 138840 0 15347
15349 0 688400 170644 138960 0 15348
15350 6 688391 170646 139080 0 15349
15351 0 597984 269312 23320 124 6683
15352 0 598144 269408 23120 91 15351
15353 0 598272 269472 22880 81 15352
15354 0 598304 269632 22680 81 15353
15355 0 598336 269856 22520 51 15354
15356 0 598400 269984 22280 90 15355
15357 0 598560 269920 22040 75 15356
15358 6 598720 269920 21880 40 15357
15359 0 456821 225941 60280 0 5472
15360 0 456843 226037 60360 0 15359
15361 0 456827 226166 60440 0 15360
15362 0 456891 226309 60560 0 15361
15363 0 457065 226400 60680 0 15362
15364 0 456960 226418 60720 0 15363
15365 0 456874 226440 60800 0 15364
15366 6 456772 226434 60880 0 15365
15367 0 607840 252736 36560 80 1909
15368 0 607840 252992 36560 75 15367
15369 0 607712 253248 36560 45 15368
15370 0 607456 253248 36640 60 15369
15371 0 607200 253216 36680 32 15370
15372 0 607072 252992 36720 51 15371
15373 0 606944 252768 36720 32 15372
15374 6 606944 252736 36760 32 15373
15375 0 449190 244016 55520 0 2560
15376 0 448882 243904 55520 0 15375
15377 0 448758 244036 55520 0 15376
15378 0 448770 243980 55600 0 15377
15379 0 448706 244032 55720 0 15378
15380 0 448710 244100 55840 0 15379
15381 0 448982 244336 55960 0 15380
15382 6 449014 244384 56000 0 15381
15383 0 439632 242094 66560 0 5318
15384 0 439802 242172 66680 0 15383
15385 0 439791 242033 66840 0 15384
15386 0 439834 242042 66880 0 15385
15387 5 439878 242050 66920 0 15386
15388 0 439965 242067 67000 0 15387
15389 0 440048 242113 67080 0 15388
15390 6 439998 242191 67160 0 15389
15391 0 443449 245241 65840 0 5307
15392 0 443576 245371 65680 0 15391
15393 0 443197 245547 65520 0 15392
15394 0 443485 245385 65360 0 15393
15395 0 443545 245333 65320 0 15394
15396 0 443665 245228 65240 0 15395
15397 0 443680 245149 65160 0 15396
15398 6 443683 245149 65080 0 15397
15399 0 469691 276060 86200 0 2373
15400 0 470005 275988 86200 0 15399
15401 0 470836 276188 86000 0 15400
15402 0 471048 276149 85960 0 15401
15403 0 471199 276134 85920 0 15402
15404 5 471246 276126 85880 0 15403
15405 0 471736 276129 85800 0 15404
15406 6 471831 276130 85760 0 15405
15407 0 360959 169292 183840 0 14213
15408 5 360991 169244 184040 0 15407
15409 0 361511 168308 184000 0 15408
15410 0 361767 168148 184080 0 15409
15411 0 361879 168137 184120 0 15410
15412 0 361880 168165 184160 0 15411
15413 6 361883 168221 184240 0 15412
15414 0 384429 161556 180680 0 8118
15415 0 384484 161946 180680 0 15414
15416 5 384647 162191 180840 0 15415
15417 0 384983 162394 180840 0 15416
15418 5 385263 162414 180840 0 15417
15419 0 385315 162414 180800 0 15418
15420 6 385367 162414 180760 0 15419
15421 0 389200 162382 177480 0 14649
15422 0 389204 162374 177560 0 15421
15423 0 389236 162354 177640 0 15422
15424 0 389228 162378 177720 0 15423
15425 0 389236 162418 177800 0 15424
15426 0 389316 162434 177880 0 15425
15427 6 389292 162430 177960 0 15426
15428 0 373956 168005 175320 0 8067
15429 0 374090 168020 175200 0 15428
15430 0 374198 167939 175120 0 15429
15431 0 374218 167747 175040 0 15430
15432 0 374383 167660 174960 0 15431
15433 0 374277 167668 174840 0 15432
15434 6 374255 167653 174760 0 15433
15435 0 577888 225984 43160 168 13014
15436 0 577664 225856 43160 81 15435
15437 0 577408 225824 43160 60 15436
15438 0 577184 225696 43160 96 15437
15439 0 576960 225728 43280 90 15438
15440 0 576736 225856 43320 40 15439
15441 6 576640 225920 43280 40 15440
15442 0 589728 231680 16880 124 9771
15443 0 589952 231808 16760 140 15442
15444 0 590176 231936 16680 60 15443
15445 5 590336 231936 16520 90 15444
15446 0 590208 232160 16520 81 15445
15447 0 590304 232448 16440 32 15446
15448 6 590272 232480 16280 45 15447
15449 0 577792 254496 23840 124 4820
15450 0 577856 254656 24040 140 15449
15451 0 578080 254624 24160 166 15450
15452 0 578272 254752 24280 134 15451
15453 0 578464 254784 24440 96 15452
15454 0 578656 254688 24640 86 15453
15455 6 578688 254560 24680 60 15454
15456 0 587072 242720 32440 153 11145
15457 0 587136 242752 32680 198 15456
15458 0 587264 242656 32880 128 15457
15459 0 587424 242496 33040 104 15458
15460 0 587680 242400 33080 40 15459
15461 0 587936 242400 33080 60 15460
15462 6 588000 242400 33080 51 15461
15463 0 592384 250816 34160 164 4730
15464 0 592256 250688 34360 208 15463
15465 0 592064 250496 34320 160 15464
15466 0 592032 250304 34480 124 15465
15467 0 592256 250176 34480 131 15466
15468 0 592352 249952 34360 96 15467
15469 6 592352 249888 34280 104 15468
15470 0 597312 261088 36840 137 4679
15471 0 597312 260864 36960 137 15470
15472 0 597152 260640 36960 64 15471
15473 0 597152 260384 36960 64 15472
15474 0 597088 260128 36960 128 15473
15475 0 597280 259968 36880 80 15474
15476 6 597376 259968 36880 51 15475
15477 0 489733 223011 75120 0 14527
15478 0 489584 222979 75200 0 15477
15479 0 489523 222966 75320 0 15478
15480 0 489284 222852 75440 0 15479
15481 0 489180 222708 75560 0 15480
15482 0 489178 222686 75680 0 15481
15483 6 489126 222661 75760 0 15482
15484 0 431915 235149 64640 0 5341
15485 0 432001 235164 64680 0 15484
15486 0 432070 235266 64760 0 15485
15487 0 431980 235409 64920 0 15486
15488 0 431856 235542 65040 0 15487
15489 0 431903 235696 65200 0 15488
15490 6 431943 235816 65320 0 15489
15491 0 588928 276480 54000 80 14545
15492 0 589152 276544 53880 134 15491
15493 0 589312 276544 53680 137 15492
15494 0 589472 276672 53480 120 15493
15495 0 589664 276864 53400 75 15494
15496 0 589824 277024 53200 32 15495
15497 6 589888 277088 53200 32 15496
15498 0 461386 242229 79320 0 4007
15499 0 461181 242281 79320 0 15498
15500 0 461031 242291 79320 0 15499
15501 0 461048 242309 79360 0 15500
15502 0 460947 242316 79440 0 15501
15503 0 460857 242291 79480 0 15502
15504 6 460784 242288 79520 0 15503
15505 0 378696 177826 176840 0 11412
15506 0 378704 177826 176760 0 15505
15507 0 378840 177754 176600 0 15506
15508 0 378776 177874 176440 0 15507
15509 0 379056 177938 176440 0 15508
15510 6 379152 178002 176400 0 15509
15511 0 369708 159261 173800 0 12952
15512 0 369664 159285 173760 0 15511
15513 0 369620 159309 173720 0 15512
15514 0 369166 159369 173680 0 15513
15515 0 369124 159397 173520 0 15514
15516 6 368988 159469 173400 0 15515
15517 0 383535 161377 180560 0 8117
15518 0 383576 161519 180480 0 15517
15519 0 383529 161597 180400 0 15518
15520 0 383443 161633 180360 0 15519
15521 0 383430 161662 180320 0 15520
15522 6 383400 161639 180240 0 15521
15523 0 389126 161852 177040 0 11212
15524 5 389300 161490 177240 0 15523
15525 0 389392 161546 177280 0 15524
15526 0 389628 161618 177360 0 15525
15527 0 389596 161593 177480 0 15526
15528 6 389514 161585 177600 0 15527
15529 0 378235 172741 176120 0 14421
15530 0 378427 172549 176200 0 15529
15531 0 379107 172293 176240 0 15530
15532 0 379251 172205 176360 0 15531
15533 0 379331 172101 176440 0 15532
15534 6 379403 172042 176520 0 15533
15535 0 376682 166807 176120 0 8075
15536 0 376898 167199 176120 0 15535
15537 0 377186 167431 176120 0 15536
15538 0 377226 167899 176120 0 15537
15539 0 376722 168195 176200 0 15538
15540 6 376659 168311 176240 0 15539
15541 0 391276 157880 162400 0 9210
15542 0 391379 158163 162400 0 15541
15543 0 391302 158613 162400 0 15542
15544 0 391070 158840 162400 0 15543
15545 0 391163 158880 162320 0 15544
15546 6 391311 158860 162160 0 15545
15547 0 392787 151220 163360 0 13375
15548 0 393318 151280 163440 0 15547
15549 0 393224 151224 163480 0 15548
15550 0 394026 151413 163480 0 15549
15551 0 394630 151764 163480 0 15550
15552 6 394323 151357 163360 0 15551
15553 5 389606 156393 165280 0 9191
15554 0 389207 156309 165280 0 15553
15555 0 388685 156462 165280 0 15554
15556 0 388169 156680 165320 0 15555
15557 0 388158 156696 165240 0 15556
15558 6 388153 156704 165200 0 15557
15559 0 381591 164055 165600 0 14731
15560 0 381587 164003 165560 0 15559
15561 0 381539 164003 165520 0 15560
15562 0 381415 163951 165480 0 15561
15563 0 381367 163971 165400 0 15562
15564 6 381343 164003 165360 0 15563
15565 0 379157 168406 167920 0 9157
15566 0 379166 168443 168040 0 15565
15567 0 379095 168667 168200 0 15566
15568 0 379328 169092 168320 0 15567
15569 0 379912 169336 168640 0 15568
15570 6 379920 169368 168720 0 15569
15571 0 362285 156088 160800 0 14935
15572 0 362323 156142 160680 0 15571
15573 0 362395 156298 160680 0 15572
15574 0 362438 156349 160600 0 15573
15575 0 362468 156292 160520 0 15574
15576 6 362476 156290 160480 0 15575
15577 0 369174 164581 160480 0 12700
15578 0 369165 164664 160560 0 15577
15579 0 369152 164670 160600 0 15578
15580 0 369120 164664 160720 0 15579
15581 0 369110 164664 160760 0 15580
15582 6 369108 164736 160840 0 15581
15583 0 362235 158596 162800 0 8635
15584 0 362142 158629 162960 0 15583
15585 0 362230 158669 163000 0 15584
15586 0 362387 158780 163120 0 15585
15587 0 362451 158854 163240 0 15586
15588 6 362568 158841 163320 0 15587
15589 0 363792 159976 163440 0 8628
15590 0 363690 159927 163560 0 15589
15591 0 363703 159834 163720 0 15590
15592 0 363383 159942 163720 0 15591
15593 0 363271 159948 163800 0 15592
15594 6 363247 159934 163880 0 15593
15595 5 367021 160608 162480 0 15039
15596 0 367062 160493 162440 0 15595
15597 0 366952 160409 162400 0 15596
15598 0 366873 160307 162240 0 15597
15599 0 366926 160302 162120 0 15598
15600 6 366967 160289 162000 0 15599
15601 5 582528 226720 44320 172 2171
15602 0 582464 226528 44520 164 15601
15603 0 582304 226432 44720 107 15602
15604 0 582144 226432 44920 32 15603
15605 0 582112 226464 45200 45 15604
15606 6 582144 226496 45240 32 15605
15607 0 686360 171618 165360 0 3484
15608 0 686649 171480 165560 0 15607
15609 0 686699 171318 165760 0 15608
15610 0 686480 171226 165880 0 15609
15611 0 686616 171113 166000 0 15610
15612 6 686603 171006 166120 0 15611
15613 0 476036 247727 19200 0 3851
15614 0 476021 247711 19360 0 15613
15615 0 475997 247707 19440 0 15614
15616 0 476108 247716 19520 0 15615
15617 0 476218 247725 19600 0 15616
15618 6 476261 247617 19720 0 15617
15619 0 578464 260608 20080 139 8530
15620 0 578304 260480 20280 137 15619
15621 0 578080 260544 20440 202 15620
15622 0 577952 260768 20560 150 15621
15623 0 577824 260992 20640 40 15622
15624 6 577568 261056 20640 40 15623
15625 0 694512 170361 133360 0 9024
15626 0 694860 170437 133520 0 15625
15627 0 695310 170192 133680 0 15626
15628 0 695586 170214 133800 0 15627
15629 0 695683 170280 133880 0 15628
15630 6 695833 170393 133960 0 15629
15631 0 477427 237552 28640 0 7535
15632 0 477705 237580 28720 0 15631
15633 0 477782 237592 28760 0 15632
15634 0 477865 237584 28800 0 15633
15635 0 478071 237579 28960 0 15634
15636 6 478308 237717 29000 0 15635
15637 0 672228 165253 139400 0 10024
15638 0 672405 165464 139640 0 15637
15639 0 672284 165358 139800 0 15638
15640 0 672004 165168 139880 0 15639
15641 0 671883 165142 140000 0 15640
15642 6 671375 165052 140120 0 15641
15643 0 673272 166464 138240 0 10016
15644 0 673230 166021 138200 0 15643
15645 0 673114 165718 138000 0 15644
15646 0 673075 165700 137920 0 15645
15647 0 672874 165932 137800 0 15646
15648 6 672592 166000 137600 0 15647
15649 0 692255 186645 139560 0 3307
15650 0 691718 186871 139520 0 15649
15651 0 691223 187069 139600 0 15650
15652 5 691097 187072 139560 0 15651
15653 0 690958 187179 139600 0 15652
15654 6 690884 187265 139760 0 15653
15655 0 463553 265930 35960 0 7079
15656 0 463734 265954 35920 0 15655
15657 0 463824 265979 35840 0 15656
15658 0 463924 266065 35760 0 15657
15659 0 463993 266116 35640 0 15658
15660 6 464180 266239 35520 0 15659
15661 0 609248 245280 35360 75 1940
15662 0 609472 245120 35400 32 15661
15663 0 609472 244960 35640 32 15662
15664 0 609312 244736 35640 32 15663
15665 0 609216 244768 35400 32 15664
15666 6 609152 244704 35360 32 15665
15667 0 488954 216918 66560 0 4623
15668 0 489006 216920 66520 0 15667
15669 0 488984 216949 66440 0 15668
15670 0 489021 216951 66240 0 15669
15671 0 488979 216854 66080 0 15670
15672 6 489006 216856 65960 0 15671
15673 0 463077 213194 40840 0 2685
15674 0 462967 213240 40800 0 15673
15675 0 462743 213387 40800 0 15674
15676 0 462712 213432 40760 0 15675
15677 0 462704 213429 40720 0 15676
15678 6 462695 213426 40680 0 15677
15679 0 474617 224519 74680 0 8907
15680 0 474688 224135 74640 0 15679
15681 0 474676 223765 74680 0 15680
15682 0 474747 223662 74720 0 15681
15683 0 474831 223472 74680 0 15682
15684 6 474902 223368 74720 0 15683
15685 0 474573 224762 74520 0 8907
15686 0 474330 224752 74320 0 15685
15687 0 474378 224780 74240 0 15686
15688 0 474586 224789 74160 0 15687
15689 0 474655 224906 74040 0 15688
15690 6 474701 224984 73960 0 15689
15691 0 491269 216405 69320 0 4602
15692 0 491267 216431 69280 0 15691
15693 0 491230 216447 69200 0 15692
15694 0 491225 216449 69120 0 15693
15695 0 491219 216420 69080 0 15694
15696 6 491219 216410 69040 0 15695
15697 0 478951 213788 61160 0 11586
15698 0 478992 213706 61240 0 15697
15699 0 478926 213602 61320 0 15698
15700 0 478768 213488 61280 0 15699
15701 0 478760 213212 61240 0 15700
15702 6 478640 213120 61200 0 15701
15703 0 602048 266080 36520 120 6615
15704 0 601952 266304 36440 153 15703
15705 0 601888 266560 36400 81 15704
15706 0 601728 266720 36520 60 15705
15707 0 601504 266624 36600 75 15706
15708 6 601408 266528 36680 80 15707
15709 0 597728 260896 36480 102 4682
15710 0 597696 260704 36640 32 15709
15711 0 597952 260608 36680 75 15710
15712 0 598144 260768 36640 40 15711
15713 0 598336 260960 36560 40 15712
15714 6 598368 260992 36520 51 15713
15715 0 493287 216482 74520 0 4567
15716 0 493307 216490 74480 0 15715
15717 0 493339 216463 74400 0 15716
15718 0 493419 216423 74360 0 15717
15719 0 493629 216406 74320 0 15718
15720 6 493740 216397 74240 0 15719
15721 5 451575 223010 47920 0 2625
15722 0 451021 222686 47920 0 15721
15723 0 450582 222160 47920 0 15722
15724 0 450222 221549 47920 0 15723
15725 0 450150 221504 47960 0 15724
15726 6 450400 221409 48160 0 15725
15727 0 434810 222905 67400 0 11081
15728 0 434904 222964 67280 0 15727
15729 0 435094 223052 67120 0 15728
15730 0 434949 222984 66960 0 15729
15731 0 434899 223011 66880 0 15730
15732 6 434874 223024 66840 0 15731
15733 0 491854 221546 76120 0 4532
15734 0 491925 221391 76240 0 15733
15735 0 491899 221365 76280 0 15734
15736 0 491873 221339 76320 0 15735
15737 0 491860 221356 76360 0 15736
15738 6 491846 221371 76400 0 15737
15739 0 503156 232165 78560 0 4488
15740 0 503292 232351 78480 0 15739
15741 0 503302 232446 78360 0 15740
15742 0 503283 232415 78280 0 15741
15743 0 503128 232538 78160 0 15742
15744 6 503057 232379 78040 0 15743
15745 0 482156 251129 69160 0 5767
15746 0 482174 251087 69200 0 15745
15747 0 482211 251004 69280 0 15746
15748 0 482350 250918 69400 0 15747
15749 0 482230 250923 69480 0 15748
15750 6 482231 250921 69560 0 15749
15751 0 590048 277024 58320 200 1739
15752 0 589888 276928 58520 163 15751
15753 0 589728 276768 58720 32 15752
15754 0 589568 276832 58920 32 15753
15755 0 589536 277024 59120 32 15754
15756 6 589472 277088 59200 32 15755
15757 0 449605 258176 66440 0 5277
15758 0 449686 258079 66600 0 15757
15759 0 449801 258099 66760 0 15758
15760 0 449806 258085 66920 0 15759
15761 0 449885 257950 67040 0 15760
15762 6 449831 257949 67200 0 15761
15763 0 586112 283392 75120 131 1653
15764 0 586336 283232 75200 86 15763
15765 0 586592 283200 75200 51 15764
15766 0 586848 283296 75200 32 15765
15767 0 587008 283520 75080 32 15766
15768 6 587136 283680 74880 120 15767
15769 0 585952 283776 75720 131 1650
15770 0 586208 283776 75640 175 15769
15771 0 586464 283840 75640 120 15770
15772 0 586624 283968 75480 108 15771
15773 0 586624 283968 75200 81 15772
15774 6 586624 283968 75080 51 15773
15775 5 355998 175049 175280 0 1336
15776 0 356610 174933 175280 0 15775
15777 0 356854 174909 175200 0 15776
15778 0 356926 174885 175120 0 15777
15779 6 356847 174988 174960 0 15778
15780 0 390611 154175 184360 0 8176
15781 0 390559 154311 184480 0 15780
15782 0 390511 154391 184560 0 15781
15783 0 390547 154421 184600 0 15782
15784 6 390615 154437 184720 0 15783
15785 0 390255 154633 184280 0 8175
15786 0 390295 154761 184360 0 15785
15787 0 390307 154883 184440 0 15786
15788 0 390271 154967 184560 0 15787
15789 6 390307 154963 184600 0 15788
15790 0 389411 154951 183800 0 8169
15791 0 389379 155019 183840 0 15790
15792 0 389411 155083 183880 0 15791
15793 0 389403 155317 183960 0 15792
15794 6 389308 155240 184000 0 15793
15795 0 370300 161928 186920 0 8261
15796 0 370200 162060 186960 0 15795
15797 0 370072 162088 187040 0 15796
15798 0 369824 162070 187120 0 15797
15799 6 369816 162070 187160 0 15798
15800 0 360895 169324 184120 0 15408
15801 0 360807 169548 184160 0 15800
15802 0 360756 169582 184200 0 15801
15803 0 360748 169853 184200 0 15802
15804 6 360754 169973 184240 0 15803
15805 0 371427 160820 182120 0 8220
15806 0 371457 160780 182240 0 15805
15807 0 371514 160710 182360 0 15806
15808 0 371609 160693 182440 0 15807
15809 6 371680 160720 182480 0 15808
15810 0 386714 162216 176960 0 11209
15811 0 386745 162003 176880 0 15810
15812 0 386796 161797 176800 0 15811
15813 0 386750 161723 176720 0 15812
15814 6 386762 161708 176680 0 15813
15815 0 384484 163050 177640 0 8093
15816 0 384504 163046 177520 0 15815
15817 0 384512 163138 177400 0 15816
15818 0 384640 163198 177280 0 15817
15819 6 384722 163136 177240 0 15818
15820 0 382515 164147 177280 0 8090
15821 0 382651 164139 177200 0 15820
15822 0 382711 164111 177080 0 15821
15823 0 382579 164163 177040 0 15822
15824 6 382638 164161 177000 0 15823
15825 0 387237 154105 164640 0 13364
15826 0 387162 154058 164720 0 15825
15827 0 387183 153955 164840 0 15826
15828 0 386896 153813 164960 0 15827
15829 6 386892 153732 165040 0 15828
15830 0 369624 163970 160000 0 12707
15831 0 369936 164046 159920 0 15830
15832 0 370236 164138 159840 0 15831
15833 0 370184 164310 159800 0 15832
15834 6 370212 164298 159720 0 15833
15835 0 377617 161405 160840 0 14812
15836 0 378193 161537 160760 0 15835
15837 0 378889 161676 160680 0 15836
15838 0 379485 161726 160600 0 15837
15839 6 379661 161650 160480 0 15838
15840 0 375377 173877 164880 0 1130
15841 0 375466 173989 164960 0 15840
15842 0 375476 174072 165000 0 15841
15843 0 375353 173919 165080 0 15842
15844 6 375294 173887 165120 0 15843
15845 0 369093 164159 163960 0 8610
15846 0 368842 164489 163920 0 15845
15847 0 368565 164696 163880 0 15846
15848 0 368664 164891 163920 0 15847
15849 6 368677 164891 163960 0 15848
15850 0 577728 221472 29120 124 8378
15851 0 577984 221376 29120 128 15850
15852 0 578240 221472 29080 128 15851
15853 0 578496 221504 29120 107 15852
15854 6 578688 221536 29240 60 15853
15855 0 583488 216576 31000 60 13096
15856 0 583328 216736 30880 60 15855
15857 0 583232 216928 30720 60 15856
15858 0 583200 217152 30560 51 15857
15859 6 583200 217184 30560 40 15858
15860 0 670780 172422 151440 0 13340
15861 0 671037 172495 151240 0 15860
15862 0 671072 172489 151240 0 15861
15863 0 671323 172517 151120 0 15862
15864 6 671527 172434 150960 0 15863
15865 0 457162 235332 24840 0 13983
15866 0 456948 235750 24720 0 15865
15867 0 456952 235373 24680 0 15866
15868 0 456863 235205 24480 0 15867
15869 6 456910 235130 24360 0 15868
15870 0 457635 234761 25320 0 13980
15871 0 457944 234538 25560 0 15870
15872 0 458009 234443 25680 0 15871
15873 0 458129 234373 25720 0 15872
15874 6 458264 234302 25880 0 15873
15875 0 688448 172196 158840 0 3442
15876 0 688304 172216 159000 0 15875
15877 0 688084 172054 159080 0 15876
15878 0 688006 172069 159200 0 15877
15879 6 687778 172227 159240 0 15878
15880 0 691632 177404 155760 0 14580
15881 0 691561 177583 155560 0 15880
15882 0 691638 177227 155360 0 15881
15883 0 691883 177210 155240 0 15882
15884 6 692026 177288 155000 0 15883
15885 0 682357 185463 148280 0 13739
15886 0 682480 185776 148080 0 15885
15887 5 682403 185990 148040 0 15886
15888 0 682385 185769 148000 0 15887
15889 6 682243 185603 147880 0 15888
15890 0 683071 183344 147600 0 13732
15891 0 683368 183532 147520 0 15890
15892 0 683503 183676 147400 0 15891
15893 0 683694 184068 147320 0 15892
15894 6 683886 184258 147200 0 15893
15895 0 578592 260736 19640 122 8531
15896 0 578624 260896 19440 101 15895
15897 0 578688 261120 19320 80 15896
15898 0 578784 261376 19400 40 15897
15899 6 578784 261408 19400 32 15898
15900 0 580512 260448 19440 90 8523
15901 0 580768 260512 19440 40 15900
15902 0 580992 260384 19320 45 15901
15903 0 580864 260192 19200 40 15902
15904 6 580736 260192 19200 40 15903
15905 0 468373 229431 37440 0 5590
15906 0 468501 229497 37400 0 15905
15907 0 468990 229694 37360 0 15906
15908 0 469195 229766 37320 0 15907
15909 6 469308 229866 37280 0 15908
15910 0 692519 173464 139760 0 14596
15911 0 692536 173625 139720 0 15910
15912 0 692563 173828 139560 0 15911
15913 0 692497 173663 139280 0 15912
15914 6 692461 173503 139160 0 15913
15915 0 683590 169079 139440 0 14469
15916 0 683755 168917 139600 0 15915
15917 0 683677 169026 139760 0 15916
15918 0 683696 169019 139800 0 15917
15919 6 683773 168990 139960 0 15918
15920 0 672441 171896 138720 0 14326
15921 0 672205 171805 138680 0 15920
15922 0 671970 171734 138480 0 15921
15923 0 672018 171618 138360 0 15922
15924 6 672075 171650 138200 0 15923
15925 0 469193 236595 43360 0 5550
15926 0 469212 236463 43560 0 15925
15927 0 469195 236488 43760 0 15926
15928 0 469025 236316 43880 0 15927
15929 6 468623 236231 43920 0 15928
15930 0 442727 247419 50880 0 7292
15931 0 442529 247447 50840 0 15930
15932 0 442374 247591 50800 0 15931
15933 0 442300 247671 50760 0 15932
15934 6 442285 247629 50720 0 15933
15935 0 444087 248862 49120 0 7269
15936 0 444302 248944 49320 0 15935
15937 0 444439 249040 49480 0 15936
15938 0 444736 249186 49680 0 15937
15939 6 444972 249275 49880 0 15938
15940 0 492107 210711 65040 0 11630
15941 0 492092 210699 65000 0 15940
15942 0 492020 210637 64800 0 15941
15943 0 491938 210649 64640 0 15942
15944 6 491909 210705 64560 0 15943
15945 0 684590 176138 133040 0 8939
15946 0 684586 176232 133240 0 15945
15947 0 684527 176550 133400 0 15946
15948 0 684499 176675 133560 0 15947
15949 6 684536 176571 133760 0 15948
15950 0 477795 216497 62840 0 8721
15951 0 477975 216574 62800 0 15950
15952 0 478083 216646 62760 0 15951
15953 0 478495 216994 62720 0 15952
15954 6 478683 217366 62640 0 15953
15955 0 499588 215693 78520 0 12656
15956 0 499560 215734 78640 0 15955
15957 0 499551 215838 78760 0 15956
15958 0 499526 216028 78920 0 15957
15959 6 499505 216116 79000 0 15958
15960 5 477005 217162 56480 0 13791
15961 0 476919 216955 56480 0 15960
15962 0 476858 216801 56480 0 15961
15963 0 476752 216731 56480 0 15962
15964 6 476449 216714 56480 0 15963
15965 0 459360 214260 43120 0 2664
15966 0 459268 214336 43000 0 15965
15967 0 459200 214404 42880 0 15966
15968 0 459256 214140 42800 0 15967
15969 6 459280 214212 42680 0 15968
15970 0 467232 218258 56640 0 14836
15971 0 467328 218194 56560 0 15970
15972 0 467582 218158 56400 0 15971
15973 0 467567 218303 56320 0 15972
15974 6 467584 218304 56280 0 15973
15975 0 467432 218371 56760 0 14835
15976 0 467650 218454 56720 0 15975
15977 0 467850 218511 56760 0 15976
15978 0 468088 218502 56760 0 15977
15979 6 468224 218395 56760 0 15978
15980 0 437868 224467 60360 0 9639
15981 0 437938 224574 60240 0 15980
15982 0 437881 224639 60080 0 15981
15983 0 437730 224556 59960 0 15982
15984 6 437679 224529 59920 0 15983
15985 0 493183 216431 74160 0 4571
15986 0 493320 216378 74120 0 15985
15987 0 493407 216343 74080 0 15986
15988 0 493487 216286 74000 0 15987
15989 6 493536 216230 73960 0 15988
15990 0 467652 220205 58840 0 4180
15991 0 467696 220218 58800 0 15990
15992 0 467739 220231 58760 0 15991
15993 0 467791 220179 58680 0 15992
15994 6 468049 220349 58440 0 15993
15995 0 597728 261248 37320 51 4677
15996 0 597824 260992 37320 60 15995
15997 0 598016 260800 37320 40 15996
15998 0 597888 260576 37280 40 15997
15999 6 597856 260544 37280 32 15998
16000 0 500489 246318 63960 0 7405
16001 0 500379 246323 63840 0 16000
16002 0 500184 246423 63680 0 16001
16003 0 500056 246389 63560 0 16002
16004 6 500067 246375 63480 0 16003
16005 0 575456 256896 65040 128 6092
16006 0 575456 256800 65280 108 16005
16007 0 575616 256800 65520 71 16006
16008 0 575872 256864 65520 75 16007
16009 6 576000 256864 65400 75 16008
16010 0 495470 264233 59520 0 6856
16011 0 495619 264300 59560 0 16010
16012 5 495768 264366 59600 0 16011
16013 0 495800 264302 59640 0 16012
16014 6 495843 264192 59720 0 16013
16015 0 456293 257877 56200 0 3547
16016 0 456157 257668 56200 0 16015
16017 0 456136 257637 56240 0 16016
16018 0 456088 257585 56320 0 16017
16019 6 455976 257637 56400 0 16018
16020 0 449551 248753 57640 0 2546
16021 0 449531 248748 57760 0 16020
16022 0 449644 248704 57840 0 16021
16023 0 449679 248699 57880 0 16022
16024 6 449684 248675 57960 0 16023
16025 0 478905 252124 67360 0 5788
16026 0 479016 252073 67240 0 16025
16027 0 479066 252150 67080 0 16026
16028 0 479026 252177 66960 0 16027
16029 6 478944 252192 66880 0 16028
16030 0 482526 251070 68960 0 5769
16031 0 482679 250880 69040 0 16030
16032 0 482726 250860 69080 0 16031
16033 0 482774 250839 69120 0 16032
16034 6 482848 250793 69280 0 16033
16035 0 475221 265191 62720 0 6787
16036 0 475116 265215 62880 0 16035
16037 0 475091 265270 63040 0 16036
16038 0 475165 265344 63160 0 16037
16039 6 475220 265344 63200 0 16038
16040 0 468385 265431 62920 0 4955
16041 0 468770 265527 63200 0 16040
16042 0 468718 265634 63360 0 16041
16043 0 468602 265649 63400 0 16042
16044 6 468404 265769 63480 0 16043
16045 0 454973 258953 66040 0 5263
16046 0 454712 258827 66120 0 16045
16047 0 454672 258819 66160 0 16046
16048 0 454672 258819 66200 0 16047
16049 6 454633 258819 66240 0 16048
16050 0 477682 261206 76240 0 4366
16051 0 477624 261637 76280 0 16050
16052 0 477633 261713 76360 0 16051
16053 0 477633 261709 76440 0 16052
16054 6 477633 261709 76480 0 16053
16055 0 587168 283232 73800 178 1661
16056 0 587296 283200 74040 51 16055
16057 0 587456 283168 74280 32 16056
16058 0 587392 283104 74520 51 16057
16059 6 587296 283072 74640 32 16058
16060 0 585312 283904 75920 124 1648
16061 0 585088 283840 75760 104 16060
16062 0 584832 283872 75840 32 16061
16063 0 584576 283936 75840 32 16062
16064 6 584544 283968 75840 32 16063
16065 0 356110 176157 173600 0 14780
16066 0 356486 175969 173720 0 16065
16067 0 356494 175869 173840 0 16066
16068 6 356486 175813 173960 0 16067
16069 0 391859 152595 183960 0 8179
16070 0 391999 152395 183880 0 16069
16071 0 392135 152239 183800 0 16070
16072 6 392243 152239 183720 0 16071
16073 0 390171 154241 183840 0 8170
16074 0 390159 154125 183760 0 16073
16075 0 390123 153993 183640 0 16074
16076 6 390147 153937 183560 0 16075
16077 0 390510 154496 183040 0 8161
16078 0 390586 154348 183000 0 16077
16079 0 390726 154136 182920 0 16078
16080 6 390734 153984 182880 0 16079
16081 0 357928 167797 181040 0 1294
16082 0 358084 167773 180960 0 16081
16083 0 358060 167673 180920 0 16082
16084 6 358048 167660 180880 0 16083
16085 0 360412 167749 181680 0 1288
16086 0 360460 167665 181640 0 16085
16087 0 360464 167621 181560 0 16086
16088 6 360438 167628 181520 0 16087
16089 0 383958 160807 181160 0 8122
16090 0 383742 160817 181080 0 16089
16091 0 383563 160854 181160 0 16090
16092 6 383557 160867 181200 0 16091
16093 5 364272 166697 182200 0 1278
16094 0 364112 166697 182280 0 16093
16095 0 364048 166737 182400 0 16094
16096 6 364048 166929 182480 0 16095
16097 0 379923 162299 179800 0 11798
16098 0 379973 162356 179920 0 16097
16099 0 379951 162386 180000 0 16098
16100 6 379979 162434 180080 0 16099
16101 0 384463 166685 179440 0 13848
16102 0 384827 166661 179360 0 16101
16103 0 384830 166647 179320 0 16102
16104 6 384843 166593 179160 0 16103
16105 0 380258 175718 177640 0 11403
16106 0 380562 175798 177560 0 16105
16107 0 380842 175894 177480 0 16106
16108 6 380786 175942 177400 0 16107
16109 0 370691 172505 180000 0 14963
16110 0 370711 172553 180080 0 16109
16111 0 370775 172553 180160 0 16110
16112 6 370803 172589 180200 0 16111
16113 0 381179 166772 179200 0 13839
16114 0 381268 166820 179040 0 16113
16115 0 381290 166832 179000 0 16114
16116 6 381245 166848 178920 0 16115
16117 0 357572 156209 159160 0 8672
16118 0 357571 156183 159040 0 16117
16119 0 357643 156123 158960 0 16118
16120 6 357679 156227 158920 0 16119
16121 0 380407 164287 167440 0 9164
16122 0 380481 164343 167360 0 16121
16123 0 380437 164367 167240 0 16122
16124 6 380441 164379 167200 0 16123
16125 0 364197 160329 163280 0 8627
16126 0 364212 160382 163400 0 16125
16127 0 364272 160395 163480 0 16126
16128 6 364428 160330 163600 0 16127
16129 0 362970 171532 158080 0 12023
16130 0 363134 171844 158080 0 16129
16131 0 363306 171932 158200 0 16130
16132 6 363426 171896 158280 0 16131
16133 0 367578 171432 155720 0 11992
16134 0 367533 171492 155840 0 16133
16135 0 367518 171512 155880 0 16134
16136 6 367426 171446 156040 0 16135
16137 5 560670 222157 57400 0 2303
16138 0 560496 222395 57520 0 16137
16139 0 560462 222429 57600 0 16138
16140 6 560368 222467 57680 0 16139
16141 0 601856 222720 41520 51 9931
16142 0 601952 222880 41720 32 16141
16143 0 602080 223104 41880 40 16142
16144 6 602176 223360 41880 40 16143
16145 0 582624 226880 44520 98 15601
16146 0 582688 227104 44640 75 16145
16147 0 582592 227296 44800 102 16146
16148 6 582496 227424 45000 86 16147
16149 0 588288 226624 43160 51 2146
16150 0 588416 226624 43400 32 16149
16151 0 588384 226816 43560 45 16150
16152 6 588256 226976 43480 60 16151
16153 0 480727 244728 22040 0 14768
16154 0 480662 244827 22160 0 16153
16155 0 480410 245272 22360 0 16154
16156 6 480324 245289 22600 0 16155
16157 0 669702 174580 151360 0 13343
16158 0 669492 175022 151560 0 16157
16159 0 669319 175075 151760 0 16158
16160 6 669392 174962 151800 0 16159
16161 0 479737 241013 20800 0 3880
16162 0 479807 240973 20720 0 16161
16163 0 479773 241126 20600 0 16162
16164 6 479706 241147 20520 0 16163
16165 0 559264 255360 20240 32 10237
16166 0 559232 255520 20440 96 16165
16167 0 559136 255712 20600 80 16166
16168 6 559136 255808 20640 80 16167
16169 0 687734 169965 157800 0 12720
16170 0 687829 169960 157600 0 16169
16171 0 687752 169729 157520 0 16170
16172 6 687632 169596 157440 0 16171
16173 0 591616 228640 20400 120 9743
16174 0 591392 228736 20560 91 16173
16175 0 591360 228960 20720 91 16174
16176 6 591488 229088 20840 60 16175
16177 0 591616 219936 34680 134 2095
16178 0 591584 219744 34840 71 16177
16179 0 591584 219488 34960 32 16178
16180 6 591712 219360 35040 40 16179
16181 0 498229 222075 38000 0 10556
16182 0 498236 222017 38080 0 16181
16183 0 498229 221983 38120 0 16182
16184 6 498221 221964 38160 0 16183
16185 0 680760 173150 152360 0 10886
16186 0 680566 172876 152240 0 16185
16187 0 680557 172708 152120 0 16186
16188 6 680621 172754 152040 0 16187
16189 0 422470 239987 124800 0 744
16190 0 422415 240052 124640 0 16189
16191 0 422421 239984 124520 0 16190
16192 6 422340 240003 124400 0 16191
16193 0 680385 186114 149240 0 13749
16194 5 679728 186444 149200 0 16193
16195 0 679709 186491 149160 0 16194
16196 6 679817 186519 149120 0 16195
16197 0 681045 181647 147400 0 15052
16198 0 681530 182110 147280 0 16197
16199 0 681975 182494 147160 0 16198
16200 6 681969 182800 147000 0 16199
16201 0 472162 246973 27880 0 13309
16202 0 472170 246971 27840 0 16201
16203 0 472179 246969 27800 0 16202
16204 6 472193 247058 27720 0 16203
16205 0 465899 226920 33880 0 5617
16206 0 465729 226875 34120 0 16205
16207 0 465695 226883 34200 0 16206
16208 6 465748 226910 34280 0 16207
16209 0 593792 240576 27360 107 7693
16210 0 594048 240544 27440 120 16209
16211 0 594080 240448 27680 32 16210
16212 6 594048 240448 27720 32 16211
16213 0 469582 248809 26680 0 13292
16214 0 469591 248860 26600 0 16213
16215 0 469561 248985 26520 0 16214
16216 6 469521 249103 26400 0 16215
16217 0 695694 170985 132440 0 9031
16218 0 695908 170796 132280 0 16217
16219 0 696210 170682 132160 0 16218
16220 6 696127 170670 132080 0 16219
16221 0 578432 260192 19240 107 8535
16222 0 578688 260160 19240 80 16221
16223 0 578944 260128 19320 32 16222
16224 6 578880 260096 19480 141 16223
16225 0 473024 205330 47760 0 12386
16226 0 472546 205090 47880 0 16225
16227 0 472435 205113 47960 0 16226
16228 6 472450 205045 48040 0 16227
16229 0 581664 252768 26600 40 15062
16230 0 581664 252512 26680 32 16229
16231 0 581728 252256 26760 40 16230
16232 6 581760 252000 26840 40 16231
16233 0 583360 238176 34840 175 11170
16234 0 583296 238080 34600 115 16233
16235 0 583392 237856 34520 40 16234
16236 6 583392 237760 34360 40 16235
16237 0 683790 170137 142320 0 13130
16238 0 683678 170075 142560 0 16237
16239 0 683560 170020 142680 0 16238
16240 6 683702 170120 142760 0 16239
16241 0 596352 274272 27360 86 6258
16242 0 596512 274112 27520 75 16241
16243 0 596608 273952 27720 51 16242
16244 6 596640 273920 27760 51 16243
16245 0 595264 275424 25800 81 6250
16246 0 595168 275648 25680 51 16245
16247 0 595200 275904 25720 51 16246
16248 6 595264 275968 25760 60 16247
16249 0 455480 258680 30200 0 9846
16250 0 455614 258659 30120 0 16249
16251 0 455543 258711 30040 0 16250
16252 6 455533 258719 30000 0 16251
16253 0 470357 240503 45640 0 14071
16254 0 470410 240398 45760 0 16253
16255 0 470408 240218 45840 0 16254
16256 6 470499 240195 45880 0 16255
16257 0 587584 262400 20320 163 8494
16258 0 587840 262464 20400 120 16257
16259 0 588096 262496 20440 80 16258
16260 6 588352 262496 20440 80 16259
16261 0 608320 235328 32760 120 1981
16262 0 608448 235136 32640 32 16261
16263 0 608608 235008 32480 32 16262
16264 6 608768 234912 32440 71 16263
16265 0 588384 262912 20520 124 8490
16266 0 588640 262944 20440 128 16265
16267 0 588864 263104 20520 80 16266
16268 6 589088 262976 20520 80 16267
16269 0 680224 183001 137520 0 12319
16270 0 680302 183444 137640 0 16269
16271 0 680328 183719 137680 0 16270
16272 6 680298 183770 137760 0 16271
16273 0 687949 172894 139160 0 8979
16274 0 687937 172940 139240 0 16273
16275 0 687931 172963 139280 0 16274
16276 6 687949 173116 139360 0 16275
16277 0 474456 262339 31280 0 5189
16278 0 474309 262421 31160 0 16277
16279 0 474260 262448 31120 0 16278
16280 6 474142 262530 30960 0 16279
16281 0 453321 251555 38400 0 10771
16282 0 453311 251685 38320 0 16281
16283 0 453252 251754 38280 0 16282
16284 6 453133 251891 38200 0 16283
16285 0 677115 170056 135200 0 9995
16286 0 676849 170084 135040 0 16285
16287 0 676837 170467 135000 0 16286
16288 6 676644 170552 134920 0 16287
16289 0 465504 206762 48760 0 10303
16290 0 465459 206606 48680 0 16289
16291 0 465397 206446 48640 0 16290
16292 6 465366 206230 48560 0 16291
16293 0 682242 180593 135040 0 12297
16294 0 682437 180759 134920 0 16293
16295 0 682852 180913 134960 0 16294
16296 6 683228 180838 135040 0 16295
16297 0 450943 250383 37720 0 10759
16298 0 450743 250423 37640 0 16297
16299 0 450631 250452 37560 0 16298
16300 6 450575 250467 37520 0 16299
16301 0 442024 237640 47640 0 11347
16302 0 442054 237503 47520 0 16301
16303 0 442237 237325 47360 0 16302
16304 6 442178 237500 47200 0 16303
16305 0 470950 209080 40240 0 9060
16306 0 471132 209147 40360 0 16305
16307 0 471148 209384 40440 0 16306
16308 6 471059 209384 40560 0 16307
16309 0 609248 245952 35160 45 1937
16310 0 609376 245792 34960 80 16309
16311 0 609536 245696 35160 137 16310
16312 6 609600 245696 35400 75 16311
16313 0 616736 251424 54120 32 6511
16314 0 616992 251520 54080 64 16313
16315 0 617184 251584 54240 45 16314
16316 6 617216 251648 54320 51 16315
16317 0 601440 268864 26400 86 6660
16318 0 601504 269120 26320 40 16317
16319 0 601312 269312 26240 40 16318
16320 6 601280 269280 26240 40 16319
16321 0 462458 265871 39920 0 14866
16322 0 462342 266039 40120 0 16321
16323 0 462310 266113 40240 0 16322
16324 6 462309 266154 40320 0 16323
16325 0 448559 218777 38320 0 12855
16326 0 448521 218808 38200 0 16325
16327 0 448469 218822 38080 0 16326
16328 6 448340 218858 37920 0 16327
16329 0 478580 217084 64800 0 8738
16330 0 478544 217112 64840 0 16329
16331 0 478488 217104 64920 0 16330
16332 6 478436 217136 64960 0 16331
16333 0 685992 180437 130480 0 8924
16334 0 686063 180329 130240 0 16333
16335 0 686225 180159 130120 0 16334
16336 6 686262 180173 130040 0 16335
16337 0 492606 215146 69680 0 14195
16338 0 492619 215109 69640 0 16337
16339 0 492627 215116 69600 0 16338
16340 6 492645 215132 69560 0 16339
16341 0 477430 216333 63440 0 8727
16342 0 477234 216345 63400 0 16341
16343 0 477078 216329 63440 0 16342
16344 6 476950 216309 63480 0 16343
16345 0 479020 264573 40720 0 15008
16346 0 479164 264572 40800 0 16345
16347 0 479214 264553 40840 0 16346
16348 6 479333 264571 40920 0 16347
16349 0 451768 219644 65240 0 11943
16350 5 452072 219629 65280 0 16349
16351 0 452270 219666 65320 0 16350
16352 6 452414 219612 65360 0 16351
16353 0 446520 251826 42840 0 10717
16354 0 446501 251858 42880 0 16353
16355 0 446465 251910 42920 0 16354
16356 6 446418 251961 42960 0 16355
16357 0 461143 253718 45120 0 13932
16358 0 461107 253760 45000 0 16357
16359 0 461105 253740 44960 0 16358
16360 6 461089 253710 44920 0 16359
16361 0 495765 219505 70360 0 10494
16362 0 495824 219517 70280 0 16361
16363 0 495786 219627 70120 0 16362
16364 6 495730 219543 70040 0 16363
16365 0 459079 253358 44040 0 13917
16366 0 459074 253330 44120 0 16365
16367 0 459072 253316 44160 0 16366
16368 6 459069 253320 44200 0 16367
16369 0 436386 223328 67840 0 11086
16370 0 436444 223377 67920 0 16369
16371 0 436460 223450 67960 0 16370
16372 6 436491 223595 68040 0 16371
16373 0 449893 251725 47560 0 7176
16374 0 449995 251698 47480 0 16373
16375 0 449952 251605 47440 0 16374
16376 6 449723 251779 47320 0 16375
16377 0 505252 227740 71800 0 11461
16378 0 505222 227697 71880 0 16377
16379 0 505222 227661 71920 0 16378
16380 6 505222 227625 71960 0 16379
16381 0 490141 246759 64360 0 9389
16382 0 490346 246997 64200 0 16381
16383 0 490399 247002 64160 0 16382
16384 6 490473 247004 64120 0 16383
16385 0 450254 251652 48200 0 7169
16386 0 450108 251612 48360 0 16385
16387 0 450072 251602 48400 0 16386
16388 6 450104 251619 48480 0 16387
16389 0 492858 225200 75920 0 4524
16390 0 492778 225252 75840 0 16389
16391 0 492782 225294 75800 0 16390
16392 6 492705 225297 75760 0 16391
16393 0 492713 225815 76080 0 4521
16394 0 492544 225915 76040 0 16393
16395 0 492528 225939 76000 0 16394
16396 6 492509 225931 75960 0 16395
16397 0 495071 264279 58920 0 6861
16398 0 494894 264391 58960 0 16397
16399 0 494802 264476 58920 0 16398
16400 6 494596 264681 58880 0 16399
16401 0 601536 266080 51920 32 6404
16402 0 601728 266272 52040 148 16401
16403 0 601568 266464 52080 64 16402
16404 6 601440 266560 52160 90 16403
16405 0 601024 266016 52080 71 6403
16406 0 600864 266144 52240 71 16405
16407 0 600640 266304 52240 124 16406
16408 6 600512 266304 52200 157 16407
16409 5 438047 236752 61640 0 12420
16410 0 438146 236902 61680 0 16409
16411 0 438193 236996 61760 0 16410
16412 6 438133 237085 61840 0 16411
16413 0 577024 268192 48360 60 10861
16414 0 576896 268192 48600 102 16413
16415 0 576896 268448 48640 120 16414
16416 6 576896 268544 48680 80 16415
16417 5 577408 267968 48200 51 10860
16418 0 577600 267776 48280 51 16417
16419 0 577856 267680 48240 32 16418
16420 6 577984 267776 48240 51 16419
16421 0 450784 237333 53120 0 2583
16422 0 450820 237361 53240 0 16421
16423 0 450856 237385 53280 0 16422
16424 6 450880 237441 53400 0 16423
16425 0 497503 262728 65160 0 14004
16426 0 497470 262704 65200 0 16425
16427 0 497416 262618 65320 0 16426
16428 6 497336 262490 65400 0 16427
16429 0 428792 232248 64680 0 5347
16430 0 428892 232170 64840 0 16429
16431 0 428993 232142 64880 0 16430
16432 6 429196 232086 64960 0 16431
16433 0 491588 263825 65000 0 10380
16434 0 491573 263965 64880 0 16433
16435 0 491592 264080 64800 0 16434
16436 6 491650 264191 64720 0 16435
16437 0 490527 263773 65600 0 10374
16438 0 490550 263658 65640 0 16437
16439 0 490546 263592 65680 0 16438
16440 6 490613 263538 65720 0 16439
16441 0 433855 237968 65880 0 5330
16442 0 433898 237927 65920 0 16441
16443 0 433940 237886 65960 0 16442
16444 6 434030 237918 66000 0 16443
16445 0 446674 251984 66080 0 5291
16446 0 446683 252136 65920 0 16445
16447 0 446734 252254 65720 0 16446
16448 6 446697 252180 65600 0 16447
16449 0 589664 276416 56880 32 1746
16450 0 589952 276672 57000 32 16449
16451 0 590304 276576 56720 32 16450
16452 6 590400 276736 56800 32 16451
16453 0 501378 242471 76240 0 4431
16454 0 501295 242549 76080 0 16453
16455 0 501391 242450 76000 0 16454
16456 6 501477 242465 75960 0 16455
16457 0 459974 251786 81880 0 3978
16458 0 459920 252224 82080 0 16457
16459 0 460024 252083 82320 0 16458
16460 6 460020 252111 82360 0 16459
16461 0 460590 258683 81320 0 3967
16462 0 460560 258529 81440 0 16461
16463 0 460562 258524 81560 0 16462
16464 6 460564 258520 81640 0 16463
16465 0 368300 156632 192200 0 8307
16466 0 368380 156480 192160 0 16465
16467 6 368572 156352 192040 0 16466
16468 0 356110 175037 175360 0 15775
16469 0 356190 175025 175480 0 16468
16470 6 356226 174957 175560 0 16469
16471 0 369918 160020 188080 0 8272
16472 0 369918 160132 188200 0 16471
16473 6 369966 160220 188320 0 16472
16474 0 371268 161332 186880 0 8261
16475 0 371364 161316 186920 0 16474
16476 6 371324 161358 187120 0 16475
16477 0 364720 167041 182240 0 16093
16478 0 364696 167041 182320 0 16477
16479 6 364720 167009 182400 0 16478
16480 0 380628 161562 179240 0 15017
16481 0 380649 161527 179280 0 16480
16482 6 380670 161492 179320 0 16481
16483 0 378890 175258 178240 0 14878
16484 0 379034 175158 178280 0 16483
16485 6 379054 175142 178320 0 16484
16486 0 374059 173289 176120 0 11374
16487 0 374035 173313 176280 0 16486
16488 6 373975 173257 176400 0 16487
16489 0 372538 171579 175160 0 11363
16490 0 372364 171715 175040 0 16489
16491 6 372236 171718 174960 0 16490
16492 0 376451 166916 175480 0 8069
16493 0 376355 166973 175400 0 16492
16494 6 376379 167007 175360 0 16493
16495 0 387297 154012 164360 0 13366
16496 0 387501 153929 164200 0 16495
16497 6 387466 153762 164160 0 16496
16498 0 389739 156299 165160 0 15553
16499 0 389544 156317 165040 0 16498
16500 6 389404 156427 164880 0 16499
16501 0 385308 158316 165600 0 9185
16502 0 385340 158300 165680 0 16501
16503 6 385204 158264 165880 0 16502
16504 0 367743 160273 162520 0 15595
16505 0 367913 160319 162600 0 16504
16506 6 367882 160342 162760 0 16505
16507 0 370532 169043 162760 0 8590
16508 0 370374 169132 162800 0 16507
16509 6 370205 169202 162840 0 16508
16510 0 561824 229760 51120 40 2262
16511 0 561632 229952 51240 45 16510
16512 6 561440 230080 51360 32 16511
16513 0 566464 227808 48080 80 2237
16514 0 566208 227904 48080 51 16513
16515 6 566144 227968 48080 32 16514
16516 0 682430 170185 164800 0 3495
16517 0 682365 170208 164600 0 16516
16518 6 682466 170201 164560 0 16517
16519 0 501927 216252 47160 0 14340
16520 0 501988 216215 47240 0 16519
16521 6 502172 216149 47360 0 16520
16522 0 590560 231904 16320 51 15445
16523 0 590784 231744 16280 60 16522
16524 6 590912 231712 16240 51 16523
16525 0 454120 223458 28040 0 12801
16526 0 454101 223498 28120 0 16525
16527 6 454049 223434 28240 0 16526
16528 0 671378 171719 151920 0 13337
16529 0 671661 171738 151800 0 16528
16530 6 671640 171809 151640 0 16529
16531 0 670475 166105 157680 0 13439
16532 0 670291 166282 157880 0 16531
16533 6 669942 166461 158000 0 16532
16534 0 688212 171085 158280 0 12716
16535 0 688141 171161 158400 0 16534
16536 6 688037 171184 158560 0 16535
16537 0 701641 182230 158440 0 15287
16538 0 701560 182237 158600 0 16537
16539 6 701127 182073 158720 0 16538
16540 0 455646 227226 28680 0 12786
16541 0 455657 227192 28640 0 16540
16542 6 455668 227158 28600 0 16541
16543 0 483638 231719 42000 0 13701
16544 0 483614 231768 42120 0 16543
16545 6 483582 231810 42160 0 16544
16546 0 674331 169227 155160 0 10909
16547 0 674283 169377 155320 0 16546
16548 6 674179 169602 155480 0 16547
16549 0 460971 231544 25840 0 5666
16550 0 460936 231586 26000 0 16549
16551 6 461119 231551 26080 0 16550
16552 0 595808 229216 24720 32 9718
16553 0 595584 229024 24720 51 16552
16554 6 595456 228992 24720 32 16553
16555 0 469383 244244 21000 0 7596
16556 0 469410 244218 20960 0 16555
16557 6 469465 244167 20880 0 16556
16558 0 471594 243727 21400 0 7588
16559 0 471611 243681 21360 0 16558
16560 6 471597 243677 21320 0 16559
16561 0 664790 159685 138040 0 15323
16562 0 664867 159707 137960 0 16561
16563 6 664981 159610 137880 0 16562
16564 0 663268 158013 138840 0 10052
16565 0 663234 158059 139120 0 16564
16566 6 663206 158015 139200 0 16565
16567 0 477331 237471 28640 0 7535
16568 0 477378 237479 28720 0 16567
16569 6 477270 237484 28800 0 16568
16570 0 696663 181825 146640 0 7783
16571 0 696964 181674 146680 0 16570
16572 6 697140 181636 146720 0 16571
16573 0 581312 260384 19440 71 8522
16574 0 581088 260448 19560 32 16573
16575 6 580992 260480 19520 32 16574
16576 0 595776 278656 24720 60 12105
16577 0 596032 278720 24720 40 16576
16578 6 596064 278752 24680 32 16577
16579 0 453823 259311 33000 0 9864
16580 0 453803 259282 33040 0 16579
16581 6 453783 259253 33080 0 16580
16582 0 463400 205819 52080 0 13904
16583 0 463384 205619 52240 0 16582
16584 6 463421 205658 52360 0 16583
16585 0 454928 259069 30520 0 9848
16586 0 455019 259182 30520 0 16585
16587 6 455128 259371 30480 0 16586
16588 0 594528 274592 25680 80 6246
16589 0 594336 274720 25560 40 16588
16590 6 594208 274752 25560 32 16589
16591 0 586656 242912 31800 32 11143
16592 0 586624 243136 31920 32 16591
16593 6 586624 243232 32040 32 16592
16594 0 469162 237933 43040 0 5546
16595 0 469237 237961 42880 0 16594
16596 6 469257 237921 42840 0 16595
16597 0 475156 203821 40240 0 9079
16598 0 475271 203835 40160 0 16597
16599 6 475242 203884 40120 0 16598
16600 0 443148 247178 50600 0 7289
16601 0 443066 247213 50520 0 16600
16602 6 443045 247242 50440 0 16601
16603 0 463460 262358 50280 0 11566
16604 0 463311 262350 50240 0 16603
16605 6 463248 262360 50200 0 16604
16606 0 588320 247552 31040 51 4756
16607 0 588064 247488 31080 32 16606
16608 6 588032 247232 31160 32 16607
16609 0 478644 249084 35800 0 13858
16610 0 478616 249127 35720 0 16609
16611 6 478614 249129 35680 0 16610
16612 0 449357 213603 58160 0 4242
16613 0 449256 213598 58200 0 16612
16614 6 449209 213597 58240 0 16613
16615 0 599360 270272 25480 32 6670
16616 0 599552 270464 25560 40 16615
16617 6 599712 270656 25640 32 16616
16618 0 449407 214290 58160 0 4240
16619 0 449275 214268 58240 0 16618
16620 6 449154 214139 58320 0 16619
16621 0 462328 211338 56560 0 9576
16622 0 462369 211210 56480 0 16621
16623 6 462390 211161 56400 0 16622
16624 0 684048 175158 132920 0 8940
16625 0 683722 174830 132760 0 16624
16626 6 683715 174886 132520 0 16625
16627 0 595328 261792 27360 75 6193
16628 0 595424 262016 27480 80 16627
16629 6 595424 262240 27440 60 16628
16630 0 451976 216229 58800 0 4230
16631 0 452174 216396 58640 0 16630
16632 6 452208 216436 58600 0 16631
16633 0 499248 240133 58840 0 9466
16634 0 499586 239981 58880 0 16633
16635 6 499638 239955 58920 0 16634
16636 0 479753 213908 55480 0 13811
16637 0 479779 213908 55520 0 16636
16638 6 479784 213926 55560 0 16637
16639 0 482027 247066 54840 0 5930
16640 0 482001 247094 54800 0 16639
16641 6 481975 247123 54760 0 16640
16642 0 450179 221753 66320 0 11952
16643 0 450055 221858 66400 0 16642
16644 6 450125 221946 66480 0 16643
16645 0 602464 267488 29840 80 6644
16646 0 602688 267680 29840 91 16645
16647 6 602784 267904 29760 40 16646
16648 0 686262 183412 129640 0 3248
16649 0 686441 183334 129520 0 16648
16650 6 686636 183165 129400 0 16649
16651 0 505804 267423 60600 0 6939
16652 0 506042 267294 60640 0 16651
16653 6 506165 266789 60680 0 16652
16654 0 444542 226063 60240 0 9659
16655 0 444641 225984 60320 0 16654
16656 6 444808 225968 60400 0 16655
16657 0 446232 243824 44640 0 11303
16658 0 446166 243853 44480 0 16657
16659 6 446175 243979 44360 0 16658
16660 0 606688 252832 37200 40 1901
16661 0 606912 253024 37200 32 16660
16662 6 606976 253024 37280 40 16661
16663 0 443078 225056 60360 0 9653
16664 0 443088 225013 60400 0 16663
16665 6 443099 224970 60440 0 16664
16666 0 606784 253728 37200 75 1898
16667 0 606592 253920 37200 40 16666
16668 6 606720 254112 37200 40 16667
16669 0 607232 253440 37320 75 1897
16670 0 607424 253248 37360 40 16669
16671 6 607456 253280 37360 40 16670
16672 0 487257 258419 49320 0 13493
16673 0 486879 258480 49440 0 16672
16674 6 486721 258417 49480 0 16673
16675 0 486913 226187 65920 0 13526
16676 0 486848 226203 65880 0 16675
16677 6 486784 226219 65840 0 16676
16678 0 477456 247206 58240 0 5894
16679 0 477469 247313 58240 0 16678
16680 6 477435 247432 58240 0 16679
16681 0 467704 219649 58840 0 4180
16682 0 467595 219551 58720 0 16681
16683 6 467678 219561 58640 0 16682
16684 0 495269 221043 71600 0 10479
16685 0 495258 221012 71560 0 16684
16686 6 495221 221020 71520 0 16685
16687 0 483357 226220 67520 0 13506
16688 0 483274 226134 67560 0 16687
16689 6 483084 225994 67640 0 16688
16690 0 429293 224285 58920 0 9619
16691 0 429172 224316 59000 0 16690
16692 6 429130 224372 59080 0 16691
16693 0 502069 251951 70160 0 11009
16694 0 502349 251910 70200 0 16693
16695 6 502519 251817 70160 0 16694
16696 0 497370 246132 64360 0 7391
16697 0 497327 246075 64320 0 16696
16698 6 497249 246033 64280 0 16697
16699 0 575680 257088 64840 98 6091
16700 0 575776 257216 65080 51 16699
16701 6 575744 257376 64880 32 16700
16702 0 599808 263808 40760 32 4657
16703 0 599904 263936 40560 32 16702
16704 6 600064 264192 40800 32 16703
16705 0 498541 266019 56600 0 6884
16706 0 498495 266058 56560 0 16705
16707 6 498466 266114 56520 0 16706
16708 0 490494 247257 65400 0 9381
16709 0 490426 247187 65440 0 16708
16710 6 490389 247183 65480 0 16709
16711 0 500805 263709 64000 0 14020
16712 0 500732 263838 63920 0 16711
16713 6 500643 263946 63840 0 16712
16714 0 437065 236046 62040 0 12415
16715 0 437056 235980 62000 0 16714
16716 6 437028 235924 61960 0 16715
16717 0 493471 263511 59800 0 6848
16718 0 493346 263366 59760 0 16717
16719 6 493210 263174 59720 0 16718
16720 0 585728 263008 66160 64 14948
16721 0 585888 262848 66360 32 16720
16722 6 585952 262752 66320 32 16721
16723 0 586144 262208 65800 32 14944
16724 0 586400 262176 65840 51 16723
16725 6 586432 262240 65920 75 16724
16726 0 475219 251364 64520 0 5817
16727 0 474756 251230 64480 0 16726
16728 6 474441 251088 64440 0 16727
16729 0 491640 264000 60360 0 6835
16730 0 491604 263976 60320 0 16729
16731 6 491568 263951 60280 0 16730
16732 0 431259 234461 64640 0 5343
16733 0 431245 234416 64840 0 16732
16734 6 431320 234377 64920 0 16733
16735 0 476267 251420 65320 0 5809
16736 0 476094 251541 65400 0 16735
16737 6 476020 251552 65480 0 16736
16738 0 487715 256381 64480 0 7325
16739 0 487944 256404 64400 0 16738
16740 6 488058 256416 64360 0 16739
16741 0 489154 263474 61200 0 6822
16742 0 489146 263450 61160 0 16741
16743 6 489184 263489 61120 0 16742
16744 0 590336 261056 66600 71 13598
16745 0 590144 260864 66560 64 16744
16746 6 589984 260768 66600 51 16745
16747 0 504363 235523 79160 0 4473
16748 0 504427 235449 79000 0 16747
16749 6 504618 235560 78920 0 16748
16750 0 583136 270400 54200 32 10825
16751 0 583328 270464 54440 32 16750
16752 6 583360 270528 54520 32 16751
16753 0 452074 254269 57720 0 2539
16754 0 452328 254964 57640 0 16753
16755 6 452460 254975 57560 0 16754
16756 0 445988 249599 66040 0 5299
16757 0 446000 249732 65920 0 16756
16758 6 446121 249787 65840 0 16757
16759 0 496906 246497 75200 0 4415
16760 0 496826 246559 75360 0 16759
16761 6 496794 246598 75400 0 16760
16762 0 393671 149953 184680 0 15157
16763 6 393679 149853 184640 0 16762
16764 0 379208 162521 181320 0 11819
16765 6 379220 162481 181360 0 16764
16766 0 357800 168261 181640 0 15162
16767 6 357756 168305 181720 0 16766
16768 0 385368 162106 181640 0 14796
16769 6 385336 162118 181760 0 16768
16770 0 381650 173662 178640 0 14641
16771 6 381658 173645 178680 0 16770
16772 0 369584 159329 174200 0 12956
16773 6 369432 159253 174320 0 16772
16774 0 384605 162108 180960 0 15416
16775 6 384583 162118 181000 0 16774
16776 0 389264 162854 177320 0 14651
16777 6 389262 162853 177280 0 16776
16778 0 370956 176688 174080 0 13550
16779 6 370892 176708 174040 0 16778
16780 0 389148 161202 177240 0 15524
16781 6 389118 161209 177320 0 16780
16782 0 387960 161901 177320 0 11208
16783 6 387872 161846 177440 0 16782
16784 0 374293 169271 176520 0 14911
16785 6 374297 169271 176480 0 16784
16786 0 369239 169229 174560 0 1215
16787 6 368823 169259 174560 0 16786
16788 0 376581 163484 159720 0 12551
16789 6 376565 163448 159640 0 16788
16790 0 375245 163784 159880 0 12546
16791 6 375217 163984 159800 0 16790
16792 0 368254 173372 161320 0 8578
16793 6 368283 173404 161280 0 16792
16794 0 565856 229344 49200 60 2244
16795 6 565920 229440 49280 60 16794
16796 0 600608 221152 46040 40 9953
16797 6 600800 221216 45880 86 16796
16798 0 479299 236118 23960 0 3927
16799 6 479247 236136 24000 0 16798
16800 0 698797 173396 163640 0 7912
16801 6 698756 173974 163760 0 16800
16802 0 698995 172895 163400 0 7910
16803 6 699023 172665 163360 0 16802
16804 0 460180 235400 20160 0 5713
16805 6 460133 235453 20080 0 16804
16806 0 590272 224736 39080 32 9878
16807 6 589952 224800 39280 32 16806
16808 0 454266 222728 27320 0 12808
16809 6 454240 222727 27280 0 16808
16810 0 478571 239258 20920 0 3886
16811 6 478632 239372 20840 0 16810
16812 0 697187 177094 160080 0 7884
16813 6 697183 177006 160040 0 16812
16814 0 697223 178268 159600 0 7880
16815 6 697299 178264 159440 0 16814
16816 0 454089 225723 27800 0 12796
16817 6 454153 225689 27760 0 16816
16818 0 453417 226884 28200 0 12791
16819 6 453330 226913 28120 0 16818
16820 0 674393 167350 156360 0 10919
16821 6 674370 167526 156440 0 16820
16822 0 467234 245334 22960 0 7613
16823 6 467150 245332 23000 0 16822
16824 0 683526 182296 154240 0 15300
16825 6 683600 182316 154320 0 16824
16826 0 681829 176628 149600 0 14173
16827 6 682511 176438 149520 0 16826
16828 0 681439 183557 153360 0 10124
16829 6 681341 183675 153560 0 16828
16830 0 463376 224257 29160 0 14442
16831 6 463306 224143 28960 0 16830
16832 0 682105 175857 152160 0 14156
16833 6 682017 176145 152240 0 16832
16834 0 464784 225490 29320 0 14440
16835 6 464900 225577 29480 0 16834
16836 0 487213 223460 41000 0 10634
16837 6 487038 223541 41040 0 16836
16838 0 679745 186357 149360 0 16194
16839 6 679845 186032 149520 0 16838
16840 0 682326 186203 148000 0 15887
16841 6 682234 186326 147960 0 16840
16842 0 697578 182409 151960 0 7820
16843 6 697114 182174 152080 0 16842
16844 0 494137 239378 28920 0 8048
16845 6 494022 239307 28880 0 16844
16846 0 679604 180594 147880 0 15057
16847 6 679366 180453 147800 0 16846
16848 0 494154 243578 38080 0 12907
16849 6 494100 243551 38040 0 16848
16850 0 480925 220037 37800 0 12078
16851 6 480886 219989 37720 0 16850
16852 0 468326 251426 22400 0 3799
16853 6 468164 251486 22280 0 16852
16854 0 479695 220951 38160 0 12071
16855 6 479714 221009 38280 0 16854
16856 0 697103 183502 149040 0 7800
16857 6 696705 183362 148920 0 16856
16858 0 476297 238538 27160 0 7548
16859 6 475995 238315 27200 0 16858
16860 0 595680 240032 29200 32 7682
16861 6 595776 240128 29320 51 16860
16862 0 471847 228318 41360 0 14985
16863 6 471806 228275 41400 0 16862
16864 0 662617 158203 138240 0 10055
16865 6 662660 158168 138160 0 16864
16866 0 452029 260917 33760 0 9873
16867 6 451933 260908 33840 0 16866
16868 0 480877 242749 33160 0 12268
16869 6 480846 242826 33120 0 16868
16870 0 696431 182032 146160 0 7780
16871 6 696505 182115 146040 0 16870
16872 0 478516 219902 35640 0 12048
16873 6 478631 219825 35680 0 16872
16874 0 598944 234496 32320 64 13401
16875 6 598752 234432 32280 32 16874
16876 0 470447 230629 40360 0 13567
16877 6 470394 230566 40400 0 16876
16878 0 457457 261948 39040 0 7123
16879 6 457433 261909 39080 0 16878
16880 0 492331 244485 33360 0 7994
16881 6 492343 244486 33320 0 16880
16882 0 607648 232352 32480 32 1994
16883 6 607840 232544 32840 32 16882
16884 0 473390 259245 29960 0 14124
16885 6 473400 259301 30040 0 16884
16886 0 474279 260447 29800 0 14118
16887 6 474350 260425 29760 0 16886
16888 0 483044 214666 72480 0 8800
16889 6 482949 214523 72440 0 16888
16890 0 488673 244015 32440 0 7981
16891 6 488490 243897 32480 0 16890
16892 0 672968 171130 138440 0 14322
16893 6 672848 171149 138320 0 16892
16894 0 474463 240534 34560 0 7499
16895 6 474342 240457 34440 0 16894
16896 0 470778 214135 49280 0 9358
16897 6 470718 214061 49320 0 16896
16898 0 452771 251814 39880 0 10785
16899 6 452696 251883 39800 0 16898
16900 0 690846 187078 139480 0 15652
16901 6 691102 187004 139360 0 16900
16902 0 479699 246528 32280 0 12229
16903 6 479706 246606 32240 0 16902
16904 0 486614 246094 33840 0 7969
16905 6 486507 245796 33880 0 16904
16906 0 464473 207571 50200 0 10319
16907 6 464509 207570 50240 0 16906
16908 0 464129 206798 49760 0 10314
16909 6 464158 206553 49720 0 16908
16910 0 470792 240374 41960 0 5536
16911 6 470866 240376 42000 0 16910
16912 0 482191 215508 66400 0 8759
16913 6 482199 215533 66360 0 16912
16914 0 476310 247575 35440 0 7941
16915 6 476251 247610 35360 0 16914
16916 0 593888 264192 25800 32 8451
16917 6 594016 264352 25800 32 16916
16918 0 685160 178568 131760 0 8932
16919 6 685308 178684 131880 0 16918
16920 0 500824 240963 58480 0 9471
16921 6 500985 240938 58440 0 16920
16922 0 465434 259954 47000 0 11532
16923 6 465309 259559 46960 0 16922
16924 0 447719 218777 38360 0 12855
16925 6 447240 218903 38280 0 16924
16926 0 444207 248525 47360 0 7247
16927 6 444223 248512 47280 0 16926
16928 0 454616 217170 59080 0 4223
16929 6 454590 217186 59040 0 16928
16930 0 486316 212534 63880 0 11613
16931 6 486316 212528 63840 0 16930
16932 0 460965 221054 44040 0 14150
16933 6 461028 221063 43960 0 16932
16934 0 443088 250137 46360 0 15126
16935 6 442971 250207 46280 0 16934
16936 0 461128 220482 43760 0 14148
16937 6 461179 220430 43840 0 16936
16938 0 463390 251146 36640 0 5494
16939 6 462912 251261 36520 0 16938
16940 0 445202 216114 65120 0 14622
16941 6 445160 216100 65040 0 16940
16942 0 478919 264108 40760 0 15007
16943 6 478742 264037 40840 0 16942
16944 0 476929 217235 56560 0 15960
16945 6 476844 217436 56840 0 16944
16946 0 464658 262232 42440 0 7025
16947 6 464625 262222 42480 0 16946
16948 0 446398 251201 43160 0 10713
16949 6 446296 251182 43200 0 16948
16950 0 445833 216960 63920 0 14611
16951 6 445796 216907 63880 0 16950
16952 0 460969 215035 60120 0 9534
16953 6 460981 214837 60200 0 16952
16954 0 488413 257708 49360 0 13494
16955 6 488687 257541 49280 0 16954
16956 0 446830 246166 45600 0 11291
16957 6 446802 246195 45640 0 16956
16958 0 494879 218113 69880 0 10501
16959 6 495041 218038 69920 0 16958
16960 0 504327 253131 72400 0 11029
16961 6 504528 252991 72440 0 16960
16962 0 494805 241520 61280 0 9426
16963 6 494716 241513 61200 0 16962
16964 0 441442 225969 69040 0 11110
16965 6 441544 225991 68960 0 16964
16966 0 486634 226067 66400 0 13521
16967 6 486649 226075 66440 0 16966
16968 0 444211 217094 61760 0 11915
16969 6 444206 217149 61720 0 16968
16970 0 486312 226257 66520 0 13518
16971 6 486398 226345 66560 0 16970
16972 0 495553 242019 61880 0 9422
16973 6 495566 242057 61960 0 16972
16974 0 608544 259680 55480 32 6455
16975 6 608672 259872 55600 45 16974
16976 0 508907 228135 73240 0 11491
16977 6 508966 228206 73160 0 16976
16978 0 481014 227190 70120 0 8866
16979 6 481088 227118 70080 0 16978
16980 0 493971 242045 62080 0 9419
16981 6 493833 241911 62000 0 16980
16982 0 494680 242194 62440 0 9417
16983 6 494712 242218 62480 0 16982
16984 0 448287 249905 45520 0 7195
16985 6 448409 249851 45440 0 16984
16986 0 476809 262150 44520 0 6994
16987 6 476868 262144 44480 0 16986
16988 0 495810 220252 71440 0 10483
16989 6 496016 220231 71520 0 16988
16990 0 502847 267472 56840 0 6900
16991 6 502763 267422 56920 0 16990
16992 0 502959 267869 56360 0 6894
16993 6 503374 268023 56320 0 16992
16994 0 484705 260423 46640 0 13465
16995 6 484585 260350 46600 0 16994
16996 0 451729 223246 47680 0 15721
16997 6 451711 223300 47640 0 16996
16998 0 506623 227655 70680 0 11470
16999 6 506667 227656 70640 0 16998
17000 0 440430 236374 59360 0 12445
17001 6 440353 236417 59280 0 17000
17002 0 433111 222540 67400 0 11078
17003 6 432935 222489 67480 0 17002
17004 0 497602 265293 57240 0 6879
17005 6 497511 265294 57320 0 17004
17006 0 473003 224618 65240 0 13955
17007 6 472957 224571 65280 0 17006
17008 0 496529 265202 57640 0 6874
17009 6 496341 265453 57680 0 17008
17010 0 491474 223059 75800 0 4528
17011 6 491440 223061 76000 0 17010
17012 0 490632 247568 65680 0 9377
17013 6 490699 247594 65720 0 17012
17014 0 501348 263692 64280 0 14023
17015 6 501559 263674 64320 0 17014
17016 0 427064 224325 61680 0 9584
17017 6 427276 224575 61680 0 17016
17018 0 496204 264525 59680 0 16012
17019 6 496251 264549 59720 0 17018
17020 0 493055 254403 67360 0 10974
17021 6 493039 254465 67280 0 17020
17022 0 492606 253586 67480 0 10973
17023 6 492562 253479 67520 0 17022
17024 0 438023 236644 61600 0 16409
17025 6 438019 236590 61560 0 17024
17026 0 577088 267712 48320 40 10863
17027 6 577152 267648 48480 71 17026
17028 0 493238 266595 65320 0 10401
17029 6 493182 266588 65160 0 17028
17030 0 584608 262752 66640 40 14952
17031 6 584480 262816 66720 51 17030
17032 0 475690 250787 64080 0 5821
17033 6 475602 250840 64000 0 17032
17034 0 588992 260736 66840 40 6027
17035 6 589152 260544 66880 40 17034
17036 0 440443 242529 66960 0 15387
17037 6 440547 242564 67000 0 17036
17038 0 439612 242599 65960 0 5314
17039 6 439866 242646 65840 0 17038
17040 0 587936 278112 57480 32 11648
17041 6 587872 278240 57680 32 17040
17042 0 447799 255887 66800 0 15074
17043 6 447871 255663 67000 0 17042
17044 0 470482 268927 113400 0 399
17045 6 470507 268975 113320 0 17044
17046 0 447841 260658 84120 0 12206
17047 6 447772 260549 84160 0 17046
17048 0 462376 244450 79640 0 4000
17049 6 462211 244438 79440 0 17048
17050 0 450282 262649 81120 0 12180
17051 6 450195 262717 81160 0 17050
17052 6 354787 174774 169160 0 1378
17053 6 385346 161938 181120 0 14794
17054 6 381422 173983 178440 0 14640
17055 6 385267 162522 180960 0 15418
17056 6 378575 178233 177040 0 11411
17057 6 363232 166929 182520 0 1281
17058 6 380309 172656 175600 0 14436
17059 6 376947 174009 177680 0 11390
17060 6 380863 163847 167240 0 9165
17061 6 368805 163135 163800 0 8612
17062 6 560948 221931 57440 0 16137
17063 6 582464 222048 44120 40 13035
17064 6 579712 224704 42680 51 13021
17065 6 570560 224512 31200 60 8409
17066 6 478510 236694 23600 0 15281
17067 6 487089 233430 47240 0 10699
17068 6 554936 253822 19440 0 10252
17069 6 461725 233677 22880 0 5692
17070 6 493347 219507 33880 0 12599
17071 6 461020 233547 23120 0 5689
17072 6 481997 230661 40560 0 13715
17073 6 481850 230886 41240 0 13709
17074 6 484522 231550 41560 0 13697
17075 6 467922 245147 22640 0 7610
17076 6 497654 222560 38120 0 10554
17077 6 486541 230150 41520 0 10654
17078 6 567136 250944 20840 91 4881
17079 6 567776 250656 20560 40 4879
17080 6 566976 257536 20560 40 10205
17081 6 463193 223722 30240 0 14449
17082 6 568352 250016 19600 71 4872
17083 6 698764 183340 154400 0 7838
17084 6 488157 225028 41120 0 10638
17085 6 689197 175373 152600 0 3400
17086 6 495175 238954 28480 0 8055
17087 6 577290 254477 17320 0 8562
17088 6 485946 221703 38640 0 10618
17089 6 602144 282432 25200 51 12142
17090 6 475109 241508 25320 0 7560
17091 6 593916 249326 14000 0 6762
17092 6 471779 227826 38840 0 13595
17093 6 472581 204090 33640 0 9141
17094 6 473264 204306 33760 0 9140
17095 6 484070 221601 36320 0 2789
17096 6 694498 170199 133120 0 9026
17097 6 693400 170104 133200 0 9025
17098 6 451397 209889 49200 0 4320
17099 6 492565 245124 35480 0 12877
17100 6 489490 244431 36320 0 12477
17101 6 473914 205039 47960 0 12389
17102 6 472543 204218 36360 0 9120
17103 6 481831 242732 31720 0 12256
17104 6 470315 231198 40480 0 13565
17105 6 450770 210000 50720 0 4299
17106 6 465546 209263 51840 0 10346
17107 6 468585 241612 45520 0 14076
17108 6 476395 220497 33200 0 2756
17109 6 473517 259740 29600 0 14121
17110 6 469826 241156 45760 0 14073
17111 6 470313 215324 49240 0 9363
17112 6 588864 263104 20720 80 8489
17113 6 451515 209658 53000 0 4281
17114 6 469615 240162 44280 0 14063
17115 6 483291 215644 71120 0 8792
17116 6 463126 206567 50600 0 13891
17117 6 443130 246380 51720 0 7299
17118 6 483294 215953 70480 0 8787
17119 6 685053 171525 139000 0 13106
17120 6 473396 203218 39760 0 9084
17121 6 457343 256069 32080 0 9828
17122 6 450829 211013 54880 0 4268
17123 6 480326 247590 33440 0 12219
17124 6 588896 248000 30720 32 4760
17125 6 474647 263926 32520 0 5178
17126 6 473847 207572 41440 0 12340
17127 6 479277 247577 34600 0 7948
17128 6 685170 174693 135280 0 15198
17129 6 682277 179576 134080 0 12290
17130 6 464636 265062 37120 0 7068
17131 6 481138 216470 65360 0 8748
17132 6 447119 223671 65760 0 11965
17133 6 446008 226732 57880 0 9680
17134 6 565792 266720 65200 32 6153
17135 6 455348 218378 39120 0 14037
17136 6 685830 183422 130040 0 3251
17137 6 446658 252145 41960 0 10723
17138 6 478008 215958 63320 0 8725
17139 6 452273 219758 65200 0 16350
17140 6 460566 253371 38720 0 3672
17141 6 462464 254011 45440 0 13938
17142 6 480321 226158 73000 0 8888
17143 6 501664 248486 62920 0 7419
17144 6 475117 216898 60800 0 8703
17145 6 439813 225181 68560 0 11104
17146 6 481299 227202 69880 0 8863
17147 6 476264 262198 44800 0 6992
17148 6 500495 227021 71560 0 13273
17149 6 482511 226265 67800 0 13502
17150 6 478742 250317 60920 0 5857
17151 6 495796 228904 73720 0 13241
17152 6 476050 250168 62120 0 5841
17153 6 577728 268224 48400 32 16417
17154 6 494885 265870 65160 0 10398
17155 6 466552 228685 65400 0 8807
17156 6 490995 264108 60520 0 6832
17157 6 473498 264756 55080 0 5014
17158 6 486398 261325 62120 0 15140
17159 6 451026 252182 57360 0 2542
17160 6 445992 249200 66480 0 5296
17161 6 447646 256700 66800 0 15076
17162 6 594580 273529 62800 0 5972
17163 6 590464 278816 64920 32 1710
17164 6 483308 259579 77160 0 14680
17165 6 471149 276150 85840 0 15404
```
