## Supplementary material for "Complete connectomic reconstruction of olfactory projection neurons in the fly brain": neuron skeletons: 14003783.swc

```
# SWC format file
# based on specifications at http://research.mssm.edu/cnic/swc.html
# Created by pymaid (https://github.com/schlegelp/PyMaid)
# PointNo Label X Y Z Radius Parent
# Labels:
# 0 = undefined
# 1 = soma
# 5 = fork point
# 6 = end point
1 1 462590 278873 31760 2959 -1
2 0 462678 278609 29640 32 1
3 5 462926 277473 29440 32 2
4 0 462718 276921 29000 32 3
5 0 462702 276353 28600 32 4
6 0 462534 275801 28360 32 5
7 0 462510 275705 28200 32 6
8 0 463598 274825 27800 0 7
9 5 463806 274369 27600 102 8
10 0 463982 273753 27440 197 9
11 0 464294 273689 27200 124 10
12 0 464454 273841 26960 32 11
13 0 464534 274097 26760 0 12
14 0 464662 273929 26560 32 13
15 0 465686 274385 26360 202 14
16 0 465702 274385 26160 202 15
17 0 465790 274257 26000 202 16
18 5 465958 274369 25800 136 17
19 5 465782 274257 25560 305 18
20 0 465358 273777 25360 198 19
21 0 464574 273313 25160 0 20
22 0 464358 273177 24960 0 21
23 0 464542 273033 24760 32 22
24 0 464766 272881 24560 32 23
25 0 464894 272673 24360 32 24
26 0 465318 272401 24160 80 25
27 0 465326 272345 23960 91 26
28 0 465462 272201 23760 91 27
29 0 465798 272057 23600 261 28
30 0 466206 271945 23400 266 29
31 0 466486 271809 23240 301 30
32 0 466814 271833 23040 246 31
33 0 467286 271553 22880 237 32
34 0 467582 271361 22720 244 33
35 0 467942 271369 22560 80 34
36 0 468078 271305 22400 80 35
37 0 468182 271177 22280 80 36
38 0 468182 271089 22120 80 37
39 0 468342 270961 21960 0 38
40 0 468462 270721 21840 0 39
41 0 468342 270249 21680 0 40
42 0 468286 270177 21640 0 41
43 0 468334 269913 21560 0 42
44 0 468182 269721 21360 0 43
45 0 468014 268481 21160 0 44
46 0 468062 268289 21000 0 45
47 0 468582 267217 20840 0 46
48 0 469518 265953 20760 0 47
49 0 469702 265609 20520 0 48
50 0 469742 265321 20360 0 49
51 0 470070 264929 20160 0 50
52 0 470470 264521 19960 0 51
53 0 470654 264577 19760 0 52
54 0 470710 264497 19600 0 53
55 0 471238 263577 19480 0 54
56 0 471702 262857 19400 0 55
57 0 472054 262001 19240 0 56
58 0 471878 261769 19040 0 57
59 0 471534 261505 18840 0 58
60 0 470982 261249 18680 0 59
61 0 470998 259689 18640 0 60
62 0 470206 258817 18480 120 61
63 0 470318 258161 18400 120 62
64 0 471510 257393 18560 153 63
65 0 471982 257081 18760 124 64
66 0 472574 256737 18960 166 65
67 0 473070 256537 19160 208 66
68 0 473366 256297 19360 176 67
69 0 474118 256033 19520 160 68
70 0 474518 255897 19720 150 69
71 0 474806 255729 19880 163 70
72 0 475126 255601 20080 160 71
73 0 475342 255497 20200 154 72
74 0 475566 255473 20360 163 73
75 0 475566 255377 20480 153 74
76 0 475742 255289 20680 153 75
77 0 475782 255233 20880 90 76
78 0 476062 255201 21000 90 77
79 0 476094 255137 21120 90 78
80 0 476654 255697 21240 64 79
81 0 476862 255769 21320 124 80
82 0 476878 255809 21520 124 81
83 0 477014 255737 21680 148 82
84 0 477478 255809 21880 135 83
85 0 477582 255745 22120 135 84
86 0 477702 255705 22280 131 85
87 0 477678 255729 22520 135 86
88 0 477622 255545 22680 160 87
89 0 477686 255521 22880 160 88
90 0 477622 255393 23040 124 89
91 0 477550 255401 23280 86 90
92 0 477358 255385 23440 140 91
93 0 477206 255297 23640 122 92
94 0 477286 255241 23840 122 93
95 0 477430 255129 24040 80 94
96 0 477510 254993 24200 101 95
97 0 477574 254873 24440 128 96
98 0 477662 254721 24640 189 97
99 0 477958 254617 24760 178 98
100 0 478086 254561 24960 120 99
101 0 478222 254513 25120 148 100
102 0 478334 254529 25280 148 101
103 0 478590 254417 25440 120 102
104 0 478886 254289 25640 32 103
105 0 479230 254161 25880 102 104
106 0 479310 254041 26040 102 105
107 0 479518 253833 26240 102 106
108 0 479678 253633 26400 102 107
109 0 479934 253257 26600 80 108
110 0 479982 253129 26720 80 109
111 0 480190 252753 26960 81 110
112 0 480334 252425 27160 86 111
113 0 480502 252089 27360 107 112
114 0 480574 251945 27520 148 113
115 0 480558 251769 27680 135 114
116 0 480526 251553 27880 140 115
117 0 480446 251513 28080 164 116
118 0 480478 251465 28240 164 117
119 0 480630 251441 28440 148 118
120 0 480678 251417 28640 153 119
121 0 480678 251369 28800 153 120
122 0 480742 251265 28960 214 121
123 0 480774 251249 29120 178 122
124 0 480894 251257 29280 186 123
125 0 480918 251249 29440 186 124
126 0 480934 251225 29560 148 125
127 0 480926 251177 29720 148 126
128 0 480958 251153 29920 160 127
129 0 481038 251089 30120 163 128
130 0 481062 250985 30320 163 129
131 0 481086 250865 30440 163 130
132 0 481054 250721 30640 163 131
133 0 481158 250529 30880 136 132
134 0 481182 250409 31080 102 133
135 0 481278 250281 31240 102 134
136 0 481318 250217 31400 150 135
137 0 481430 250209 31600 176 136
138 0 481430 250209 31800 176 137
139 0 481342 250313 32040 134 138
140 0 481286 250289 32280 137 139
141 0 481198 250249 32520 124 140
142 0 481134 250225 32760 168 141
143 0 481070 250145 32960 164 142
144 0 481054 250041 33160 163 143
145 0 481054 249985 33360 163 144
146 0 481062 249889 33560 156 145
147 0 481046 249673 33760 140 146
148 0 481046 249673 34000 172 147
149 0 481038 249665 34160 185 148
150 0 481030 249569 34280 185 149
151 0 481054 249521 34400 185 150
152 0 480934 249409 34560 71 151
153 0 480886 249369 34720 104 152
154 0 480814 249257 34880 134 153
155 0 480702 249081 35080 81 154
156 0 480558 249073 35240 134 155
157 0 480558 249081 35400 134 156
158 0 480550 248961 35520 160 157
159 0 480486 248833 35720 176 158
160 0 480398 248729 35880 176 159
161 0 480310 248593 36080 131 160
162 0 480278 248473 36240 120 161
163 0 480254 248289 36440 80 162
164 0 480670 248217 36600 102 163
165 0 480902 248145 36760 98 164
166 0 481006 248033 36920 108 165
167 0 480918 247849 37000 108 166
168 0 480902 247817 37040 108 167
169 0 480854 247793 37080 108 168
170 0 480910 247729 37120 102 169
171 0 480134 247369 37280 124 170
172 0 480030 247313 37480 128 171
173 0 479886 247353 37600 128 172
174 0 480070 247297 37800 128 173
175 0 480150 247225 37960 128 174
176 0 480030 247305 38120 160 175
177 0 479886 247297 38240 176 176
178 0 479806 247265 38400 176 177
179 0 479742 247137 38600 202 178
180 0 479654 246961 38800 202 179
181 0 479590 246841 39000 178 180
182 0 479582 246729 39160 150 181
183 0 479566 246561 39400 128 182
184 0 479622 246513 39600 122 183
185 0 479686 246473 39800 134 184
186 0 479846 246457 40000 164 185
187 0 479902 246409 40200 178 186
188 0 479870 246313 40400 178 187
189 0 479830 246201 40560 168 188
190 0 479582 246001 40720 140 189
191 0 479534 245969 40920 153 190
192 0 479470 245833 41080 153 191
193 0 479318 245601 41240 164 192
194 0 479198 245521 41400 164 193
195 0 479174 245457 41560 168 194
196 0 479078 245417 41720 154 195
197 0 479022 245273 41880 154 196
198 0 478974 245273 42080 150 197
199 0 478958 245193 42200 131 198
200 0 478910 245081 42400 86 199
201 0 478894 245025 42600 86 200
202 0 478777 244912 42800 178 201
203 0 478718 244802 43000 217 202
204 0 478691 244760 43080 217 203
205 0 478600 244678 43200 202 204
206 0 478545 244626 43280 163 205
207 0 478414 244513 43480 206 206
208 0 478294 244393 43680 181 207
209 0 478230 244281 43840 181 208
210 0 478054 244081 44000 198 209
211 0 478006 244001 44200 163 210
212 0 478006 243753 44360 166 211
213 0 477982 243689 44520 190 212
214 0 477955 243504 44680 198 213
215 0 477946 243489 44720 198 214
216 0 477958 243321 44920 168 215
217 0 477966 243177 45120 143 216
218 0 477958 242977 45280 122 217
219 0 477942 242953 45440 122 218
220 0 477894 242889 45600 90 219
221 0 477766 242617 45840 115 220
222 0 477686 242465 46000 172 221
223 0 477782 241737 46240 128 222
224 0 477646 241121 46400 115 223
225 0 477542 240689 46600 196 224
226 0 477558 240177 46760 128 225
227 0 477566 239977 46880 98 226
228 0 477558 239065 46960 75 227
229 0 477502 238793 47160 128 228
230 0 477478 238401 47320 208 229
231 0 476918 238105 47440 204 230
232 0 476086 238025 47640 139 231
233 0 475830 237753 47800 91 232
234 0 475858 237719 47880 91 233
235 0 475534 237545 47960 75 234
236 0 475945 237863 48160 120 235
237 0 475966 237865 48320 120 236
238 0 475838 237785 48520 229 237
239 0 475862 237785 48600 229 238
240 0 475862 237841 48800 229 239
241 0 475782 237865 48960 203 240
242 0 475542 237897 49120 120 241
243 0 475150 237945 49280 124 242
244 0 474742 237905 49400 131 243
245 0 474254 237921 49560 137 244
246 0 473614 237953 49720 160 245
247 0 472966 237993 49800 154 246
248 0 471918 238161 49920 175 247
249 0 471600 238474 49960 156 248
250 0 470870 238369 50080 150 249
251 0 470739 238089 50200 139 250
252 0 469294 238641 50200 120 251
253 0 468006 238937 50400 140 252
254 0 467422 239529 50600 128 253
255 0 466550 240321 50800 124 254
256 0 465638 240641 50920 122 255
257 0 465254 240609 51120 136 256
258 0 465106 240621 51200 136 257
259 0 464958 240633 51280 134 258
260 0 464702 240697 51440 176 259
261 0 464566 240713 51560 128 260
262 0 464382 240721 51680 128 261
263 0 463774 240753 51840 124 262
264 0 463518 240761 51960 40 263
265 0 462974 240753 52120 0 264
266 0 462510 240865 52320 107 265
267 0 462102 240977 52480 148 266
268 0 461639 241018 52640 120 267
269 0 461548 241018 52680 120 268
270 0 461414 241017 52840 120 269
271 0 461086 241273 53040 272 270
272 0 460790 241553 53240 307 271
273 0 460414 241880 53440 245 272
274 0 460574 241977 53480 245 273
275 0 460390 242185 53640 245 274
276 0 460302 242417 53840 198 275
277 0 460190 242641 54040 224 276
278 0 460022 242777 54200 189 277
279 0 459846 242993 54360 189 278
280 0 459654 243241 54560 207 279
281 0 459438 243417 54720 181 280
282 0 459302 243481 54840 181 281
283 0 459182 243657 55000 175 282
284 0 458790 243913 55160 178 283
285 0 458662 244121 55360 148 284
286 0 458278 244345 55520 202 285
287 0 458134 244609 55720 0 286
288 0 457998 244705 55920 230 287
289 0 457734 244777 56080 235 288
290 0 457502 244833 56280 235 289
291 0 457334 245121 56440 207 290
292 0 457232 245394 56680 163 291
293 0 457174 245479 56720 163 292
294 0 457080 245530 56800 175 293
295 0 456959 245695 56960 175 294
296 0 456870 245977 57160 197 295
297 0 456750 246329 57320 178 296
298 0 456630 246473 57480 217 297
299 0 456478 246745 57720 224 298
300 0 456294 247105 57920 200 299
301 0 456150 247401 58040 181 300
302 0 455902 247673 58240 202 301
303 0 455974 248313 58400 288 302
304 0 455934 248985 58560 221 303
305 0 455934 249177 58760 281 304
306 0 456014 249481 58920 248 305
307 0 456294 249969 59080 257 306
308 0 456534 250105 59280 258 307
309 0 456742 250545 59480 124 308
310 0 456806 250705 59680 124 309
311 0 456782 250849 59880 32 310
312 0 457018 251275 60080 91 311
313 0 457021 251623 60200 189 312
314 0 456852 251729 60240 189 313
315 0 456876 251986 60360 189 314
316 0 456953 252344 60480 305 315
317 0 456974 252769 60800 0 316
318 0 457129 252762 61040 254 317
319 0 457346 253059 61320 86 318
320 0 457558 253145 61520 205 319
321 0 457694 253233 61680 214 320
322 5 457917 252770 61800 205 321
323 0 457535 252044 61480 186 322
324 0 457444 252059 61280 254 323
325 0 457387 251932 61080 292 324
326 0 457104 251917 61040 292 325
327 0 457113 252045 61000 305 326
328 0 457066 252069 60880 305 327
329 0 457064 252058 60840 305 328
330 0 456862 251384 60400 209 329
331 5 456742 250950 60240 148 330
332 0 456662 250771 60160 148 331
333 0 456300 249945 59680 258 332
334 0 456291 249839 59640 258 333
335 0 456121 249097 59160 281 334
336 0 455880 247771 58720 281 335
337 0 456063 247523 58600 202 336
338 0 456552 246863 58280 279 337
339 0 456807 246559 58160 217 338
340 0 457167 246397 57800 178 339
341 0 457363 245764 57520 150 340
342 0 457467 245452 57360 163 341
343 0 458001 244966 56960 219 342
344 0 458112 244651 56640 230 343
345 0 458517 244289 56360 256 344
346 0 458703 244057 56200 235 345
347 0 459171 243496 55800 178 346
348 0 459567 243116 55280 207 347
349 0 459753 242917 55040 168 348
350 0 460263 242524 54640 189 349
351 0 460431 242266 54400 214 350
352 0 460687 241949 54080 245 351
353 0 461131 241689 53800 291 352
354 0 461314 241402 53640 307 353
355 0 461472 241224 53560 272 354
356 0 461554 241205 53520 272 355
357 0 461761 241137 53400 226 356
358 0 462374 240998 53240 256 357
359 0 463020 240734 53080 249 358
360 0 463169 240717 53040 249 359
361 0 463195 240642 53000 249 360
362 0 463446 240573 52960 226 361
363 0 464763 240371 52640 190 362
364 0 464910 240386 52480 221 363
365 0 465863 240278 52320 243 364
366 5 466528 240110 52120 324 365
367 0 469396 239558 52120 237 366
368 0 470754 239389 52160 178 367
369 5 471800 239035 52360 212 368
370 0 473120 238694 52600 230 369
371 5 473163 238694 52680 230 370
372 0 473184 238694 52720 240 371
373 0 473407 238560 52960 240 372
374 0 473650 238928 53000 264 373
375 0 473676 238931 53040 218 374
376 0 473583 238859 53120 264 375
377 0 474171 238982 53440 226 376
378 0 474794 239026 53600 204 377
379 0 475410 239156 53960 284 378
380 0 475667 239216 54280 302 379
381 0 476516 239346 54600 312 380
382 0 477396 239578 54920 297 381
383 0 477294 239583 55040 297 382
384 0 477822 239844 55400 181 383
385 0 478396 240034 55640 200 384
386 0 478489 240103 55880 200 385
387 0 479019 240305 56200 209 386
388 0 479461 240486 56560 229 387
389 0 479653 240505 56880 256 388
390 0 480061 240683 57200 308 389
391 0 480233 240736 57520 306 390
392 0 480771 240765 57840 190 391
393 0 481520 240726 58240 249 392
394 0 481502 240479 58720 200 393
395 0 481875 240527 59080 208 394
396 0 482138 240366 59480 226 395
397 0 482301 240260 59800 153 396
398 0 482670 240404 60080 168 397
399 0 482861 240468 60280 163 398
400 0 483014 240601 60440 150 399
401 0 483040 240635 60480 150 400
402 0 483119 240738 60600 192 401
403 0 483231 240707 60720 192 402
404 0 483338 240661 60840 192 403
405 0 483398 240554 60920 150 404
406 0 483501 240564 61000 150 405
407 0 483521 240479 61040 234 406
408 0 483546 240461 61080 234 407
409 0 483662 240467 61200 234 408
410 0 484003 240329 61400 282 409
411 0 484176 240316 61560 249 410
412 0 484400 240261 61720 256 411
413 0 484941 240158 61920 190 412
414 0 485227 240184 62120 266 413
415 0 485516 240073 62320 190 414
416 0 485887 240085 62480 245 415
417 0 486143 240050 62680 269 416
418 0 486429 239943 62920 267 417
419 0 486672 239784 63160 245 418
420 0 487192 239628 63440 335 419
421 0 487389 239486 63640 250 420
422 0 487798 239302 63880 256 421
423 0 488225 239243 64120 203 422
424 0 488374 239030 64360 203 423
425 0 488553 238904 64640 324 424
426 0 488735 238825 64840 341 425
427 0 488887 238850 65040 341 426
428 0 489060 238718 65280 244 427
429 0 489165 238832 65480 244 428
430 0 489309 238788 65640 164 429
431 0 489331 238784 65800 164 430
432 0 489479 238807 65960 156 431
433 0 489519 238681 66160 141 432
434 0 489504 238656 66280 141 433
435 0 489531 238617 66400 186 434
436 0 489531 238629 66520 101 435
437 0 489745 238672 66720 189 436
438 0 490059 238607 66920 154 437
439 0 490217 238541 67040 150 438
440 0 490550 238574 67200 197 439
441 0 490666 238641 67360 197 440
442 0 490729 238632 67520 214 441
443 0 490754 238497 67720 212 442
444 0 490982 238445 67920 186 443
445 0 491221 238289 68080 186 444
446 0 491382 238137 68280 190 445
447 0 491525 237966 68560 204 446
448 0 491524 237953 68760 148 447
449 0 491604 237841 68960 148 448
450 0 491654 237739 69160 163 449
451 0 491655 237750 69360 163 450
452 0 491743 237743 69520 168 451
453 0 491720 237795 69760 168 452
454 0 491752 237798 69800 168 453
455 0 491826 237798 69960 164 454
456 0 492064 237752 70160 164 455
457 0 492106 237792 70400 208 456
458 0 492126 237826 70520 208 457
459 0 492297 237806 70720 217 458
460 0 492343 237720 70880 124 459
461 0 492499 237666 71080 124 460
462 0 492571 237545 71280 200 461
463 0 492543 237525 71520 128 462
464 0 492725 237440 71720 128 463
465 0 492765 237287 71920 128 464
466 0 492867 237082 72080 217 465
467 0 492959 236954 72240 217 466
468 0 493202 236817 72400 221 467
469 0 493584 236794 72600 239 468
470 0 493797 236843 72760 298 469
471 0 494190 236844 72920 256 470
472 0 494309 236901 73080 256 471
473 0 494462 236875 73200 226 472
474 0 494663 236942 73360 250 473
475 0 494845 236954 73520 297 474
476 0 494854 236979 73680 297 475
477 0 495058 237065 73880 289 476
478 0 495224 237117 74000 282 477
479 0 495403 237173 74160 282 478
480 0 495372 237197 74320 282 479
481 0 495536 237274 74480 297 480
482 0 495637 237335 74640 256 481
483 0 495681 237377 74720 256 482
484 0 495713 237311 74880 256 483
485 0 495816 237411 74920 256 484
486 0 495869 237436 75120 226 485
487 0 496038 237565 75280 230 486
488 0 496088 237548 75400 226 487
489 0 496111 237590 75520 226 488
490 0 496164 237613 75680 226 489
491 0 496324 237681 75920 226 490
492 0 496349 237729 76120 245 491
493 0 496498 237722 76280 257 492
494 0 496577 237718 76480 257 493
495 0 496800 237758 76680 276 494
496 0 496918 237782 76840 276 495
497 0 497050 237753 76960 326 496
498 0 497121 237771 77120 326 497
499 0 497377 237745 77320 281 498
500 0 497673 237766 77520 226 499
501 0 497865 237770 77680 208 500
502 0 497942 237808 77840 32 501
503 0 498071 237705 77960 32 502
504 0 498044 237667 78120 104 503
505 0 498023 237677 78160 104 504
506 0 498041 237649 78200 104 505
507 0 498216 237545 78280 104 506
508 0 498263 237504 78440 104 507
509 0 498291 237490 78560 128 508
510 0 498305 237404 78680 128 509
511 0 498292 237406 78800 128 510
512 0 498172 237386 78960 160 511
513 0 498082 237364 79120 208 512
514 0 498036 237401 79280 208 513
515 0 497997 237414 79400 198 514
516 0 497942 237453 79520 198 515
517 0 497881 237494 79640 217 516
518 0 497820 237508 79760 217 517
519 0 497795 237491 79840 186 518
520 0 497719 237458 80000 186 519
521 0 497616 237405 80120 154 520
522 0 497599 237430 80240 154 521
523 0 497691 237381 80360 176 522
524 0 497688 237366 80520 176 523
525 0 497721 237337 80640 181 524
526 0 497716 237295 80760 181 525
527 0 497831 237257 80880 181 526
528 0 497864 237227 81000 214 527
529 0 497914 237170 81160 153 528
530 0 498008 237032 81320 153 529
531 0 498015 237006 81400 160 530
532 0 498033 237018 81560 160 531
533 0 498087 236970 81640 208 532
534 0 498216 236946 81720 208 533
535 0 498258 236896 81840 289 534
536 0 498302 236893 82000 289 535
537 0 498320 236900 82160 202 536
538 0 498395 236829 82280 202 537
539 0 498518 236858 82400 104 538
540 0 498589 236845 82480 104 539
541 0 498702 236862 82560 150 540
542 0 498835 236908 82640 150 541
543 0 498867 236809 82760 261 542
544 0 499210 236831 82880 202 543
545 0 499242 236793 83000 202 544
546 0 499457 236710 83160 164 545
547 0 499645 236582 83280 181 546
548 0 499691 236574 83360 175 547
549 0 499777 236387 83400 175 548
550 0 499898 236195 83560 81 549
551 0 500033 236041 83720 102 550
552 0 499982 235902 83880 102 551
553 0 500039 235856 84040 102 552
554 0 500076 235782 84200 128 553
555 0 500175 235821 84320 178 554
556 0 500139 235747 84400 178 555
557 0 500159 235704 84520 260 556
558 0 500178 235642 84680 260 557
559 0 500245 235537 84800 120 558
560 0 500406 235566 84920 120 559
561 0 500477 235492 85040 120 560
562 0 500485 235502 85120 120 561
563 0 500622 235419 85200 227 562
564 0 500834 235269 85360 164 563
565 0 501004 235219 85520 198 564
566 0 501118 235126 85680 229 565
567 0 501182 235123 85840 229 566
568 0 501310 235004 85960 293 567
569 0 501458 234877 86120 258 568
570 0 501503 234702 86280 190 569
571 0 501494 234709 86400 190 570
572 0 501552 234517 86520 239 571
573 0 501563 234480 86680 60 572
574 0 501555 234505 86800 60 573
575 0 501611 234474 86960 196 574
576 0 501596 234457 87080 196 575
577 0 501577 234361 87240 186 576
578 0 501568 234299 87360 224 577
579 0 501558 234266 87520 224 578
580 0 501550 234209 87640 202 579
581 0 501556 234173 87760 202 580
582 0 501580 234100 87880 218 581
583 0 501602 234036 88000 218 582
584 0 501612 234026 88120 219 583
585 0 501681 233839 88280 221 584
586 0 501666 233806 88400 221 585
587 0 501625 233683 88480 156 586
588 0 501717 233636 88520 156 587
589 0 501738 233559 88560 156 588
590 0 501704 233511 88600 124 589
591 0 501836 233422 88640 124 590
592 0 500109 231522 88680 0 591
593 0 501845 232789 88720 237 592
594 0 501928 233063 88800 237 593
595 0 501842 232893 88960 237 594
596 0 501809 232705 89080 280 595
597 0 501822 232648 89160 280 596
598 0 501817 232571 89280 297 597
599 0 501804 232482 89440 297 598
600 0 501769 232357 89600 228 599
601 0 501707 232328 89760 219 600
602 0 501652 232298 89920 219 601
603 0 501606 232272 90080 219 602
604 0 501592 232277 90240 219 603
605 0 501541 232279 90440 208 604
606 0 501494 232196 90560 98 605
607 0 501572 232156 90600 98 606
608 0 501987 232096 90640 183 607
609 0 502046 232127 90720 204 608
610 0 502040 232072 90840 204 609
611 0 502143 231886 91040 32 610
612 0 502215 231764 91200 208 611
613 0 502276 231605 91320 208 612
614 0 502866 231081 91360 32 613
615 0 502514 231334 91400 221 614
616 0 502505 231257 91520 176 615
617 0 502575 231097 91600 176 616
618 0 502602 230959 91720 137 617
619 0 502566 230807 91920 259 618
620 0 502626 230484 92120 226 619
621 0 502652 230303 92240 207 620
622 0 502614 230152 92440 256 621
623 0 502582 230012 92560 217 622
624 0 502609 229884 92720 253 623
625 0 502568 229688 92920 206 624
626 0 502556 229493 93120 189 625
627 0 502455 229395 93280 217 626
628 0 502418 229257 93440 262 627
629 0 502367 229171 93640 262 628
630 0 502391 229023 93960 291 629
631 0 502421 228853 94320 237 630
632 0 502384 228564 94720 235 631
633 0 502331 228473 94840 200 632
634 0 502269 228301 95040 249 633
635 0 502131 228150 95280 264 634
636 0 502129 228037 95440 229 635
637 0 502049 227909 95680 226 636
638 0 501962 227766 95880 202 637
639 0 501879 227607 96080 200 638
640 0 501829 227459 96200 172 639
641 0 501873 227238 96360 156 640
642 0 501860 227197 96520 156 641
643 0 501885 227009 96680 137 642
644 0 501860 226773 96880 160 643
645 0 501988 226477 97080 262 644
646 0 501952 226285 97280 239 645
647 0 501908 226174 97520 237 646
648 0 501852 226113 97720 256 647
649 0 501768 225997 97920 296 648
650 0 501730 225987 98040 296 649
651 0 501670 225981 98200 295 650
652 0 501640 225996 98320 295 651
653 0 501488 225960 98440 256 652
654 0 501401 225966 98600 235 653
655 0 501165 225889 98760 249 654
656 0 501114 225849 98880 249 655
657 0 500986 225779 99040 235 656
658 0 500903 225737 99200 235 657
659 0 500832 225629 99360 229 658
660 0 500790 225598 99480 229 659
661 0 500777 225571 99560 229 660
662 0 500799 225515 99640 286 661
663 0 500882 225372 99800 286 662
664 0 500968 225272 99920 262 663
665 0 501103 225115 100080 228 664
666 0 501165 225052 100240 245 665
667 0 501245 224938 100400 271 666
668 0 501376 224765 100600 256 667
669 0 501473 224684 100760 256 668
670 0 501614 224647 100880 148 669
671 0 501599 224555 101000 236 670
672 0 501653 224506 101120 236 671
673 0 501665 224388 101280 244 672
674 0 501733 224270 101440 256 673
675 0 501729 224207 101560 256 674
676 0 501732 224098 101720 297 675
677 0 501771 224008 101880 297 676
678 0 501771 223893 102040 189 677
679 0 501723 223815 102200 160 678
680 0 501754 223745 102360 196 679
681 0 501805 223623 102480 196 680
682 0 501803 223543 102680 160 681
683 0 501742 223476 102920 156 682
684 0 501745 223471 103120 156 683
685 0 501707 223566 103320 217 684
686 0 501724 223707 103600 135 685
687 0 501765 223797 103720 202 686
688 0 501818 223784 103880 208 687
689 0 501956 223800 104040 148 688
690 0 502009 223798 104200 148 689
691 0 502127 223739 104320 198 690
692 0 502179 223670 104480 176 691
693 0 502173 223598 104600 176 692
694 0 502154 223555 104760 124 693
695 0 502168 223481 104880 124 694
696 0 502142 223447 105000 104 695
697 0 502074 223332 105160 104 696
698 0 502114 223270 105280 104 697
699 0 502159 223310 105400 32 698
700 0 490667 220523 105440 0 699
701 0 501960 223192 105480 32 700
702 0 501933 223164 105520 32 701
703 0 501906 223097 105680 120 702
704 0 501887 223030 105800 120 703
705 0 501882 222981 105880 101 704
706 0 501875 222935 106000 101 705
707 0 501766 222932 106160 208 706
708 0 501740 222905 106320 208 707
709 0 501728 222731 106560 200 708
710 0 501646 222748 106640 197 709
711 0 501614 222578 106840 200 710
712 0 501577 222341 107040 140 711
713 0 501545 222196 107200 183 712
714 0 501584 222048 107320 183 713
715 0 501538 221876 107480 226 714
716 0 501780 221700 107840 150 715
717 0 501505 220986 107880 150 716
718 0 501697 220658 108040 181 717
719 0 501674 220331 108160 239 718
720 0 501799 219642 108560 175 719
721 0 501926 219649 108720 197 720
722 0 502043 219706 108840 160 721
723 0 502289 219736 109000 178 722
724 0 502417 219549 109200 217 723
725 0 502453 219515 109320 217 724
726 0 502529 219368 109520 200 725
727 0 502568 219188 109720 185 726
728 0 502546 219160 109840 226 727
729 0 502483 218898 110040 241 728
730 0 502376 218791 110120 241 729
731 0 502389 218573 110240 135 730
732 0 502406 218512 110400 139 731
733 0 502395 218508 110560 139 732
734 0 502394 218404 110680 131 733
735 0 502375 218253 110800 122 734
736 0 502352 218022 110920 209 735
737 0 502377 217954 111040 221 736
738 0 502456 217906 111160 221 737
739 0 502429 217788 111280 256 738
740 0 502427 217309 111440 254 739
741 0 502403 217076 111560 274 740
742 0 502463 217055 111680 274 741
743 0 502493 216894 111840 246 742
744 0 502534 216888 112000 235 743
745 0 502556 216727 112160 196 744
746 0 502573 216689 112320 196 745
747 0 502591 216665 112440 196 746
748 0 502614 216617 112640 240 747
749 0 502717 216453 112800 235 748
750 0 502699 216310 112960 235 749
751 0 502674 216204 113080 204 750
752 0 502713 215986 113240 153 751
753 0 502657 215803 113360 219 752
754 0 502674 215686 113480 219 753
755 0 502453 215548 113600 175 754
756 0 502279 215304 113720 140 755
757 0 502135 214917 113880 196 756
758 0 502019 214578 114080 124 757
759 0 501961 214346 114240 178 758
760 0 501851 214178 114400 214 759
761 0 501829 213764 114560 196 760
762 0 501974 213402 114640 226 761
763 0 501944 213347 114720 226 762
764 0 501943 213296 114840 226 763
765 0 501988 213289 115000 137 764
766 0 501955 212728 115280 245 765
767 0 501846 212433 115520 229 766
768 0 501736 212138 115760 214 767
769 0 501877 211764 116000 237 768
770 0 502255 211235 116760 207 769
771 0 502588 210862 117360 51 770
772 0 502752 210283 118000 164 771
773 0 503091 209710 118760 178 772
774 0 503020 208801 119480 164 773
775 0 503375 208522 120160 139 774
776 0 504020 207756 120880 205 775
777 0 503778 207235 121560 190 776
778 0 503600 206149 122200 178 777
779 0 504034 205551 122560 139 778
780 0 503797 204951 123080 134 779
781 0 503377 204571 123760 224 780
782 0 503560 203877 124320 51 781
783 0 504292 203297 124920 181 782
784 0 504111 202898 125280 153 783
785 0 503553 202133 125600 183 784
786 0 503298 201771 125960 136 785
787 0 503102 201054 126360 75 786
788 0 503204 200348 127280 175 787
789 0 503227 199675 128000 140 788
790 0 503315 199369 128280 107 789
791 0 503253 198635 129080 156 790
792 0 503241 198488 129240 166 791
793 0 502596 197591 130120 267 792
794 0 502575 196688 131000 115 793
795 0 502410 194998 131880 256 794
796 0 502431 194351 133080 237 795
797 0 502233 193771 133760 140 796
798 0 501968 192741 134440 96 797
799 0 501589 191791 135280 163 798
800 0 501318 191144 136000 178 799
801 0 501378 190583 136520 226 800
802 0 500851 189354 137440 166 801
803 0 500708 189031 137760 284 802
804 0 500505 188667 138040 200 803
805 0 500487 188616 138080 200 804
806 0 500458 188563 138120 200 805
807 0 500438 188499 138160 200 806
808 0 500410 188452 138200 221 807
809 0 500391 188402 138240 221 808
810 0 500364 188349 138280 221 809
811 0 500335 188308 138320 221 810
812 0 500320 188264 138360 198 811
813 0 500300 188224 138400 198 812
814 0 500275 188184 138440 198 813
815 0 500253 188144 138480 198 814
816 0 500226 188106 138520 198 815
817 0 500201 188073 138560 196 816
818 0 500178 188036 138600 196 817
819 0 500153 188005 138640 196 818
820 0 500136 187971 138680 196 819
821 0 500113 187941 138720 196 820
822 0 500091 187925 138760 164 821
823 0 500073 187897 138800 164 822
824 0 500054 187883 138840 164 823
825 0 500037 187860 138880 164 824
826 0 500021 187848 138920 164 825
827 0 499992 187815 138960 164 826
828 0 499970 187792 139000 163 827
829 0 499955 187772 139040 163 828
830 0 499964 187744 139080 163 829
831 0 499974 187715 139120 163 830
832 0 499984 187705 139160 163 831
833 0 499990 187671 139200 163 832
834 0 500025 187688 139240 163 833
835 0 500150 187851 139280 163 834
836 0 500163 187836 139320 163 835
837 0 500176 187821 139360 115 836
838 0 500185 187794 139400 115 837
839 0 500197 187776 139440 236 838
840 0 500206 187753 139480 236 839
841 0 500219 187733 139520 236 840
842 0 500234 187711 139560 236 841
843 0 500246 187696 139600 236 842
844 0 500258 187673 139640 236 843
845 0 500269 187627 139680 236 844
846 0 500278 187611 139720 236 845
847 0 500312 187563 139760 200 846
848 0 500340 187510 139800 200 847
849 0 500370 187459 139840 200 848
850 0 500395 187413 139880 200 849
851 0 500424 187364 139920 209 850
852 0 500434 187308 139960 209 851
853 0 500445 187253 140000 209 852
854 0 500436 187208 140040 209 853
855 0 500430 187164 140080 209 854
856 0 500435 187137 140120 209 855
857 0 500435 187081 140160 209 856
858 0 500444 187011 140200 166 857
859 0 500454 186940 140240 166 858
860 0 500465 186882 140280 166 859
861 0 500481 186826 140320 166 860
862 0 500489 186759 140360 166 861
863 0 500499 186694 140400 51 862
864 0 500508 186642 140440 51 863
865 0 500520 186576 140480 51 864
866 0 500516 186519 140520 160 865
867 0 500509 186497 140560 160 866
868 0 500509 186448 140600 160 867
869 0 500502 186418 140640 160 868
870 0 500499 186371 140680 160 869
871 0 500497 186327 140720 178 870
872 0 500490 186279 140760 178 871
873 0 500480 186242 140800 178 872
874 0 500473 186190 140840 178 873
875 0 500467 186144 140880 178 874
876 0 500453 186105 140920 186 875
877 0 500445 186049 140960 186 876
878 0 500438 185998 141000 186 877
879 0 500433 185951 141040 186 878
880 0 500431 185893 141080 224 879
881 0 500428 185838 141120 224 880
882 0 500427 185783 141160 224 881
883 0 500421 185744 141200 224 882
884 0 500420 185683 141240 246 883
885 0 500414 185635 141280 246 884
886 0 500408 185583 141320 246 885
887 0 500405 185531 141360 246 886
888 0 500404 185467 141400 148 887
889 0 500402 185423 141440 148 888
890 0 500398 185372 141480 148 889
891 0 500392 185328 141520 124 890
892 0 500389 185276 141560 124 891
893 0 500382 185222 141600 124 892
894 0 500377 185160 141640 124 893
895 0 500370 185111 141680 200 894
896 0 500366 185056 141720 200 895
897 0 500364 185004 141760 200 896
898 0 500364 184956 141800 200 897
899 0 500358 184900 141840 217 898
900 0 500354 184837 141880 217 899
901 0 500352 184776 141920 217 900
902 0 500356 184718 141960 217 901
903 0 500359 184670 142000 160 902
904 0 500359 184621 142040 160 903
905 0 500364 184563 142080 160 904
906 0 500351 184515 142120 160 905
907 0 500351 184464 142160 160 906
908 0 500333 184411 142200 168 907
909 0 500330 184358 142240 168 908
910 0 500320 184304 142280 168 909
911 0 500310 184258 142320 168 910
912 0 500304 184205 142360 168 911
913 0 500298 184154 142400 168 912
914 0 500277 184116 142440 181 913
915 0 500263 184056 142480 181 914
916 0 500247 184013 142520 181 915
917 0 500234 183962 142560 128 916
918 0 500218 183942 142600 80 917
919 0 500214 183892 142640 80 918
920 0 500198 183838 142680 80 919
921 0 500191 183775 142720 80 920
922 0 500177 183738 142760 80 921
923 0 500186 183674 142800 80 922
924 0 500192 183631 142840 80 923
925 0 500084 183788 142880 80 924
926 0 500096 183717 142920 80 925
927 0 500098 183672 142960 32 926
928 0 500101 183606 143000 32 927
929 0 500108 183550 143040 32 928
930 0 500110 183489 143080 32 929
931 0 500121 183429 143120 32 930
932 0 500131 183374 143160 32 931
933 0 500107 183337 143200 32 932
934 0 500164 183263 143240 32 933
935 0 500172 183201 143280 32 934
936 0 500190 183133 143320 32 935
937 0 500175 183072 143360 32 936
938 0 500170 183022 143400 32 937
939 0 500156 182937 143440 166 938
940 0 500138 182863 143480 166 939
941 0 500121 182781 143520 166 940
942 0 500113 182691 143560 166 941
943 0 500105 182610 143600 124 942
944 0 500081 182557 143640 124 943
945 0 500068 182484 143680 124 944
946 0 500055 182412 143720 124 945
947 0 500037 182327 143760 51 946
948 0 500010 181968 143920 80 947
949 0 499994 181878 143960 136 948
950 0 499967 181802 144000 136 949
951 0 499954 181726 144040 181 950
952 0 499944 181656 144080 181 951
953 0 499927 181586 144120 181 952
954 0 499914 181549 144160 181 953
955 0 499908 181520 144200 181 954
956 0 499889 181480 144240 181 955
957 0 499874 181460 144280 181 956
958 0 499859 181434 144320 181 957
959 0 499846 181404 144360 181 958
960 0 499827 181378 144400 181 959
961 0 499812 181355 144440 186 960
962 0 499786 181327 144480 186 961
963 0 499780 181288 144520 186 962
964 0 499767 181262 144560 186 963
965 0 499753 181237 144600 186 964
966 0 499738 181205 144640 186 965
967 0 499728 181180 144680 186 966
968 0 499609 181076 144720 214 967
969 0 499590 180980 144760 197 968
970 0 499564 180912 144800 197 969
971 0 499533 180818 144840 197 970
972 0 499523 180798 144880 197 971
973 0 499511 180816 144920 124 972
974 0 499505 180794 144960 124 973
975 0 499516 180832 145000 124 974
976 0 499587 180955 145040 124 975
977 0 499574 180928 145080 124 976
978 0 499558 180897 145120 124 977
979 0 499538 180876 145160 124 978
980 0 499523 180849 145200 51 979
981 0 499508 180819 145240 51 980
982 0 499495 180795 145280 51 981
983 0 499495 180780 145320 51 982
984 0 499496 180737 145360 51 983
985 0 499492 180712 145400 164 984
986 0 499491 180679 145440 164 985
987 0 499497 180655 145480 164 986
988 0 499494 180630 145520 164 987
989 0 499504 180604 145560 164 988
990 0 499498 180588 145600 164 989
991 0 499507 180565 145640 200 990
992 0 499522 180594 145680 200 991
993 0 499536 180634 145720 200 992
994 0 499502 180867 145760 200 993
995 0 499408 180537 145800 200 994
996 0 499402 180427 145840 140 995
997 0 499389 180381 145880 140 996
998 0 499376 180317 145920 140 997
999 0 499359 180248 145960 104 998
1000 0 499338 180187 146000 104 999
1001 0 499326 180125 146040 104 1000
1002 0 499310 180061 146080 156 1001
1003 0 499292 180024 146120 156 1002
1004 0 499270 179966 146160 156 1003
1005 0 499227 179884 146200 202 1004
1006 0 499196 179825 146240 202 1005
1007 0 499153 179769 146280 202 1006
1008 0 499104 179720 146320 221 1007
1009 0 499066 179666 146360 221 1008
1010 0 498998 179631 146400 221 1009
1011 0 498978 179598 146440 198 1010
1012 0 498992 179558 146480 198 1011
1013 0 498994 179508 146520 198 1012
1014 0 498991 179458 146560 128 1013
1015 0 498987 179407 146600 128 1014
1016 0 498978 179354 146640 128 1015
1017 0 498531 178529 146640 150 1016
1018 0 498902 179306 146720 128 1017
1019 0 498891 179249 146760 128 1018
1020 0 498876 179188 146800 124 1019
1021 0 498872 179145 146840 51 1020
1022 0 498862 179078 146880 51 1021
1023 0 498844 179035 146920 166 1022
1024 0 498825 178992 146960 166 1023
1025 0 498810 178940 147000 166 1024
1026 0 498794 178884 147040 32 1025
1027 0 498775 178840 147080 32 1026
1028 0 498760 178789 147120 32 1027
1029 0 498742 178744 147160 32 1028
1030 0 498724 178687 147200 32 1029
1031 0 498709 178650 147240 107 1030
1032 0 498708 178628 147280 107 1031
1033 0 498692 178617 147320 107 1032
1034 0 498686 178597 147360 107 1033
1035 0 498673 178591 147400 148 1034
1036 0 498664 178583 147440 148 1035
1037 0 498657 178578 147480 148 1036
1038 0 498654 178576 147520 148 1037
1039 0 498643 178559 147560 148 1038
1040 0 498638 178555 147600 148 1039
1041 0 498631 178542 147640 150 1040
1042 0 498628 178547 147680 150 1041
1043 0 498623 178538 147720 150 1042
1044 0 498619 178541 147760 150 1043
1045 0 498615 178542 147800 150 1044
1046 0 498615 178555 147840 150 1045
1047 0 498614 178544 147880 150 1046
1048 0 498620 178530 147920 150 1047
1049 0 498628 178508 147960 150 1048
1050 0 498632 178493 148000 150 1049
1051 0 498636 178487 148040 150 1050
1052 0 498635 178457 148080 150 1051
1053 0 498632 178433 148120 150 1052
1054 0 498621 178397 148160 150 1053
1055 0 498611 178370 148200 154 1054
1056 0 498569 178324 148240 154 1055
1057 0 498594 178312 148280 154 1056
1058 0 498604 178319 148320 154 1057
1059 0 498604 178281 148360 154 1058
1060 0 498602 178251 148400 190 1059
1061 0 498589 178207 148440 190 1060
1062 0 498579 178170 148480 190 1061
1063 0 498574 178140 148520 190 1062
1064 0 498548 178087 148560 190 1063
1065 0 498537 178012 148640 197 1064
1066 0 498519 177971 148680 197 1065
1067 0 498508 177934 148720 197 1066
1068 0 498491 177890 148760 186 1067
1069 0 498470 177826 148800 186 1068
1070 0 498460 177794 148840 164 1069
1071 0 498443 177739 148880 164 1070
1072 0 498438 177693 148920 164 1071
1073 0 498431 177677 148960 164 1072
1074 0 498419 177645 149000 164 1073
1075 0 498415 177614 149040 164 1074
1076 0 498414 177595 149080 164 1075
1077 0 498405 177555 149120 200 1076
1078 0 498402 177533 149160 200 1077
1079 0 498380 177505 149200 200 1078
1080 0 498365 177479 149240 200 1079
1081 0 498350 177459 149280 200 1080
1082 0 498333 177433 149320 200 1081
1083 0 498317 177416 149360 176 1082
1084 0 498308 177407 149400 176 1083
1085 0 498285 177366 149440 176 1084
1086 0 498272 177348 149480 176 1085
1087 0 498250 177315 149520 176 1086
1088 0 498232 177295 149560 176 1087
1089 0 498231 177333 149600 153 1088
1090 0 498236 177378 149640 153 1089
1091 0 498231 177434 149680 153 1090
1092 0 498240 177506 149720 153 1091
1093 0 498255 177557 149760 153 1092
1094 0 498249 177590 149800 176 1093
1095 0 498244 177633 149840 176 1094
1096 0 498244 177668 149880 176 1095
1097 0 498245 177709 149920 176 1096
1098 0 498252 177706 149960 176 1097
1099 0 498243 177719 150000 176 1098
1100 0 498272 177724 150040 164 1099
1101 0 498250 177707 150080 164 1100
1102 0 498273 177691 150120 164 1101
1103 0 498266 177655 150160 164 1102
1104 0 498245 177607 150200 164 1103
1105 0 498229 177568 150240 150 1104
1106 0 498222 177486 150280 150 1105
1107 0 498206 177421 150320 150 1106
1108 0 498182 177335 150360 120 1107
1109 0 498164 177257 150400 120 1108
1110 0 498149 177159 150440 120 1109
1111 0 498117 177023 150480 91 1110
1112 0 498094 176900 150520 91 1111
1113 0 498040 176768 150560 51 1112
1114 0 497979 176644 150600 86 1113
1115 0 497923 176536 150640 86 1114
1116 0 497871 176427 150680 86 1115
1117 0 497815 176299 150720 45 1116
1118 0 497763 176222 150760 45 1117
1119 0 497701 176156 150800 45 1118
1120 0 497652 176098 150840 45 1119
1121 0 497595 176040 150880 150 1120
1122 0 497543 175973 150920 150 1121
1123 0 497501 175890 150960 150 1122
1124 0 497452 175831 151000 150 1123
1125 0 497414 175774 151040 137 1124
1126 0 497367 175713 151080 137 1125
1127 0 497320 175639 151120 137 1126
1128 0 497274 175586 151160 137 1127
1129 0 497221 175519 151200 137 1128
1130 0 497168 175459 151240 137 1129
1131 0 497128 175391 151280 181 1130
1132 0 497112 175345 151320 181 1131
1133 0 497104 175293 151360 181 1132
1134 0 497099 175260 151400 181 1133
1135 0 497092 175212 151440 186 1134
1136 0 497073 175154 151480 186 1135
1137 0 497064 175099 151520 186 1136
1138 0 497058 175061 151560 186 1137
1139 0 497051 175014 151600 217 1138
1140 0 497045 174973 151640 217 1139
1141 0 497039 174928 151680 217 1140
1142 0 497032 174897 151720 217 1141
1143 0 497020 174853 151760 217 1142
1144 0 497014 174813 151800 166 1143
1145 0 497010 174763 151840 166 1144
1146 0 496996 174698 151880 166 1145
1147 0 496975 174654 151920 166 1146
1148 0 496963 174620 151960 175 1147
1149 0 496955 174583 152000 175 1148
1150 0 496947 174552 152040 175 1149
1151 0 496935 174514 152080 175 1150
1152 0 496922 174476 152120 175 1151
1153 0 496916 174443 152160 175 1152
1154 0 496905 174411 152200 175 1153
1155 0 496891 174372 152240 175 1154
1156 0 496884 174349 152280 102 1155
1157 0 496872 174298 152320 102 1156
1158 0 496858 174259 152360 140 1157
1159 0 496852 174229 152400 140 1158
1160 0 496843 174193 152440 140 1159
1161 0 496831 174157 152480 140 1160
1162 0 496825 174133 152520 140 1161
1163 0 496815 174090 152560 168 1162
1164 0 496817 174063 152600 168 1163
1165 0 496810 174026 152640 168 1164
1166 0 496800 173987 152680 168 1165
1167 0 496789 173945 152720 168 1166
1168 0 496770 173894 152760 137 1167
1169 0 496768 173862 152800 137 1168
1170 0 496756 173823 152840 137 1169
1171 0 496743 173762 152880 186 1170
1172 0 496728 173713 152920 186 1171
1173 0 496708 173661 152960 186 1172
1174 0 496701 173624 153000 186 1173
1175 0 496684 173577 153040 156 1174
1176 0 496671 173540 153080 156 1175
1177 0 496655 173477 153120 156 1176
1178 0 496642 173418 153160 156 1177
1179 0 496635 173352 153200 139 1178
1180 0 496631 173304 153240 139 1179
1181 0 496634 173255 153280 139 1180
1182 0 496636 173208 153320 139 1181
1183 0 496622 173154 153360 189 1182
1184 0 496630 173106 153400 189 1183
1185 0 496630 173051 153440 189 1184
1186 0 496612 173008 153480 189 1185
1187 0 496597 172942 153520 203 1186
1188 0 496579 172893 153560 203 1187
1189 0 496561 172845 153600 203 1188
1190 0 496538 172782 153640 203 1189
1191 0 496522 172721 153680 150 1190
1192 0 496499 172674 153720 150 1191
1193 0 496478 172623 153760 150 1192
1194 0 496463 172583 153800 166 1193
1195 0 496435 172537 153840 166 1194
1196 0 496422 172480 153880 166 1195
1197 0 496400 172429 153920 166 1196
1198 0 496377 172365 153960 140 1197
1199 0 496356 172315 154000 140 1198
1200 0 496336 172240 154040 140 1199
1201 0 496321 172201 154080 140 1200
1202 0 496316 172158 154120 186 1201
1203 0 496309 172113 154160 186 1202
1204 0 496299 172064 154200 186 1203
1205 0 496282 172020 154240 186 1204
1206 0 496272 171972 154280 181 1205
1207 0 496265 171944 154320 181 1206
1208 0 496250 171909 154360 181 1207
1209 0 496250 171875 154400 181 1208
1210 0 496236 171834 154440 181 1209
1211 0 496226 171797 154480 214 1210
1212 0 496222 171769 154520 214 1211
1213 0 496214 171736 154560 214 1212
1214 0 496207 171706 154600 214 1213
1215 0 496198 171670 154640 214 1214
1216 0 496189 171633 154680 237 1215
1217 0 496171 171593 154720 237 1216
1218 0 496154 171554 154760 237 1217
1219 0 496140 171512 154800 237 1218
1220 0 496109 171447 154840 224 1219
1221 0 496089 171409 154880 224 1220
1222 0 496067 171378 154920 224 1221
1223 0 496047 171329 154960 224 1222
1224 0 496023 171295 155000 224 1223
1225 0 496002 171263 155040 219 1224
1226 0 495980 171215 155080 219 1225
1227 0 495958 171158 155120 219 1226
1228 0 495931 171127 155160 219 1227
1229 0 495904 171084 155200 198 1228
1230 0 495882 171047 155240 198 1229
1231 0 495861 170996 155280 198 1230
1232 0 495834 170941 155320 198 1231
1233 0 495802 170898 155360 198 1232
1234 0 495772 170846 155400 189 1233
1235 0 495750 170803 155440 189 1234
1236 0 495727 170747 155480 175 1235
1237 0 495692 170694 155520 175 1236
1238 0 495671 170645 155560 175 1237
1239 0 495654 170605 155600 175 1238
1240 0 495626 170553 155640 200 1239
1241 0 495610 170486 155680 200 1240
1242 0 495580 170441 155720 200 1241
1243 0 495558 170391 155760 200 1242
1244 0 495528 170317 155800 237 1243
1245 0 495499 170243 155840 237 1244
1246 0 495461 170189 155880 237 1245
1247 0 495417 170143 155920 237 1246
1248 0 495393 170067 155960 221 1247
1249 0 495379 170022 156000 221 1248
1250 0 495341 169980 156040 221 1249
1251 0 495311 169916 156080 209 1250
1252 0 495269 169830 156120 209 1251
1253 0 495244 169769 156160 209 1252
1254 0 495233 169721 156200 209 1253
1255 0 495210 169661 156240 204 1254
1256 0 495195 169606 156280 204 1255
1257 0 495185 169550 156320 204 1256
1258 0 495161 169518 156360 204 1257
1259 0 495154 169476 156400 256 1258
1260 0 495141 169438 156440 256 1259
1261 0 495128 169400 156480 256 1260
1262 0 495120 169357 156520 256 1261
1263 0 495106 169331 156560 256 1262
1264 0 495104 169294 156600 293 1263
1265 0 495089 169254 156640 293 1264
1266 0 495075 169230 156680 293 1265
1267 0 495066 169215 156720 293 1266
1268 0 495058 169176 156760 293 1267
1269 0 495043 169140 156800 293 1268
1270 0 495031 169111 156840 176 1269
1271 0 495021 169063 156880 176 1270
1272 0 495005 169033 156920 176 1271
1273 0 494986 169008 156960 176 1272
1274 0 494974 168966 157000 176 1273
1275 0 494973 168941 157040 51 1274
1276 0 494959 168907 157080 51 1275
1277 0 494940 168863 157120 51 1276
1278 0 494934 168808 157160 51 1277
1279 0 494907 168768 157200 51 1278
1280 0 494878 168724 157240 181 1279
1281 0 494867 168669 157280 181 1280
1282 0 494845 168643 157320 181 1281
1283 0 494824 168606 157360 181 1282
1284 0 494808 168545 157400 229 1283
1285 0 494777 168509 157440 229 1284
1286 0 494749 168455 157480 229 1285
1287 0 494725 168405 157520 277 1286
1288 0 494690 168362 157560 277 1287
1289 0 494672 168311 157600 277 1288
1290 0 494648 168241 157640 277 1289
1291 0 494614 168239 157680 208 1290
1292 0 494588 168183 157720 208 1291
1293 0 494565 168146 157760 208 1292
1294 0 494536 168114 157800 208 1293
1295 0 494522 168070 157840 208 1294
1296 0 494503 168022 157880 207 1295
1297 0 494474 167981 157920 207 1296
1298 0 494458 167947 157960 207 1297
1299 0 494449 167910 158000 207 1298
1300 0 494441 167876 158040 207 1299
1301 0 494428 167853 158080 207 1300
1302 0 494417 167846 158120 256 1301
1303 0 494402 167820 158160 256 1302
1304 0 494399 167805 158200 256 1303
1305 0 494390 167768 158240 256 1304
1306 0 494380 167756 158280 217 1305
1307 0 494371 167722 158320 217 1306
1308 0 494362 167697 158360 217 1307
1309 0 494354 167645 158400 217 1308
1310 0 494343 167618 158440 217 1309
1311 0 494340 167579 158480 219 1310
1312 0 494337 167563 158520 219 1311
1313 0 494307 167512 158560 219 1312
1314 0 494302 167479 158600 219 1313
1315 0 494285 167441 158640 219 1314
1316 0 494278 167408 158680 219 1315
1317 0 494269 167387 158720 219 1316
1318 0 494259 167357 158760 219 1317
1319 0 494246 167331 158800 221 1318
1320 0 494239 167296 158840 221 1319
1321 0 494232 167274 158880 221 1320
1322 0 494229 167240 158920 221 1321
1323 0 494206 167208 158960 221 1322
1324 0 494202 167189 159000 197 1323
1325 0 494182 167166 159040 197 1324
1326 0 494171 167121 159080 197 1325
1327 0 494156 167085 159120 196 1326
1328 0 494145 167040 159160 40 1327
1329 0 494136 167008 159200 32 1328
1330 0 494118 166988 159240 32 1329
1331 0 494100 166952 159280 32 1330
1332 0 494078 166915 159320 32 1331
1333 0 494060 166874 159360 32 1332
1334 0 494040 166816 159400 32 1333
1335 0 494031 166777 159440 32 1334
1336 0 494012 166732 159480 32 1335
1337 0 494002 166667 159520 32 1336
1338 0 493999 166606 159560 32 1337
1339 0 493988 166554 159600 32 1338
1340 0 493972 166503 159640 32 1339
1341 0 493937 166448 159680 32 1340
1342 0 493935 166415 159720 32 1341
1343 0 493918 166349 159760 32 1342
1344 0 493899 166289 159800 178 1343
1345 0 493870 166219 159840 178 1344
1346 0 493849 166161 159880 178 1345
1347 0 493826 166095 159920 178 1346
1348 0 493813 166037 159960 139 1347
1349 0 493778 165990 160000 139 1348
1350 0 493762 165923 160040 139 1349
1351 0 493747 165883 160080 139 1350
1352 0 493730 165824 160120 140 1351
1353 0 493716 165757 160160 140 1352
1354 0 493701 165726 160200 140 1353
1355 0 493684 165663 160240 140 1354
1356 0 493666 165614 160280 200 1355
1357 0 493649 165555 160320 200 1356
1358 0 493634 165517 160360 200 1357
1359 0 493610 165483 160400 200 1358
1360 0 493595 165440 160440 200 1359
1361 0 493560 165389 160480 217 1360
1362 0 493536 165327 160520 217 1361
1363 0 493521 165288 160560 217 1362
1364 0 493520 165193 160600 217 1363
1365 0 493502 165106 160640 226 1364
1366 0 493511 165031 160680 226 1365
1367 0 493501 164917 160720 226 1366
1368 0 493493 164820 160760 200 1367
1369 0 493487 164748 160800 200 1368
1370 0 493471 164662 160840 154 1369
1371 0 493483 164581 160880 154 1370
1372 0 493479 164520 160920 154 1371
1373 0 493499 164447 160960 150 1372
1374 0 493497 164363 161000 150 1373
1375 0 493507 164298 161040 150 1374
1376 0 493527 164218 161080 150 1375
1377 0 493510 164185 161120 140 1376
1378 0 493493 164159 161160 140 1377
1379 0 493479 164119 161200 140 1378
1380 0 493477 164066 161240 140 1379
1381 0 493458 164030 161280 140 1380
1382 0 493440 163994 161320 234 1381
1383 0 493430 163955 161360 234 1382
1384 0 493415 163920 161400 234 1383
1385 0 493404 163891 161440 234 1384
1386 0 493386 163855 161480 234 1385
1387 0 493367 163832 161520 303 1386
1388 0 493351 163804 161560 303 1387
1389 0 493342 163773 161600 303 1388
1390 0 493315 163754 161640 303 1389
1391 0 493305 163746 161680 303 1390
1392 0 493299 163715 161720 303 1391
1393 0 493248 163541 161760 298 1392
1394 0 493204 163616 161800 298 1393
1395 0 493222 163549 161840 298 1394
1396 0 493179 163584 161880 298 1395
1397 0 493137 163445 161920 256 1396
1398 0 493124 163456 161960 256 1397
1399 0 493142 163392 162000 219 1398
1400 0 493097 163377 162040 219 1399
1401 0 493069 163323 162080 219 1400
1402 0 493027 163291 162120 219 1401
1403 0 492994 163248 162160 219 1402
1404 0 492959 163220 162200 219 1403
1405 0 492918 163188 162240 219 1404
1406 0 492898 163141 162280 197 1405
1407 0 492875 163109 162320 197 1406
1408 0 492842 163073 162360 246 1407
1409 0 492799 163046 162400 246 1408
1410 0 492768 162996 162440 246 1409
1411 0 492735 162964 162480 246 1410
1412 0 492718 162918 162520 246 1411
1413 0 492697 162865 162560 202 1412
1414 0 492666 162833 162600 202 1413
1415 0 492637 162792 162640 202 1414
1416 0 492599 162754 162680 202 1415
1417 0 492564 162723 162720 214 1416
1418 0 492528 162624 162760 214 1417
1419 0 492488 162506 162800 214 1418
1420 0 492459 162387 162840 200 1419
1421 0 492426 162272 162880 200 1420
1422 0 492385 162175 162920 208 1421
1423 0 492331 162105 162960 208 1422
1424 0 492286 162009 163000 259 1423
1425 0 492228 161902 163040 259 1424
1426 0 492215 161817 163080 253 1425
1427 0 492197 161716 163120 253 1426
1428 0 492181 161633 163160 253 1427
1429 0 492142 161547 163200 128 1428
1430 0 492091 161477 163240 128 1429
1431 0 492059 161410 163280 128 1430
1432 0 492008 161374 163320 221 1431
1433 0 491966 161294 163360 221 1432
1434 0 491930 161231 163400 273 1433
1435 0 491886 161169 163440 273 1434
1436 0 491858 161122 163480 273 1435
1437 0 491824 161061 163520 273 1436
1438 0 491789 161004 163560 305 1437
1439 0 491750 160946 163600 305 1438
1440 0 491699 160920 163640 305 1439
1441 0 491661 160850 163680 305 1440
1442 0 491599 160829 163720 315 1441
1443 0 491557 160777 163760 315 1442
1444 0 491500 160719 163800 315 1443
1445 0 491451 160679 163840 315 1444
1446 0 491384 160637 163880 256 1445
1447 0 491318 160572 163920 256 1446
1448 0 491259 160500 163960 217 1447
1449 0 491214 160429 164000 217 1448
1450 0 491157 160346 164040 235 1449
1451 0 491111 160262 164080 235 1450
1452 0 491049 160213 164120 235 1451
1453 0 491004 160145 164160 235 1452
1454 0 490942 160061 164200 207 1453
1455 0 490888 159965 164240 243 1454
1456 0 490843 159892 164280 243 1455
1457 0 490770 159827 164320 243 1456
1458 0 490699 159745 164360 295 1457
1459 0 490649 159660 164400 295 1458
1460 0 490588 159557 164440 295 1459
1461 0 490535 159461 164480 331 1460
1462 0 490478 159390 164520 331 1461
1463 0 490423 159297 164560 331 1462
1464 0 490358 159216 164600 235 1463
1465 0 490116 159100 164640 150 1464
1466 0 490152 158768 164680 270 1465
1467 0 490090 158737 164720 270 1466
1468 0 490091 158656 164760 270 1467
1469 0 490124 158553 164800 270 1468
1470 0 490020 158436 164840 229 1469
1471 0 489789 158246 164880 249 1470
1472 0 489664 157809 164920 205 1471
1473 0 489558 157520 164960 256 1472
1474 0 489533 157550 165000 256 1473
1475 0 489471 157624 165040 256 1474
1476 0 489376 157116 165080 301 1475
1477 0 489163 156998 165120 304 1476
1478 0 489089 156961 165160 304 1477
1479 0 489022 156853 165200 208 1478
1480 0 488971 156857 165240 208 1479
1481 0 488913 156783 165280 208 1480
1482 0 488954 156748 165320 208 1481
1483 0 488949 156581 165360 230 1482
1484 0 488811 156449 165400 275 1483
1485 0 488861 156315 165440 275 1484
1486 0 488764 156158 165480 267 1485
1487 0 488549 155976 165520 277 1486
1488 0 488592 156118 165560 267 1487
1489 0 488605 156044 165600 267 1488
1490 0 488470 155958 165640 277 1489
1491 0 488391 155861 165680 277 1490
1492 0 488143 155662 165720 288 1491
1493 0 488085 155529 165760 288 1492
1494 0 487955 155289 165800 256 1493
1495 0 487322 154461 165840 217 1494
1496 0 487025 154012 165880 256 1495
1497 0 486949 153785 165920 227 1496
1498 0 486858 153638 165960 160 1497
1499 0 486758 153625 166000 160 1498
1500 0 486651 153355 166040 135 1499
1501 0 486524 153216 166080 86 1500
1502 0 486485 153146 166120 86 1501
1503 0 486420 153132 166160 86 1502
1504 0 486372 153066 166200 86 1503
1505 0 486349 153020 166240 86 1504
1506 0 486311 152975 166280 86 1505
1507 0 486264 152894 166320 86 1506
1508 0 486225 152853 166360 40 1507
1509 0 486187 152825 166400 40 1508
1510 0 486143 152761 166440 40 1509
1511 0 486116 152703 166480 75 1510
1512 0 486064 152650 166520 75 1511
1513 0 486016 152573 166560 75 1512
1514 0 485958 152489 166600 175 1513
1515 0 485930 152349 166640 178 1514
1516 0 485906 152233 166680 178 1515
1517 0 485864 152115 166720 178 1516
1518 0 485815 151990 166760 202 1517
1519 0 485790 151874 166800 202 1518
1520 0 485754 151749 166840 200 1519
1521 0 485726 151625 166880 200 1520
1522 0 485685 151508 166920 197 1521
1523 0 485647 151423 166960 197 1522
1524 0 485614 151331 167000 202 1523
1525 0 485584 151244 167040 181 1524
1526 0 485558 151177 167080 181 1525
1527 0 485522 151094 167120 181 1526
1528 0 485481 151022 167160 203 1527
1529 0 485452 150947 167200 203 1528
1530 0 485417 150880 167240 203 1529
1531 0 485388 150789 167280 243 1530
1532 0 485357 150722 167320 243 1531
1533 0 485321 150661 167360 243 1532
1534 0 485282 150595 167400 245 1533
1535 0 485240 150501 167440 301 1534
1536 0 485194 150410 167480 301 1535
1537 0 485168 150325 167520 301 1536
1538 0 485146 150243 167560 293 1537
1539 0 485062 150012 167600 293 1538
1540 0 484969 149791 167640 245 1539
1541 0 484785 149315 167720 228 1540
1542 0 484698 149088 167760 258 1541
1543 0 484607 148875 167800 279 1542
1544 0 484511 148641 167840 266 1543
1545 0 484434 148470 167880 273 1544
1546 0 484336 148326 167920 186 1545
1547 0 484257 148183 167960 186 1546
1548 0 484176 148036 168000 203 1547
1549 0 484065 147894 168040 197 1548
1550 0 483972 147735 168080 197 1549
1551 0 483870 147577 168120 197 1550
1552 0 483781 147402 168160 277 1551
1553 0 483686 147254 168200 309 1552
1554 0 483598 147096 168240 309 1553
1555 0 483511 146952 168280 312 1554
1556 0 483428 146804 168320 260 1555
1557 0 483347 146656 168360 260 1556
1558 0 483265 146494 168400 287 1557
1559 0 483153 146381 168440 287 1558
1560 0 483070 146232 168480 224 1559
1561 0 482987 146080 168520 232 1560
1562 0 482902 145931 168560 232 1561
1563 0 482819 145783 168600 172 1562
1564 0 482757 145660 168640 172 1563
1565 0 482713 145546 168680 186 1564
1566 0 482657 145425 168720 186 1565
1567 0 482611 145287 168760 190 1566
1568 0 482563 145155 168800 190 1567
1569 0 482513 145016 168840 197 1568
1570 0 482458 144876 168880 207 1569
1571 0 482404 144734 168920 163 1570
1572 0 482348 144629 168960 163 1571
1573 0 482304 144509 169000 163 1572
1574 0 482249 144400 169040 181 1573
1575 0 482203 144305 169080 181 1574
1576 0 482164 144191 169120 240 1575
1577 0 482125 144081 169160 240 1576
1578 0 482014 143914 169200 172 1577
1579 0 481888 143760 169240 154 1578
1580 0 481765 143612 169280 244 1579
1581 0 481635 143451 169320 244 1580
1582 0 481502 143263 169360 202 1581
1583 0 481402 143114 169400 202 1582
1584 0 481310 143040 169440 202 1583
1585 0 481212 142974 169480 226 1584
1586 0 481111 142902 169520 226 1585
1587 0 481023 142839 169560 261 1586
1588 0 480940 142767 169600 261 1587
1589 0 480845 142709 169640 290 1588
1590 0 480769 142640 169680 290 1589
1591 0 480685 142578 169720 273 1590
1592 0 480572 142514 169760 273 1591
1593 0 480514 142456 169800 273 1592
1594 0 480333 142336 169840 205 1593
1595 0 480165 142198 169880 190 1594
1596 0 479972 142079 169920 189 1595
1597 0 479802 141934 169960 273 1596
1598 0 479634 141807 170000 273 1597
1599 0 479460 141670 170040 226 1598
1600 0 479350 141616 170080 340 1599
1601 0 479250 141544 170120 340 1600
1602 0 479157 141482 170160 340 1601
1603 0 479066 141412 170200 340 1602
1604 0 478965 141363 170240 311 1603
1605 0 478865 141288 170280 311 1604
1606 0 478762 141242 170320 311 1605
1607 0 478688 141214 170360 287 1606
1608 0 478588 141178 170400 287 1607
1609 0 478507 141141 170440 287 1608
1610 0 478424 141099 170480 288 1609
1611 0 478377 141154 170520 288 1610
1612 5 478125 141007 170560 269 1611
1613 0 477421 140154 170600 275 1612
1614 0 476535 139530 170640 240 1613
1615 0 476287 139247 170680 240 1614
1616 0 476260 139300 170720 240 1615
1617 0 476171 139211 170760 240 1616
1618 5 476056 139164 170800 202 1617
1619 0 475760 138914 170840 160 1618
1620 0 473563 137725 170880 32 1619
1621 0 473060 137364 170920 232 1620
1622 0 472441 137193 170960 288 1621
1623 0 472566 137122 171000 288 1622
1624 0 472522 137188 171040 288 1623
1625 0 472199 137045 171080 246 1624
1626 0 471384 136662 171120 226 1625
1627 0 471184 136586 171160 226 1626
1628 5 470504 136142 171200 209 1627
1629 0 468596 133694 171240 186 1628
1630 0 467328 133028 171280 278 1629
1631 0 467285 132974 171320 278 1630
1632 0 466788 132772 171360 197 1631
1633 0 466787 132590 171400 197 1632
1634 0 466752 132643 171440 197 1633
1635 0 466712 132708 171480 212 1634
1636 0 466670 132768 171520 212 1635
1637 0 466637 132822 171560 212 1636
1638 0 466582 132890 171600 212 1637
1639 0 466543 132956 171640 212 1638
1640 0 466239 132900 171680 235 1639
1641 0 466094 132772 171720 277 1640
1642 0 465808 132712 171760 157 1641
1643 0 465684 132689 171800 157 1642
1644 0 465176 132327 171840 148 1643
1645 0 465244 132445 171880 148 1644
1646 0 465130 132379 171920 148 1645
1647 0 465082 132430 171960 164 1646
1648 0 464966 132305 172000 164 1647
1649 0 464712 132214 172040 164 1648
1650 0 464669 132241 172080 164 1649
1651 0 464582 132112 172120 176 1650
1652 0 464539 131998 172160 176 1651
1653 0 464405 131828 172200 172 1652
1654 0 464297 131863 172240 172 1653
1655 0 464283 131912 172280 172 1654
1656 0 464226 131862 172320 172 1655
1657 0 464158 131815 172360 172 1656
1658 0 463900 131499 172400 242 1657
1659 0 463860 131359 172440 242 1658
1660 0 463714 130878 172480 186 1659
1661 0 463433 130284 172520 160 1660
1662 0 463273 130135 172560 176 1661
1663 0 463137 129940 172600 176 1662
1664 0 463043 129891 172640 245 1663
1665 0 463079 130028 172680 176 1664
1666 0 462968 129840 172720 245 1665
1667 0 462622 129492 172760 248 1666
1668 0 462514 129470 172800 248 1667
1669 0 462517 129453 172840 248 1668
1670 0 462639 129389 172880 248 1669
1671 0 462556 129362 172920 248 1670
1672 0 462276 129161 172960 271 1671
1673 0 462241 129208 173000 271 1672
1674 0 462233 129059 173040 271 1673
1675 0 462315 128898 173080 32 1674
1676 0 462280 128806 173120 32 1675
1677 0 462223 128870 173160 32 1676
1678 5 462167 128644 173200 32 1677
1679 0 461907 128388 173200 295 1678
1680 0 460963 127997 173200 200 1679
1681 0 460234 127878 173240 186 1680
1682 0 460106 127784 173280 186 1681
1683 0 460008 127841 173320 160 1682
1684 0 459943 127840 173360 160 1683
1685 0 459785 127815 173400 160 1684
1686 0 459624 127556 173440 178 1685
1687 0 459536 127386 173480 200 1686
1688 0 459460 127402 173520 200 1687
1689 0 459354 127346 173560 175 1688
1690 0 459226 127356 173600 175 1689
1691 0 459044 127184 173640 189 1690
1692 0 458979 127159 173680 189 1691
1693 0 458832 127175 173720 200 1692
1694 0 458626 127054 173760 202 1693
1695 0 458590 127136 173800 202 1694
1696 0 458365 126977 173840 209 1695
1697 0 458303 127046 173880 209 1696
1698 0 458279 127096 173920 209 1697
1699 0 458312 126972 173960 209 1698
1700 0 458142 126864 174000 120 1699
1701 0 457940 126910 174040 86 1700
1702 0 457810 126874 174080 86 1701
1703 0 457618 126698 174160 124 1702
1704 0 457547 126708 174200 124 1703
1705 0 457381 126734 174240 192 1704
1706 0 457296 126748 174280 192 1705
1707 0 457176 126763 174320 192 1706
1708 0 457080 126776 174360 200 1707
1709 0 456969 126800 174400 200 1708
1710 0 456862 126817 174440 197 1709
1711 0 456755 126824 174480 197 1710
1712 0 456524 126724 174520 163 1711
1713 0 456299 126607 174560 197 1712
1714 0 456090 126484 174600 139 1713
1715 0 455852 126372 174640 183 1714
1716 0 455767 126321 174680 183 1715
1717 0 455650 126299 174720 251 1716
1718 0 455560 126247 174760 251 1717
1719 0 455453 126201 174800 212 1718
1720 0 455361 126148 174840 212 1719
1721 0 455264 126091 174880 200 1720
1722 0 455189 126063 174920 200 1721
1723 0 455125 126014 174960 200 1722
1724 0 455045 125981 175000 229 1723
1725 0 454987 125957 175040 229 1724
1726 0 454908 125933 175080 240 1725
1727 0 454846 125669 175120 240 1726
1728 0 454759 125568 175160 240 1727
1729 0 454704 125529 175200 240 1728
1730 0 454723 125483 175240 277 1729
1731 0 454623 125634 175280 277 1730
1732 0 454544 125601 175320 277 1731
1733 0 454544 126429 175360 217 1732
1734 0 454497 125865 175400 217 1733
1735 0 454552 125865 175440 217 1734
1736 0 454500 125818 175480 217 1735
1737 0 454456 125773 175520 217 1736
1738 0 454433 125735 175560 217 1737
1739 0 454374 125683 175600 217 1738
1740 0 454327 125654 175640 217 1739
1741 0 454281 125617 175680 217 1740
1742 0 454223 125607 175720 221 1741
1743 5 454178 125615 175760 221 1742
1744 0 454129 125649 175800 221 1743
1745 0 454087 125670 175840 134 1744
1746 0 454041 125685 175880 234 1745
1747 0 453979 125714 175920 234 1746
1748 0 453952 125712 175960 234 1747
1749 0 453886 125747 176000 234 1748
1750 0 453826 125712 176040 234 1749
1751 0 453776 125689 176080 234 1750
1752 0 453728 125646 176120 234 1751
1753 0 453667 125619 176160 234 1752
1754 0 453622 125589 176200 234 1753
1755 0 453551 125625 176240 234 1754
1756 0 453490 125641 176280 256 1755
1757 0 453399 125677 176320 266 1756
1758 0 453313 125729 176360 266 1757
1759 0 453243 125769 176400 266 1758
1760 0 453216 125778 176440 228 1759
1761 0 453153 125803 176480 228 1760
1762 0 453128 125803 176520 198 1761
1763 0 453075 125808 176560 198 1762
1764 0 453061 125808 176600 198 1763
1765 0 453004 125820 176640 235 1764
1766 0 452902 125867 176680 235 1765
1767 0 452860 125870 176720 235 1766
1768 0 452820 125889 176760 235 1767
1769 0 452730 125958 176800 235 1768
1770 0 452723 125851 176840 229 1769
1771 0 452648 125834 176880 229 1770
1772 0 452607 125780 176920 229 1771
1773 0 452574 125727 176960 229 1772
1774 0 452542 125676 177000 229 1773
1775 0 452484 125623 177040 229 1774
1776 0 452406 125605 177080 217 1775
1777 0 452361 125606 177120 217 1776
1778 0 452307 125609 177160 219 1777
1779 0 452251 125622 177200 219 1778
1780 0 452189 125629 177240 219 1779
1781 0 452125 125631 177280 230 1780
1782 0 452064 125647 177320 230 1781
1783 0 452028 125641 177360 230 1782
1784 0 451968 125635 177400 230 1783
1785 0 451910 125617 177440 235 1784
1786 0 451850 125611 177480 235 1785
1787 0 451803 125599 177520 235 1786
1788 0 451730 125605 177560 221 1787
1789 0 451681 125606 177600 221 1788
1790 0 451631 125583 177640 221 1789
1791 0 451570 125565 177680 221 1790
1792 0 451519 125526 177720 217 1791
1793 0 451438 125532 177760 217 1792
1794 0 451404 125471 177800 217 1793
1795 0 451322 125469 177840 257 1794
1796 0 451273 125434 177880 257 1795
1797 0 451192 125426 177920 257 1796
1798 0 451130 125395 177960 257 1797
1799 0 450614 125369 178000 277 1798
1800 0 450513 125345 178040 241 1799
1801 0 450422 125309 178080 241 1800
1802 0 450334 125295 178120 241 1801
1803 0 450241 125261 178160 240 1802
1804 0 450141 125255 178200 240 1803
1805 0 450053 125228 178240 240 1804
1806 0 449957 125214 178280 237 1805
1807 0 449861 125204 178320 237 1806
1808 0 449781 125181 178360 251 1807
1809 0 449714 125143 178400 251 1808
1810 0 449645 125099 178440 251 1809
1811 0 449600 125044 178480 251 1810
1812 0 449522 125005 178520 189 1811
1813 0 449445 124962 178560 86 1812
1814 0 449343 124946 178600 86 1813
1815 0 449300 124898 178640 86 1814
1816 0 449237 124857 178680 86 1815
1817 0 449172 124825 178720 160 1816
1818 0 449105 124781 178760 160 1817
1819 0 449036 124755 178800 160 1818
1820 0 448955 124727 178840 160 1819
1821 0 448923 124750 178880 160 1820
1822 0 448883 124768 178920 160 1821
1823 0 448816 124745 179000 175 1822
1824 0 448756 124779 179040 175 1823
1825 0 448731 124802 179080 175 1824
1826 0 448680 124818 179120 175 1825
1827 0 448652 124853 179160 175 1826
1828 0 448602 124870 179200 192 1827
1829 0 448446 124636 179240 192 1828
1830 0 448370 124646 179280 203 1829
1831 0 448302 124661 179320 203 1830
1832 0 448236 124671 179360 203 1831
1833 0 448161 124679 179400 203 1832
1834 5 448093 124691 179440 207 1833
1835 0 448020 124701 179480 207 1834
1836 0 447945 124721 179520 207 1835
1837 0 447880 124722 179560 207 1836
1838 0 447845 124696 179600 104 1837
1839 0 447823 124677 179640 104 1838
1840 0 447798 124661 179680 104 1839
1841 0 447779 124627 179720 104 1840
1842 0 447735 124604 179760 104 1841
1843 0 447673 124590 179800 206 1842
1844 0 447676 124569 179840 206 1843
1845 0 447602 124541 179880 206 1844
1846 0 447556 124524 179920 206 1845
1847 0 447510 124510 179960 206 1846
1848 0 447486 124551 180000 206 1847
1849 0 447452 124614 180040 206 1848
1850 0 447277 124507 180080 227 1849
1851 0 447251 124475 180120 227 1850
1852 0 447194 124448 180160 227 1851
1853 0 447202 124442 180200 253 1852
1854 0 447210 124474 180240 253 1853
1855 0 447181 124495 180280 253 1854
1856 0 447171 124527 180320 253 1855
1857 0 447164 124555 180360 253 1856
1858 0 447151 124565 180400 253 1857
1859 0 447146 124579 180440 290 1858
1860 0 447131 124594 180480 290 1859
1861 0 447134 124592 180520 290 1860
1862 0 447116 124583 180560 290 1861
1863 0 447110 124575 180600 290 1862
1864 0 447112 124569 180640 290 1863
1865 0 447099 124551 180680 290 1864
1866 0 447057 124602 180720 275 1865
1867 0 447004 124643 180760 275 1866
1868 0 446967 124679 180800 275 1867
1869 0 446912 124714 180840 275 1868
1870 0 446879 124748 180880 250 1869
1871 0 446842 124775 180920 250 1870
1872 0 446796 124800 180960 253 1871
1873 0 446771 124832 181000 253 1872
1874 0 446737 124843 181040 253 1873
1875 0 446699 124844 181080 253 1874
1876 0 446666 124841 181120 253 1875
1877 0 446641 124812 181160 253 1876
1878 0 446664 124884 181200 217 1877
1879 0 446532 124866 181240 217 1878
1880 0 446258 125041 181320 256 1879
1881 0 446309 124958 181360 197 1880
1882 0 446299 124960 181400 256 1881
1883 0 446247 125027 181440 256 1882
1884 0 446200 125014 181480 256 1883
1885 0 446159 125000 181520 256 1884
1886 0 446123 124981 181560 256 1885
1887 0 446072 124984 181600 256 1886
1888 0 446052 124960 181640 235 1887
1889 0 445992 124959 181680 235 1888
1890 0 445969 124964 181720 235 1889
1891 0 445921 124977 181760 235 1890
1892 0 445911 124976 181800 257 1891
1893 0 445880 124975 181840 257 1892
1894 0 445846 124984 181880 257 1893
1895 0 445823 124984 181920 257 1894
1896 0 445783 124973 181960 257 1895
1897 0 445764 124959 182000 303 1896
1898 0 445721 124975 182040 303 1897
1899 0 445675 124963 182080 303 1898
1900 0 445622 124957 182120 303 1899
1901 0 445599 124920 182160 303 1900
1902 0 445559 124904 182200 307 1901
1903 0 445523 124889 182240 307 1902
1904 0 445482 124877 182280 307 1903
1905 0 445467 124858 182320 307 1904
1906 0 445426 124852 182360 307 1905
1907 0 445398 124833 182400 206 1906
1908 0 445379 124805 182440 206 1907
1909 0 445334 124800 182480 206 1908
1910 0 445305 124780 182520 206 1909
1911 0 445270 124765 182560 206 1910
1912 0 445233 124751 182600 206 1911
1913 0 445204 124740 182640 140 1912
1914 0 445152 124727 182680 140 1913
1915 0 445131 124717 182720 140 1914
1916 0 445107 124710 182760 140 1915
1917 0 445088 124714 182800 153 1916
1918 0 445075 124712 182840 153 1917
1919 0 445058 124712 182880 153 1918
1920 0 445043 124711 182920 153 1919
1921 0 445037 124705 182960 153 1920
1922 0 445031 124693 183000 153 1921
1923 0 444907 124731 183040 217 1922
1924 0 444887 124774 183080 217 1923
1925 0 444892 124716 183120 217 1924
1926 0 444855 124693 183160 217 1925
1927 0 444813 124680 183200 217 1926
1928 0 444776 124677 183240 217 1927
1929 0 444744 124679 183280 164 1928
1930 0 444707 124688 183320 164 1929
1931 0 444664 124717 183360 164 1930
1932 0 444638 124751 183400 164 1931
1933 0 444606 124781 183440 164 1932
1934 0 444560 124828 183480 164 1933
1935 0 444535 124870 183520 154 1934
1936 0 444512 124908 183560 154 1935
1937 0 444465 124972 183600 154 1936
1938 0 444433 125028 183640 154 1937
1939 0 444405 125086 183680 104 1938
1940 0 444368 125145 183720 104 1939
1941 0 444337 125200 183760 104 1940
1942 0 444300 125262 183800 104 1941
1943 0 444283 125300 183840 104 1942
1944 0 444261 125342 183880 104 1943
1945 0 444261 125370 183920 104 1944
1946 0 444248 125419 183960 104 1945
1947 0 444236 125480 184000 104 1946
1948 0 444225 125538 184040 140 1947
1949 0 444205 125573 184080 140 1948
1950 0 444207 125626 184120 140 1949
1951 0 444199 125690 184160 141 1950
1952 0 444196 125748 184200 141 1951
1953 0 444197 125802 184240 141 1952
1954 0 444191 125889 184280 141 1953
1955 0 444180 125946 184320 141 1954
1956 0 444180 126021 184360 185 1955
1957 0 444155 126061 184400 185 1956
1958 0 444145 126111 184440 185 1957
1959 0 444119 126160 184480 185 1958
1960 0 444119 126199 184520 185 1959
1961 0 444041 126202 184560 241 1960
1962 0 443946 126219 184600 241 1961
1963 0 443864 126211 184640 217 1962
1964 0 443774 126199 184680 217 1963
1965 0 443681 126204 184720 124 1964
1966 5 443595 126210 184760 124 1965
1967 0 443529 126196 184800 124 1966
1968 0 443423 126211 184840 124 1967
1969 0 443333 126220 184880 124 1968
1970 0 443198 126242 184920 141 1969
1971 0 443179 126254 184960 141 1970
1972 0 443087 126550 185200 98 1971
1973 0 443038 126566 185240 60 1972
1974 0 442843 126629 185400 164 1973
1975 0 442648 126692 185560 98 1974
1976 0 442599 126708 185600 98 1975
1977 0 442550 126723 185640 98 1976
1978 0 442501 126739 185680 98 1977
1979 0 442458 126745 185720 98 1978
1980 0 442449 126923 185920 148 1979
1981 0 442517 126999 186080 32 1980
1982 0 442551 127037 186160 32 1981
1983 0 442726 127258 186280 32 1982
1984 0 442716 127316 186320 32 1983
1985 0 442706 127374 186360 32 1984
1986 0 442616 127642 186560 200 1985
1987 0 442532 127681 186680 200 1986
1988 0 442476 127707 186760 200 1987
1989 0 442393 127745 186880 200 1988
1990 0 442309 127784 187000 226 1989
1991 0 442288 127830 187040 226 1990
1992 0 442260 127788 187080 226 1991
1993 0 442256 127725 187120 232 1992
1994 0 442234 127681 187160 209 1993
1995 0 442197 127635 187200 209 1994
1996 0 442163 127601 187240 209 1995
1997 0 442134 127556 187280 209 1996
1998 0 442121 127608 187320 164 1997
1999 0 442144 127656 187360 164 1998
2000 0 442225 127313 187520 175 1999
2001 0 442074 127949 187560 198 2000
2002 0 442057 127992 187600 198 2001
2003 0 442048 128043 187640 198 2002
2004 0 442047 128087 187680 198 2003
2005 0 442038 128147 187720 198 2004
2006 0 442036 128189 187760 198 2005
2007 0 442006 128217 187800 198 2006
2008 0 441974 128246 187840 224 2007
2009 5 441965 128276 187880 224 2008
2010 0 441911 128327 187920 224 2009
2011 0 441904 128337 187960 244 2010
2012 0 441880 128364 188000 244 2011
2013 0 441863 128372 188040 0 2012
2014 0 441826 128397 188080 163 2013
2015 0 441799 128408 188120 163 2014
2016 0 441773 128419 188160 163 2015
2017 0 441716 128425 188200 163 2016
2018 0 441664 128443 188240 163 2017
2019 0 441599 128455 188280 163 2018
2020 0 441556 128481 188320 163 2019
2021 0 441503 128497 188360 131 2020
2022 0 441441 128510 188400 131 2021
2023 0 441385 128520 188440 131 2022
2024 0 441324 128540 188480 0 2023
2025 0 441295 128554 188520 0 2024
2026 0 441215 128576 188560 0 2025
2027 5 441368 128757 188600 131 2026
2028 0 441507 128930 188640 163 2027
2029 0 441665 129100 188680 163 2028
2030 0 441785 129218 188720 217 2029
2031 0 441800 129278 188760 209 2030
2032 0 441764 129352 188800 209 2031
2033 0 441770 129403 188840 209 2032
2034 0 441761 129470 188880 209 2033
2035 0 441760 129534 188920 209 2034
2036 0 441732 129627 188960 209 2035
2037 0 441716 129716 189000 209 2036
2038 0 441713 129805 189040 209 2037
2039 5 441713 129905 189080 209 2038
2040 0 441705 129981 189120 209 2039
2041 0 441706 130054 189160 256 2040
2042 0 441712 130110 189200 256 2041
2043 0 441711 130169 189240 256 2042
2044 0 441719 130234 189280 256 2043
2045 0 441715 130304 189320 256 2044
2046 0 441714 130373 189360 256 2045
2047 0 441716 130418 189400 256 2046
2048 0 441710 130472 189440 251 2047
2049 0 441704 130544 189480 251 2048
2050 0 441704 130596 189520 251 2049
2051 0 441707 130665 189560 251 2050
2052 0 441708 130720 189600 251 2051
2053 0 441707 130765 189640 219 2052
2054 0 441707 130806 189680 219 2053
2055 0 441710 130851 189720 219 2054
2056 0 441709 130887 189760 219 2055
2057 0 441707 130916 189800 219 2056
2058 0 441718 130950 189840 219 2057
2059 0 441713 130982 189880 101 2058
2060 0 441744 131026 189920 101 2059
2061 0 441775 131082 189960 101 2060
2062 0 441739 131136 190000 101 2061
2063 0 441769 131193 190040 204 2062
2064 0 441768 131245 190080 204 2063
2065 0 441797 131279 190120 230 2064
2066 0 441642 132529 190160 260 2065
2067 5 441034 133356 190200 175 2066
2068 5 439995 134260 190200 202 2067
2069 0 439144 134234 190200 270 2068
2070 0 439106 134214 190160 270 2069
2071 0 439045 134093 190120 270 2070
2072 0 439032 134052 190080 270 2071
2073 0 439048 134046 190040 270 2072
2074 0 439058 134109 190000 270 2073
2075 0 438305 133658 189960 205 2074
2076 0 437816 133742 189920 163 2075
2077 0 437835 133782 189880 163 2076
2078 0 437734 133699 189840 186 2077
2079 0 437429 133786 189800 204 2078
2080 0 437438 133749 189760 204 2079
2081 0 437439 133705 189720 204 2080
2082 0 437418 133668 189680 204 2081
2083 0 437397 133631 189640 204 2082
2084 0 437400 133587 189600 204 2083
2085 0 437342 133560 189560 245 2084
2086 0 437276 133544 189520 245 2085
2087 0 437285 133483 189480 245 2086
2088 0 437207 133486 189440 245 2087
2089 0 437043 133416 189400 226 2088
2090 0 437040 133362 189360 226 2089
2091 0 436938 133443 189320 226 2090
2092 0 436940 133382 189280 226 2091
2093 0 437015 133358 189240 226 2092
2094 0 436914 133246 189200 245 2093
2095 0 436800 133226 189160 245 2094
2096 0 436795 133169 189120 241 2095
2097 0 436795 133104 189080 241 2096
2098 0 436782 133064 189040 241 2097
2099 0 436732 133021 189000 241 2098
2100 0 436620 133084 188960 262 2099
2101 0 436584 133036 188920 262 2100
2102 0 436312 133082 188880 262 2101
2103 0 436292 133032 188840 241 2102
2104 0 436306 132975 188800 241 2103
2105 0 436319 132910 188760 241 2104
2106 0 436268 132864 188720 207 2105
2107 0 436275 132813 188680 207 2106
2108 0 436079 132876 188640 241 2107
2109 0 436075 132833 188600 241 2108
2110 0 436100 132773 188560 226 2109
2111 0 436079 132733 188520 226 2110
2112 0 436030 132777 188480 241 2111
2113 0 435831 132743 188440 241 2112
2114 0 435870 132691 188400 241 2113
2115 0 435788 132716 188360 300 2114
2116 0 435667 132731 188320 300 2115
2117 0 435607 132706 188280 300 2116
2118 0 435531 132695 188240 315 2117
2119 0 435481 132685 188200 315 2118
2120 0 435439 132670 188160 315 2119
2121 0 435386 132661 188120 295 2120
2122 0 435342 132643 188080 295 2121
2123 0 435271 132630 188040 295 2122
2124 0 435215 132612 188000 295 2123
2125 0 435167 132599 187960 246 2124
2126 0 435108 132585 187920 246 2125
2127 0 435067 132552 187880 246 2126
2128 0 435008 132532 187840 246 2127
2129 0 434968 132499 187800 175 2128
2130 0 434906 132489 187760 175 2129
2131 0 434848 132461 187720 175 2130
2132 0 434797 132431 187680 150 2131
2133 0 434760 132408 187640 150 2132
2134 0 434716 132368 187600 150 2133
2135 0 434656 132321 187560 150 2134
2136 0 434633 132256 187520 150 2135
2137 0 434595 132218 187480 163 2136
2138 0 434592 132168 187440 163 2137
2139 0 434540 132118 187400 163 2138
2140 0 434500 132090 187360 163 2139
2141 0 434468 132095 187320 163 2140
2142 0 434446 132094 187280 163 2141
2143 0 434442 132089 187240 163 2142
2144 0 434432 132089 187200 156 2143
2145 0 434413 132093 187160 156 2144
2146 0 434393 132092 187120 156 2145
2147 0 434354 132115 187080 156 2146
2148 0 434334 132133 187040 156 2147
2149 0 434322 132153 187000 156 2148
2150 0 434295 132185 186960 204 2149
2151 0 434283 132191 186920 204 2150
2152 0 434265 132217 186880 204 2151
2153 0 434250 132239 186840 204 2152
2154 0 434237 132250 186800 204 2153
2155 0 434214 132271 186760 204 2154
2156 0 434137 132335 186720 204 2155
2157 0 434060 132404 186680 273 2156
2158 0 433974 132477 186640 273 2157
2159 0 433928 132525 186600 273 2158
2160 0 433852 132591 186560 273 2159
2161 0 433806 132627 186520 292 2160
2162 0 433762 132680 186480 292 2161
2163 0 433726 132721 186440 292 2162
2164 0 433698 132730 186400 292 2163
2165 0 433663 132761 186360 160 2164
2166 0 433625 132792 186320 160 2165
2167 0 433590 132815 186280 160 2166
2168 0 433498 132891 186240 160 2167
2169 0 433408 132956 186200 205 2168
2170 0 433319 133024 186160 205 2169
2171 0 433241 133087 186120 266 2170
2172 0 433136 133142 186080 266 2171
2173 0 432872 133152 186000 200 2172
2174 0 432765 133365 185960 200 2173
2175 5 431209 133769 185960 186 2174
2176 0 431222 133704 185920 186 2175
2177 0 431233 133780 185880 186 2176
2178 0 431075 133723 185840 197 2177
2179 0 431100 133712 185800 197 2178
2180 0 431019 133728 185760 197 2179
2181 0 431054 133681 185720 197 2180
2182 0 431215 133583 185680 186 2181
2183 0 431235 133638 185640 186 2182
2184 0 431169 133621 185600 197 2183
2185 0 430972 133811 185560 224 2184
2186 0 430524 133699 185520 271 2185
2187 0 430326 133803 185480 240 2186
2188 0 430309 133837 185440 240 2187
2189 5 430019 133831 185400 212 2188
2190 0 429528 133423 185400 153 2189
2191 0 428672 133486 185400 186 2190
2192 0 428298 133758 185400 248 2191
2193 0 428197 133842 185360 295 2192
2194 0 427911 133810 185320 307 2193
2195 0 427719 133858 185280 291 2194
2196 0 427120 134072 185240 131 2195
2197 0 427127 133982 185200 131 2196
2198 0 427048 134075 185160 131 2197
2199 0 426716 134117 185120 153 2198
2200 0 426622 134111 185080 153 2199
2201 0 426405 134177 185040 189 2200
2202 0 426088 134203 185000 186 2201
2203 0 426077 134145 184960 186 2202
2204 0 426098 134047 184920 186 2203
2205 0 425956 134087 184880 186 2204
2206 0 425971 133989 184840 186 2205
2207 0 425329 134060 184800 237 2206
2208 0 424939 134144 184760 202 2207
2209 0 424561 134256 184720 212 2208
2210 0 424530 134173 184680 212 2209
2211 0 424562 134077 184640 212 2210
2212 0 424575 133976 184600 212 2211
2213 0 424565 133922 184560 212 2212
2214 0 424217 133932 184520 226 2213
2215 0 423132 134294 184480 160 2214
2216 0 422726 134481 184440 153 2215
2217 0 422385 134488 184400 217 2216
2218 0 422337 134406 184360 217 2217
2219 0 421933 134423 184320 207 2218
2220 0 421630 134341 184280 168 2219
2221 0 421652 134277 184240 168 2220
2222 0 421498 134317 184200 168 2221
2223 0 421517 134198 184160 168 2222
2224 0 421279 134078 184120 189 2223
2225 0 421131 134106 184080 192 2224
2226 0 420728 133998 184040 217 2225
2227 0 420702 134017 184000 217 2226
2228 0 420638 134066 183960 217 2227
2229 0 420600 134121 183920 217 2228
2230 0 420439 134049 183880 178 2229
2231 0 420281 134003 183840 150 2230
2232 0 420185 133962 183800 150 2231
2233 0 420084 133937 183760 172 2232
2234 0 419993 133934 183720 172 2233
2235 0 419963 133919 183680 172 2234
2236 0 419922 133915 183640 172 2235
2237 0 419880 133924 183600 164 2236
2238 0 419778 133892 183560 164 2237
2239 0 419668 133869 183520 164 2238
2240 0 419567 133853 183480 176 2239
2241 0 419511 133832 183440 176 2240
2242 0 419418 133828 183400 168 2241
2243 0 419333 133801 183360 168 2242
2244 0 419285 133770 183320 168 2243
2245 0 419239 133766 183280 186 2244
2246 0 419162 133765 183240 186 2245
2247 0 419097 133834 183200 186 2246
2248 0 419033 133907 183160 186 2247
2249 0 418979 133941 183120 197 2248
2250 0 418928 134079 183080 181 2249
2251 0 418911 133979 183040 181 2250
2252 0 418860 134106 183000 181 2251
2253 0 418648 134241 182960 139 2252
2254 0 418408 134382 182920 160 2253
2255 0 418175 134428 182880 160 2254
2256 0 417965 134484 182840 160 2255
2257 0 417755 134532 182800 139 2256
2258 0 417657 134534 182760 178 2257
2259 0 417579 134539 182720 178 2258
2260 0 417493 134535 182680 178 2259
2261 0 417389 134543 182640 245 2260
2262 0 417015 134642 182600 256 2261
2263 0 416629 134748 182560 249 2262
2264 0 416246 134839 182520 245 2263
2265 0 416109 134863 182480 245 2264
2266 0 416008 134841 182440 226 2265
2267 0 415879 134868 182400 226 2266
2268 0 415750 134945 182360 218 2267
2269 0 415649 135020 182320 218 2268
2270 0 415540 135101 182280 218 2269
2271 0 415522 135098 182240 228 2270
2272 0 415475 135109 182200 228 2271
2273 0 415432 135118 182160 228 2272
2274 0 415079 135212 182120 256 2273
2275 0 414690 135315 182080 256 2274
2276 0 414076 135865 182040 260 2275
2277 0 414204 135397 182000 321 2276
2278 0 414044 135466 181960 321 2277
2279 0 413894 135529 181920 260 2278
2280 0 413753 135580 181880 260 2279
2281 0 413729 135561 181840 260 2280
2282 0 413704 135536 181800 260 2281
2283 0 413703 135500 181760 260 2282
2284 0 413604 135492 181720 234 2283
2285 0 413510 135482 181680 234 2284
2286 0 413404 135485 181640 234 2285
2287 0 413308 135485 181600 226 2286
2288 0 413212 135492 181560 267 2287
2289 0 413114 135495 181520 267 2288
2290 0 413024 135496 181480 287 2289
2291 0 412911 135509 181440 287 2290
2292 0 412800 135523 181400 287 2291
2293 0 412696 135538 181360 284 2292
2294 0 412568 135565 181320 229 2293
2295 0 412448 135509 181280 229 2294
2296 0 412310 135193 181240 226 2295
2297 0 411882 135201 181200 226 2296
2298 0 411348 135244 181160 32 2297
2299 0 411290 135326 181120 32 2298
2300 0 411203 135337 181080 32 2299
2301 0 411122 135349 181040 32 2300
2302 0 410918 135343 181000 32 2301
2303 0 410714 135326 180960 311 2302
2304 0 410539 135288 180920 311 2303
2305 0 410340 135269 180880 32 2304
2306 0 410165 135316 180840 32 2305
2307 0 409987 135362 180800 32 2306
2308 0 409931 135292 180760 246 2307
2309 0 409880 135230 180720 246 2308
2310 0 409826 135156 180680 246 2309
2311 0 409786 135140 180640 214 2310
2312 0 409749 135111 180600 214 2311
2313 0 409727 135087 180560 214 2312
2314 0 409652 135041 180520 214 2313
2315 0 409607 134989 180480 214 2314
2316 0 409553 134939 180440 214 2315
2317 0 409500 134946 180400 197 2316
2318 0 409485 134952 180360 197 2317
2319 0 409294 134940 180320 208 2318
2320 0 409101 134928 180280 164 2319
2321 0 408887 134930 180240 143 2320
2322 0 408774 134926 180200 143 2321
2323 0 408674 134923 180160 120 2322
2324 0 408120 134718 180120 163 2323
2325 0 408319 134685 180080 104 2324
2326 0 408093 134811 180040 163 2325
2327 0 407928 134772 180000 163 2326
2328 0 407862 134771 179960 163 2327
2329 0 407823 134756 179920 163 2328
2330 0 407784 134759 179880 163 2329
2331 0 407748 134767 179840 163 2330
2332 0 407731 134765 179800 154 2331
2333 0 407664 134746 179760 154 2332
2334 0 407617 134757 179720 154 2333
2335 0 407579 134769 179680 154 2334
2336 0 407528 134804 179640 166 2335
2337 0 407437 134839 179600 166 2336
2338 0 407356 134910 179560 166 2337
2339 0 407273 134992 179520 243 2338
2340 0 407236 134997 179480 243 2339
2341 0 407232 134979 179440 243 2340
2342 0 407198 134985 179400 243 2341
2343 0 407166 134986 179360 243 2342
2344 0 407137 134993 179320 243 2343
2345 0 407105 135000 179280 102 2344
2346 0 407078 135010 179240 102 2345
2347 0 407018 135041 179200 102 2346
2348 0 406965 135073 179160 102 2347
2349 0 406926 135085 179120 185 2348
2350 0 406876 135099 179080 185 2349
2351 0 406860 135072 179040 185 2350
2352 0 406833 135059 179000 185 2351
2353 0 406798 134963 178920 185 2352
2354 0 406786 134940 178880 185 2353
2355 0 406674 135023 178840 207 2354
2356 0 406562 135110 178800 207 2355
2357 0 406494 135110 178760 164 2356
2358 0 406469 135100 178720 164 2357
2359 0 406410 135133 178680 164 2358
2360 0 406361 135145 178640 164 2359
2361 0 406287 135186 178600 150 2360
2362 0 406201 135222 178560 150 2361
2363 0 406131 135259 178520 150 2362
2364 0 406101 135271 178480 150 2363
2365 0 406067 135277 178440 166 2364
2366 0 406034 135285 178400 166 2365
2367 0 405989 135304 178360 166 2366
2368 0 405965 135303 178320 166 2367
2369 0 405943 135303 178280 202 2368
2370 0 405924 135309 178240 202 2369
2371 0 405914 135306 178200 202 2370
2372 0 405878 135313 178160 202 2371
2373 0 405847 135333 178120 202 2372
2374 0 405824 135344 178080 245 2373
2375 0 405800 135360 178040 245 2374
2376 0 405766 135387 178000 245 2375
2377 0 405745 135404 177960 245 2376
2378 0 405733 135417 177920 245 2377
2379 0 405724 135422 177880 245 2378
2380 0 405698 135440 177840 245 2379
2381 0 405670 135458 177800 245 2380
2382 0 405632 135488 177760 245 2381
2383 0 405617 135503 177720 245 2382
2384 0 405555 135536 177680 224 2383
2385 0 405512 135576 177640 224 2384
2386 0 405469 135620 177600 224 2385
2387 0 405426 135641 177560 224 2386
2388 0 405385 135674 177520 224 2387
2389 0 405376 135683 177480 224 2388
2390 0 405378 135699 177440 224 2389
2391 0 405374 135701 177400 224 2390
2392 0 405380 135695 177360 172 2391
2393 0 405368 135705 177320 176 2392
2394 0 405362 135711 177280 176 2393
2395 0 405348 135735 177240 176 2394
2396 0 405335 135753 177200 176 2395
2397 0 405321 135771 177160 176 2396
2398 0 405298 135791 177120 160 2397
2399 0 405284 135808 177080 160 2398
2400 0 405277 135780 177040 160 2399
2401 0 405278 135765 177000 160 2400
2402 0 405277 135745 176960 160 2401
2403 0 405269 135730 176920 160 2402
2404 0 405264 135727 176880 160 2403
2405 0 405254 135729 176840 160 2404
2406 0 405204 135783 176800 150 2405
2407 0 405153 135824 176760 150 2406
2408 5 405123 135892 176720 150 2407
2409 0 405084 135940 176680 150 2408
2410 0 405023 136013 176640 163 2409
2411 0 405000 136073 176600 163 2410
2412 0 404934 136163 176560 163 2411
2413 0 404922 136230 176520 163 2412
2414 0 404925 136273 176480 186 2413
2415 0 404937 136296 176440 186 2414
2416 0 404931 136349 176400 186 2415
2417 0 404915 136388 176360 186 2416
2418 0 404939 136418 176320 186 2417
2419 0 404904 136444 176280 160 2418
2420 0 404864 136471 176240 160 2419
2421 0 404809 136506 176200 160 2420
2422 0 404759 136546 176160 226 2421
2423 0 404743 136561 176120 226 2422
2424 0 404726 136579 176080 226 2423
2425 0 404720 136578 176040 226 2424
2426 0 404716 136583 176000 226 2425
2427 0 404684 136624 175960 226 2426
2428 0 404668 136655 175920 226 2427
2429 0 404646 136690 175880 226 2428
2430 0 404631 136716 175840 226 2429
2431 0 404604 136750 175800 226 2430
2432 0 404543 136767 175760 229 2431
2433 0 404485 136781 175720 229 2432
2434 0 404427 136779 175680 229 2433
2435 5 404375 136777 175640 229 2434
2436 0 404310 136742 175600 229 2435
2437 0 404182 136934 175480 224 2436
2438 0 404055 137125 175360 189 2437
2439 0 404039 136926 175160 189 2438
2440 0 404045 136887 175080 86 2439
2441 0 404053 136828 174960 71 2440
2442 0 404412 136946 174800 244 2441
2443 0 404502 136975 174760 288 2442
2444 0 404506 136930 174720 288 2443
2445 0 404516 136793 174600 288 2444
2446 0 404520 136747 174560 288 2445
2447 5 404527 136721 174520 288 2446
2448 0 404536 136665 174440 298 2447
2449 0 404545 136609 174360 309 2448
2450 0 404592 136588 174320 292 2449
2451 0 404778 136505 174160 224 2450
2452 0 404760 136435 174000 224 2451
2453 0 404756 136417 173960 224 2452
2454 0 404733 136257 173800 150 2453
2455 0 404732 136248 173760 150 2454
2456 0 404729 136210 173600 71 2455
2457 0 405052 136240 173360 120 2456
2458 0 405029 136236 173320 120 2457
2459 0 404959 136222 173200 120 2458
2460 0 404912 136213 173120 131 2459
2461 0 404806 136042 172880 131 2460
2462 0 404909 136068 172640 71 2461
2463 0 404943 136076 172560 71 2462
2464 0 404990 136228 172400 71 2463
2465 0 404945 136215 172280 203 2464
2466 0 404656 136234 172160 203 2465
2467 0 404752 136394 172000 203 2466
2468 0 404840 136354 171760 185 2467
2469 0 404912 136338 171640 185 2468
2470 0 404944 136306 171480 143 2469
2471 0 404976 136202 171240 139 2470
2472 0 405064 136066 171120 139 2471
2473 0 405168 135994 171000 240 2472
2474 5 405736 136034 170960 134 2473
2475 0 405648 136010 170920 134 2474
2476 0 405673 135884 170800 134 2475
2477 0 405688 135866 170760 134 2476
2478 0 405719 135762 170680 160 2477
2479 0 405734 135710 170640 160 2478
2480 0 405780 135695 170600 150 2479
2481 0 405920 135650 170480 131 2480
2482 0 406032 135546 170320 131 2481
2483 0 406056 135426 170160 131 2482
2484 0 406104 135362 169960 166 2483
2485 5 406208 135226 169800 148 2484
2486 0 406288 135318 169760 148 2485
2487 0 406263 135300 169680 108 2486
2488 0 406607 135184 169560 163 2487
2489 0 406887 135052 169400 150 2488
2490 0 407303 135152 169280 163 2489
2491 0 407635 135212 169160 96 2490
2492 0 407979 135220 169040 108 2491
2493 0 408167 135212 168920 128 2492
2494 5 408451 135180 168840 86 2493
2495 0 408547 135144 168720 51 2494
2496 0 408611 135124 168560 51 2495
2497 0 408731 135148 168440 51 2496
2498 0 408871 135244 168320 71 2497
2499 0 409199 135344 168200 51 2498
2500 0 409551 135456 168080 51 2499
2501 0 409831 135532 167960 98 2500
2502 0 410011 135736 167920 128 2501
2503 5 410603 136016 167880 134 2502
2504 0 410639 135992 167800 134 2503
2505 0 410775 135840 167600 143 2504
2506 0 410831 135904 167480 143 2505
2507 0 410827 135932 167360 104 2506
2508 0 410819 135980 167320 104 2507
2509 0 410727 135956 167200 104 2508
2510 0 410587 135992 167160 104 2509
2511 0 410695 136104 167040 104 2510
2512 0 410847 136108 166920 104 2511
2513 0 410983 136156 166840 200 2512
2514 5 411323 136140 166800 224 2513
2515 0 411361 136142 166760 224 2514
2516 0 411399 136144 166720 224 2515
2517 0 411531 136116 166640 175 2516
2518 0 411787 136112 166600 157 2517
2519 0 411976 136099 166480 139 2518
2520 0 411915 136184 166400 135 2519
2521 5 411987 136220 166280 135 2520
2522 0 412169 136102 166240 197 2521
2523 0 412321 136090 166160 197 2522
2524 5 413377 136082 166120 207 2523
2525 0 413229 136262 166040 207 2524
2526 0 413269 136378 165920 186 2525
2527 0 413393 136654 165840 40 2526
2528 5 413537 136666 165760 40 2527
2529 0 413425 136466 165640 128 2528
2530 0 413337 136406 165560 128 2529
2531 0 413013 136398 165480 51 2530
2532 0 413025 136354 165440 66 2531
2533 0 413049 136266 165360 96 2532
2534 0 413145 136230 165200 96 2533
2535 0 413177 136142 165080 71 2534
2536 0 413173 136122 164960 71 2535
2537 0 412973 135994 164800 75 2536
2538 0 412929 135962 164680 75 2537
2539 0 412997 135874 164560 139 2538
2540 0 413033 135826 164440 139 2539
2541 0 413341 135714 164360 75 2540
2542 0 413545 135686 164200 150 2541
2543 0 413613 135758 164080 150 2542
2544 0 413801 135834 164000 128 2543
2545 0 414033 135922 163880 60 2544
2546 0 414205 135926 163760 60 2545
2547 0 414333 135850 163640 64 2546
2548 0 414361 135794 163520 64 2547
2549 0 414421 135734 163360 32 2548
2550 0 414517 135774 163240 115 2549
2551 0 414705 135730 163080 115 2550
2552 0 414793 135658 162960 96 2551
2553 0 414857 135602 162800 75 2552
2554 0 414925 135566 162640 75 2553
2555 0 415021 135430 162520 102 2554
2556 0 415157 135430 162360 120 2555
2557 0 415257 135374 162240 120 2556
2558 0 415289 135354 162080 122 2557
2559 0 415349 135278 161920 122 2558
2560 0 415381 135198 161880 115 2559
2561 0 415557 135070 161720 115 2560
2562 0 415697 134986 161600 64 2561
2563 0 415781 135066 161440 122 2562
2564 0 415853 135066 161320 122 2563
2565 0 415949 135166 161200 245 2564
2566 0 415957 135230 161120 245 2565
2567 0 416053 135250 160960 229 2566
2568 0 416090 135262 160920 163 2567
2569 0 416201 135298 160800 163 2568
2570 0 416357 135222 160760 71 2569
2571 5 416441 135194 160640 40 2570
2572 0 416901 135182 160480 60 2571
2573 0 417145 134954 160360 239 2572
2574 0 417185 134842 160200 246 2573
2575 0 417269 134878 160040 246 2574
2576 0 417306 134882 160000 246 2575
2577 0 417415 134895 159880 154 2576
2578 0 417571 134851 159800 154 2577
2579 0 417805 134786 159680 154 2578
2580 0 417865 134666 159600 128 2579
2581 0 417977 134650 159400 101 2580
2582 0 418237 134698 159360 101 2581
2583 0 418509 134754 159280 107 2582
2584 0 418297 134658 159120 107 2583
2585 0 418317 134714 159040 107 2584
2586 0 418349 134750 158920 128 2585
2587 5 418421 134774 158800 128 2586
2588 0 418489 134730 158720 157 2587
2589 5 418527 134664 158680 157 2588
2590 0 418565 134598 158640 157 2589
2591 5 418645 134442 158560 163 2590
2592 0 418553 134610 158480 101 2591
2593 0 418573 134662 158400 101 2592
2594 0 418673 134762 158240 32 2593
2595 0 418801 134770 158120 32 2594
2596 0 419189 134882 158000 60 2595
2597 0 419557 134870 157880 60 2596
2598 0 419733 134882 157760 86 2597
2599 0 419825 134870 157640 86 2598
2600 0 419969 134838 157480 122 2599
2601 0 420133 134778 157280 32 2600
2602 0 420381 134626 157200 128 2601
2603 0 420565 134598 157040 91 2602
2604 0 420737 134622 156920 124 2603
2605 0 420849 134650 156800 124 2604
2606 0 420973 134594 156680 107 2605
2607 0 421109 134522 156560 107 2606
2608 0 421461 134510 156400 98 2607
2609 0 421865 134550 156240 102 2608
2610 0 422365 134390 155920 107 2609
2611 0 422473 134310 155800 122 2610
2612 0 422761 134150 155640 80 2611
2613 0 423037 134166 155520 81 2612
2614 0 423385 133886 155400 40 2613
2615 0 423541 133606 155320 134 2614
2616 0 423861 133474 155160 120 2615
2617 0 423953 133226 155080 134 2616
2618 5 424237 132778 155040 236 2617
2619 0 424385 132658 154960 236 2618
2620 0 424425 132494 154840 163 2619
2621 0 424293 132482 154680 163 2620
2622 0 424290 132474 154640 163 2621
2623 5 424281 132450 154520 71 2622
2624 0 424093 132502 154440 71 2623
2625 0 424089 132406 154320 157 2624
2626 0 423997 132338 154160 157 2625
2627 0 423909 132350 154040 157 2626
2628 0 423977 132292 153960 157 2627
2629 0 424045 132234 153880 157 2628
2630 0 424305 132118 153720 137 2629
2631 0 424421 131998 153600 137 2630
2632 0 424489 131954 153400 80 2631
2633 0 424769 131758 153320 90 2632
2634 0 425057 131442 153280 86 2633
2635 0 425273 131518 153200 178 2634
2636 0 425257 131546 153040 178 2635
2637 0 425413 131578 152880 235 2636
2638 0 425517 131498 152840 235 2637
2639 0 425569 131430 152680 124 2638
2640 5 425586 131424 152560 124 2639
2641 0 425586 131224 152480 124 2640
2642 0 425701 130918 152440 131 2641
2643 0 426021 130550 152360 186 2642
2644 0 426829 130198 152400 128 2643
2645 5 426880 130017 152360 128 2644
2646 0 426981 129654 152280 51 2645
2647 0 426878 129396 152240 101 2646
2648 0 426941 129170 152200 51 2647
2649 0 426969 128970 152080 71 2648
2650 0 426773 128658 152000 45 2649
2651 0 426641 128598 151840 102 2650
2652 0 426789 128566 151680 102 2651
2653 0 426881 128234 151560 124 2652
2654 0 426897 128126 151440 122 2653
2655 0 427029 127938 151280 32 2654
2656 0 427253 127594 151200 71 2655
2657 5 427307 127573 151160 71 2656
2658 0 427633 127446 150920 81 2657
2659 0 427881 127318 150840 75 2658
2660 0 428393 127194 150760 86 2659
2661 0 428634 127160 150720 60 2660
2662 0 428880 127297 150680 60 2661
2663 0 429193 127474 150600 51 2662
2664 0 429557 127546 150520 0 2663
2665 0 430153 127674 150480 0 2664
2666 0 430493 127818 150400 0 2665
2667 0 430889 127562 150440 0 2666
2668 0 431161 127086 150480 0 2667
2669 0 431701 126682 150520 0 2668
2670 5 431714 126150 150640 51 2669
2671 0 431656 125765 150720 51 2670
2672 0 431749 125722 150760 51 2671
2673 0 431845 125534 150880 81 2672
2674 0 432021 125386 151000 71 2673
2675 0 432281 125198 151160 140 2674
2676 5 432725 124862 151200 124 2675
2677 0 433145 124850 151280 128 2676
2678 0 433172 124850 151440 192 2677
2679 0 433253 124814 151600 243 2678
2680 0 433245 124818 151720 243 2679
2681 0 433253 124874 151840 243 2680
2682 0 433289 124874 151920 243 2681
2683 0 433317 124871 151960 243 2682
2684 0 433373 124866 152040 108 2683
2685 0 433402 124917 152120 108 2684
2686 0 433417 124942 152160 108 2685
2687 5 433469 124950 152360 163 2686
2688 0 434001 125110 152400 107 2687
2689 5 434257 125026 152440 60 2688
2690 0 433689 125146 152480 163 2689
2691 0 433661 125154 152560 101 2690
2692 0 433629 125170 152680 101 2691
2693 0 433626 125178 152720 101 2692
2694 0 433621 125194 152800 101 2693
2695 0 433597 125206 152840 104 2694
2696 0 433633 125262 152920 104 2695
2697 0 433545 125278 153000 148 2696
2698 0 433581 125246 153160 96 2697
2699 0 433613 125198 153280 96 2698
2700 0 433581 125146 153400 96 2699
2701 6 433317 125090 153560 148 2700
2702 0 458013 252952 61880 205 322
2703 0 458448 253311 62200 209 2702
2704 0 458081 254195 62720 75 2703
2705 0 458018 254272 62880 273 2704
2706 0 458115 255264 63400 360 2705
2707 0 458146 255327 63480 277 2706
2708 0 458130 255245 63600 277 2707
2709 0 458635 255616 63960 237 2708
2710 0 458832 256256 64320 198 2709
2711 0 458176 256712 64720 270 2710
2712 0 458356 257134 65120 264 2711
2713 0 457722 257886 65800 245 2712
2714 5 457337 258414 66320 288 2713
2715 0 457573 258672 67160 178 2714
2716 0 457511 258790 67400 214 2715
2717 5 457354 259206 67560 235 2716
2718 0 457421 260064 67840 228 2717
2719 0 457533 260421 67960 256 2718
2720 0 457384 260782 68120 315 2719
2721 0 457238 261146 68280 302 2720
2722 0 457264 261577 68680 32 2721
2723 0 457218 261748 69080 371 2722
2724 0 457054 262181 69760 360 2723
2725 0 456927 262650 70320 397 2724
2726 0 456730 262622 70680 454 2725
2727 0 456543 262920 71040 329 2726
2728 0 456348 263431 71680 259 2727
2729 0 456378 263503 71720 259 2728
2730 0 455890 263876 72080 64 2729
2731 5 455770 263978 72240 160 2730
2732 0 455374 264348 72760 326 2731
2733 0 455295 264590 72960 273 2732
2734 0 455079 265108 73280 227 2733
2735 0 454912 265434 73480 301 2734
2736 0 455090 266008 73880 274 2735
2737 5 455042 266117 73920 274 2736
2738 5 454600 267126 74320 342 2737
2739 0 454481 267424 74440 251 2738
2740 5 454459 267573 74560 251 2739
2741 0 454418 268019 74920 329 2740
2742 0 454319 268645 75280 163 2741
2743 0 454633 269454 75600 256 2742
2744 0 454543 269575 75840 256 2743
2745 0 454322 270412 75840 260 2744
2746 0 454089 270872 76200 224 2745
2747 5 453970 271065 76360 209 2746
2748 0 452569 271915 76720 226 2747
2749 0 452392 271967 77080 250 2748
2750 0 452274 272667 77240 375 2749
2751 5 452380 272631 77400 375 2750
2752 0 451964 272861 77600 377 2751
2753 0 452338 273279 77800 313 2752
2754 0 452283 273274 78000 334 2753
2755 0 452018 273422 78120 326 2754
2756 0 451991 273581 78320 326 2755
2757 0 451969 273963 78520 276 2756
2758 0 451812 274418 78720 478 2757
2759 0 451959 274651 78920 478 2758
2760 0 452128 274638 79080 452 2759
2761 0 451935 274852 79280 452 2760
2762 0 452101 274829 79480 339 2761
2763 0 452010 274923 79640 256 2762
2764 0 451984 274944 79800 270 2763
2765 0 452043 275110 80000 260 2764
2766 0 451996 275220 80160 260 2765
2767 0 451949 275290 80360 208 2766
2768 0 451939 275382 80600 229 2767
2769 0 451956 275475 80800 134 2768
2770 0 451854 275463 81120 190 2769
2771 0 451877 275535 81280 226 2770
2772 0 452009 275768 81480 224 2771
2773 5 452007 276110 81640 245 2772
2774 0 452006 276196 81680 245 2773
2775 0 452543 276398 81840 297 2774
2776 0 452828 276613 82000 380 2775
2777 0 452810 276654 82200 380 2776
2778 0 452822 276796 82400 380 2777
2779 0 452978 276899 82640 289 2778
2780 0 453058 276973 82840 284 2779
2781 0 453656 277050 83400 338 2780
2782 0 453241 276928 83600 326 2781
2783 0 453757 277463 84000 221 2782
2784 0 454434 278069 84520 259 2783
2785 5 454558 278194 84680 277 2784
2786 0 454660 278295 84800 277 2785
2787 0 455124 278945 84840 326 2786
2788 0 455227 279623 84960 328 2787
2789 0 455479 279730 85320 303 2788
2790 0 455538 279739 85360 303 2789
2791 0 455774 280004 85560 263 2790
2792 0 455886 280224 85760 140 2791
2793 0 456042 280269 85960 140 2792
2794 0 456224 280359 86200 278 2793
2795 0 456837 279991 86760 208 2794
2796 0 457120 280102 87920 200 2795
2797 0 456015 281592 87920 341 2796
2798 0 455791 282211 88640 332 2797
2799 0 455834 282001 88680 361 2798
2800 0 455887 282217 88720 0 2799
2801 5 455896 282501 89000 256 2800
2802 0 455995 283354 89600 198 2801
2803 0 456161 284245 90560 51 2802
2804 0 457053 284573 90600 296 2803
2805 0 457389 284932 90760 385 2804
2806 0 457120 286145 91120 271 2805
2807 0 457152 286309 91160 442 2806
2808 0 458088 286882 91800 354 2807
2809 0 458534 287532 92080 377 2808
2810 0 458585 288441 92280 326 2809
2811 0 458432 288455 92320 335 2810
2812 0 458087 288493 92560 353 2811
2813 5 457728 288830 92880 380 2812
2814 0 457800 289462 93240 326 2813
2815 0 457808 289532 93280 326 2814
2816 0 457829 289520 93360 326 2815
2817 0 457866 289505 93440 326 2816
2818 5 457925 289478 93600 326 2817
2819 5 457709 291591 93600 288 2818
2820 5 459042 293602 93600 317 2819
2821 0 459484 293909 93800 412 2820
2822 5 459842 294356 93840 229 2821
2823 0 459982 294377 93880 229 2822
2824 0 459786 294346 94160 229 2823
2825 5 459533 294307 94520 301 2824
2826 0 460956 296851 94520 360 2825
2827 5 460976 296888 94600 329 2826
2828 0 461356 297213 95360 192 2827
2829 0 461892 297381 95520 273 2828
2830 0 462632 297474 95680 297 2829
2831 0 463154 297599 95840 288 2830
2832 5 463170 297542 96040 288 2831
2833 5 464404 297728 96440 221 2832
2834 0 464538 297787 96560 181 2833
2835 0 464582 297862 96720 181 2834
2836 0 464593 297978 96920 200 2835
2837 0 464628 298055 97080 226 2836
2838 0 464741 298175 97280 241 2837
2839 0 464756 298349 97440 241 2838
2840 0 464812 298362 97480 244 2839
2841 0 464980 298399 97600 244 2840
2842 0 464945 298528 97840 250 2841
2843 0 465135 298743 98080 178 2842
2844 5 465153 298820 98120 178 2843
2845 0 465223 299044 98280 186 2844
2846 0 465567 299338 98480 104 2845
2847 0 465866 299544 98680 120 2846
2848 0 466179 299588 98840 164 2847
2849 5 466143 299746 99040 164 2848
2850 0 466234 299876 99080 164 2849
2851 0 466596 299980 99200 163 2850
2852 0 466927 299948 99280 166 2851
2853 5 467016 299938 99360 166 2852
2854 0 467150 299922 99480 166 2853
2855 0 467725 300141 99840 81 2854
2856 0 467816 300151 100000 81 2855
2857 0 467857 300070 100080 81 2856
2858 0 467898 299990 100160 86 2857
2859 5 467922 300012 100200 86 2858
2860 0 467995 300077 100320 86 2859
2861 5 468031 300108 100360 86 2860
2862 0 468138 300202 100480 86 2861
2863 5 468210 300264 100560 86 2862
2864 5 468283 300378 100600 284 2863
2865 0 468450 300608 100680 280 2864
2866 0 468616 300837 100760 277 2865
2867 5 469022 300918 100920 239 2866
2868 0 469147 300965 101120 239 2867
2869 0 469774 301209 101280 226 2868
2870 0 469979 301179 101440 236 2869
2871 0 470268 301143 101640 217 2870
2872 0 470406 301101 101840 160 2871
2873 0 470797 300982 102040 32 2872
2874 0 470904 300926 102200 32 2873
2875 5 471029 300834 102320 131 2874
2876 0 471071 300803 102360 136 2875
2877 0 470947 300872 102520 32 2876
2878 5 470900 300909 102600 160 2877
2879 0 470783 301003 102800 160 2878
2880 0 471269 301104 103000 178 2879
2881 0 471560 301164 103120 163 2880
2882 5 471775 301178 103240 203 2881
2883 0 471918 301187 103320 203 2882
2884 0 472167 301471 103520 224 2883
2885 0 472370 301645 103600 207 2884
2886 0 472674 301906 103720 183 2885
2887 0 473235 302285 104000 175 2886
2888 0 474249 302899 104320 172 2887
2889 0 475631 303557 104480 183 2888
2890 0 475828 303649 104680 124 2889
2891 0 476222 303797 104880 102 2890
2892 0 476623 303952 105080 186 2891
2893 0 476809 304095 105240 219 2892
2894 0 477150 304287 105400 150 2893
2895 0 477394 304398 105640 228 2894
2896 0 478001 304541 105840 189 2895
2897 0 478045 304572 105880 189 2896
2898 0 478157 304692 106040 219 2897
2899 0 478429 304678 106200 219 2898
2900 0 478553 304633 106400 214 2899
2901 0 478654 304405 106560 204 2900
2902 5 478660 304403 106600 204 2901
2903 0 478673 304352 106720 204 2902
2904 5 479099 304140 106920 163 2903
2905 5 479135 304161 107040 163 2904
2906 0 479151 304180 107120 163 2905
2907 0 479878 305113 107320 163 2906
2908 0 480071 305160 107360 189 2907
2909 5 480264 305206 107400 171 2908
2910 0 480456 305253 107440 154 2909
2911 0 480603 305366 107480 154 2910
2912 0 480786 305449 107560 142 2911
2913 0 480878 305490 107600 136 2912
2914 0 481514 305624 107760 120 2913
2915 5 482199 305842 107840 163 2914
2916 0 482525 305932 107880 137 2915
2917 0 483199 306006 108000 203 2916
2918 0 483420 305908 108080 178 2917
2919 5 484313 305987 108360 51 2918
2920 0 485149 306087 108360 202 2919
2921 0 485459 306747 108360 226 2920
2922 0 485706 306953 108640 226 2921
2923 0 485787 307078 109040 178 2922
2924 5 485801 307469 109080 175 2923
2925 0 485862 307459 109200 175 2924
2926 0 486087 307854 109440 224 2925
2927 0 486445 308250 109680 189 2926
2928 0 486652 308386 109760 195 2927
2929 0 486859 308523 109840 202 2928
2930 5 487124 308617 110080 160 2929
2931 5 486898 310089 110080 178 2930
2932 0 486859 310123 110120 178 2931
2933 5 486663 310291 110320 241 2932
2934 0 486726 310851 110520 156 2933
2935 0 486700 310887 110560 156 2934
2936 5 486621 310995 110680 156 2935
2937 0 487305 312846 110680 137 2936
2938 0 487439 313104 110520 156 2937
2939 0 487666 313620 110480 181 2938
2940 0 488386 314527 110480 163 2939
2941 0 488467 314984 110640 150 2940
2942 0 488545 315436 110840 163 2941
2943 5 488999 316627 110880 164 2942
2944 0 489083 316901 111000 164 2943
2945 0 489065 316788 111200 164 2944
2946 0 488993 316920 111360 164 2945
2947 5 488975 316953 111400 164 2946
2948 0 488987 317958 111400 60 2947
2949 5 489020 318194 111320 102 2948
2950 0 489328 318674 110960 128 2949
2951 0 489400 318801 110840 122 2950
2952 0 489490 318844 110720 163 2951
2953 0 489498 318936 110640 163 2952
2954 0 489533 319079 110560 139 2953
2955 5 489570 319220 110520 140 2954
2956 0 489682 319643 110400 143 2955
2957 5 489719 319784 110360 200 2956
2958 0 491141 320393 110360 120 2957
2959 0 491732 321291 110360 120 2958
2960 0 492056 321543 110440 107 2959
2961 5 492636 321943 110600 80 2960
2962 0 492949 322146 110400 98 2961
2963 0 493234 322177 110280 90 2962
2964 5 493344 322162 110240 95 2963
2965 0 493564 322133 110160 107 2964
2966 5 494092 322151 110040 98 2965
2967 5 496836 323513 110040 137 2966
2968 0 499355 324617 110040 115 2967
2969 0 500052 325047 109880 120 2968
2970 0 500352 325984 109880 71 2969
2971 5 501354 326493 109880 131 2970
2972 5 501381 326552 109920 131 2971
2973 0 501439 326704 110040 124 2972
2974 0 501717 327371 110160 153 2973
2975 5 501815 327649 110280 112 2974
2976 0 501881 327834 110360 86 2975
2977 0 501883 328096 110520 128 2976
2978 0 501980 328415 110680 80 2977
2979 0 501935 328547 110760 71 2978
2980 0 501999 328636 110880 71 2979
2981 0 502107 328652 111000 98 2980
2982 0 502143 328658 111040 98 2981
2983 0 502176 328709 111200 98 2982
2984 0 502053 329039 111360 104 2983
2985 0 502101 329245 111520 98 2984
2986 0 501969 329593 111720 60 2985
2987 0 501963 329695 111840 64 2986
2988 0 502003 329808 111960 64 2987
2989 0 501947 329912 112040 51 2988
2990 0 501953 329882 112120 51 2989
2991 5 501885 329910 112200 40 2990
2992 0 502118 329855 112240 71 2991
2993 0 502213 329888 112320 71 2992
2994 0 502302 329953 112400 71 2993
2995 5 502332 329997 112440 81 2994
2996 0 502363 330041 112480 91 2995
2997 0 502542 330048 112560 81 2996
2998 0 502578 330044 112600 81 2997
2999 0 502613 330040 112640 81 2998
3000 0 502826 330025 112720 64 2999
3001 0 502873 330040 112800 64 3000
3002 0 503323 330025 112920 80 3001
3003 5 503661 330033 112960 80 3002
3004 5 504003 330027 113000 86 3003
3005 0 504129 330060 113080 86 3004
3006 0 504415 330009 113200 60 3005
3007 0 504570 329975 113280 75 3006
3008 0 504698 329903 113360 91 3007
3009 0 504811 329899 113480 91 3008
3010 0 505093 329778 113600 128 3009
3011 5 505345 329627 113680 32 3010
3012 0 506211 329403 113680 0 3011
3013 0 506690 329349 113800 0 3012
3014 0 507020 329412 113760 0 3013
3015 0 507349 329474 113720 0 3014
3016 0 507436 329511 113680 0 3015
3017 0 507614 329527 113640 0 3016
3018 0 507843 329619 113560 90 3017
3019 5 508021 329660 113520 90 3018
3020 0 508212 329700 113480 90 3019
3021 0 508502 329934 113360 71 3020
3022 0 508537 329988 113320 72 3021
3023 0 508608 330097 113240 75 3022
3024 5 508576 330147 113200 75 3023
3025 0 508538 330206 113160 75 3024
3026 0 508501 330266 113120 75 3025
3027 0 508454 330336 113080 102 3026
3028 0 508406 330405 113040 102 3027
3029 0 508388 330419 113000 102 3028
3030 0 508357 330451 112920 102 3029
3031 0 508280 330526 112880 75 3030
3032 0 508183 330594 112760 75 3031
3033 0 508062 330641 112640 107 3032
3034 0 507979 330777 112440 154 3033
3035 0 507848 330773 112320 154 3034
3036 0 507706 330761 112160 124 3035
3037 0 507673 330750 112080 108 3036
3038 0 507640 330738 112000 108 3037
3039 0 507618 330710 111960 108 3038
3040 0 507595 330681 111920 108 3039
3041 0 507585 330620 111760 128 3040
3042 5 507608 330668 111680 128 3041
3043 0 507551 330768 111560 124 3042
3044 0 507521 330815 111400 124 3043
3045 0 507529 330933 111280 51 3044
3046 0 507339 330971 111200 51 3045
3047 0 507171 331015 111080 81 3046
3048 0 507087 331012 110960 71 3047
3049 0 507030 330944 110880 71 3048
3050 0 506973 330875 110800 75 3049
3051 5 506885 330788 110720 78 3050
3052 0 506797 330702 110640 81 3051
3053 0 506662 330601 110520 81 3052
3054 0 506462 330508 110400 64 3053
3055 5 506112 330453 110280 75 3054
3056 0 505632 330438 110280 75 3055
3057 0 505008 330514 110280 80 3056
3058 0 504542 330670 110160 75 3057
3059 0 504456 330699 110120 75 3058
3060 0 504369 330728 110080 75 3059
3061 0 504249 330744 109960 71 3060
3062 0 504135 330736 109880 75 3061
3063 0 504014 330760 109800 75 3062
3064 0 503929 330829 109680 71 3063
3065 0 503782 330899 109560 71 3064
3066 0 503700 330987 109480 81 3065
3067 0 503488 331171 109360 60 3066
3068 0 503490 331210 109280 60 3067
3069 0 503401 331242 109200 75 3068
3070 0 503326 331276 109080 75 3069
3071 0 503166 331349 108960 51 3070
3072 0 502941 331540 108840 51 3071
3073 0 502830 331486 108800 40 3072
3074 0 502762 331590 108720 40 3073
3075 0 502695 331693 108640 40 3074
3076 0 502441 331870 108560 60 3075
3077 0 502284 332077 108440 64 3076
3078 5 502211 332111 108400 64 3077
3079 5 501981 332241 108280 51 3078
3080 0 501537 332202 108200 102 3079
3081 0 501105 332277 108080 75 3080
3082 0 500908 332321 108000 51 3081
3083 0 500709 332412 107880 32 3082
3084 0 500482 332507 107720 32 3083
3085 0 500161 332685 107560 102 3084
3086 0 500052 332768 107440 102 3085
3087 0 499870 332845 107280 51 3086
3088 0 499934 333091 107240 60 3087
3089 0 499842 332899 107200 51 3088
3090 0 499811 332926 107160 60 3089
3091 0 499613 333051 107040 60 3090
3092 0 499299 333072 106880 75 3091
3093 0 498997 333108 106800 80 3092
3094 0 498651 333149 106680 75 3093
3095 0 498379 333105 106600 71 3094
3096 0 498183 333137 106560 40 3095
3097 0 498042 333013 106520 91 3096
3098 5 497956 332979 106480 91 3097
3099 0 497901 332929 106440 60 3098
3100 0 497888 332861 106360 60 3099
3101 0 497905 332794 106320 60 3100
3102 0 497923 332763 106280 60 3101
3103 0 497932 332734 106240 60 3102
3104 0 497922 332718 106120 101 3103
3105 5 497958 332715 106040 101 3104
3106 0 497817 332674 105960 75 3105
3107 0 497725 332515 105840 75 3106
3108 0 497671 332537 105760 81 3107
3109 0 497588 332573 105640 81 3108
3110 0 497380 332587 105560 51 3109
3111 0 497099 332606 105440 60 3110
3112 0 496966 332572 105360 75 3111
3113 0 496871 332619 105320 75 3112
3114 0 496729 332647 105240 51 3113
3115 0 496658 332618 105160 51 3114
3116 0 496628 332625 105120 51 3115
3117 0 496476 332610 105080 40 3116
3118 0 496175 332610 105000 75 3117
3119 0 496101 332612 104920 75 3118
3120 0 496014 332554 104840 91 3119
3121 0 495777 332420 104760 101 3120
3122 0 495647 332418 104680 101 3121
3123 0 494905 332475 104680 45 3122
3124 0 493449 332461 104680 102 3123
3125 5 493444 332436 104720 102 3124
3126 0 492681 332364 104720 32 3125
3127 0 492567 332339 104760 0 3126
3128 5 492474 332352 104840 0 3127
3129 0 492307 332390 104840 0 3128
3130 0 492270 332400 104800 0 3129
3131 0 492119 332321 104640 0 3130
3132 0 491998 332370 104600 0 3131
3133 0 491929 332321 104520 0 3132
3134 0 491808 332310 104520 0 3133
3135 0 491708 332402 104520 0 3134
3136 0 491606 332388 104520 0 3135
3137 0 491462 332352 104480 0 3136
3138 0 491256 332188 104400 0 3137
3139 0 491115 332093 104200 0 3138
3140 0 490930 332065 104040 0 3139
3141 0 490808 332106 103960 0 3140
3142 0 490749 332118 103920 0 3141
3143 0 490612 332054 103760 0 3142
3144 5 490626 332102 103640 0 3143
3145 0 490629 332100 103600 0 3144
3146 0 490610 332100 103560 0 3145
3147 0 490624 332098 103520 0 3146
3148 0 490526 332022 103320 0 3147
3149 0 490322 331784 103080 0 3148
3150 0 490092 331695 102920 0 3149
3151 0 490055 331726 102840 0 3150
3152 0 490052 331735 102760 0 3151
3153 0 490008 331747 102720 0 3152
3154 0 489953 331735 102560 0 3153
3155 0 489839 331724 102400 0 3154
3156 0 489758 331614 102160 0 3155
3157 0 489683 331577 101960 0 3156
3158 0 489632 331476 101760 0 3157
3159 0 489542 331505 101560 0 3158
3160 0 489555 331402 101400 0 3159
3161 6 489554 331370 101360 0 3160
3162 5 458904 294039 93400 182 2820
3163 0 458876 294126 93360 156 3162
3164 0 458952 294499 93280 98 3163
3165 0 458894 294782 93120 120 3164
3166 0 458905 295015 92960 101 3165
3167 0 458897 295153 92840 75 3166
3168 0 458940 295307 92720 75 3167
3169 0 459041 295463 92600 86 3168
3170 0 459118 295719 92440 107 3169
3171 0 459314 295993 92320 137 3170
3172 0 459424 296251 92160 81 3171
3173 0 459614 296631 91960 102 3172
3174 0 459818 296943 91760 102 3173
3175 0 459994 297235 91560 124 3174
3176 0 460100 297520 91320 128 3175
3177 0 460050 297671 91080 101 3176
3178 0 460004 297741 90840 115 3177
3179 0 460213 297797 90640 96 3178
3180 0 460772 297783 90600 96 3179
3181 0 459204 297790 90560 0 3180
3182 0 459077 297730 90520 0 3181
3183 0 459029 297785 90440 0 3182
3184 0 458954 297792 90360 0 3183
3185 0 458972 297775 90240 0 3184
3186 0 458982 297810 90080 0 3185
3187 0 458908 297766 89960 0 3186
3188 0 458941 297771 89880 0 3187
3189 0 458954 297833 89760 0 3188
3190 0 458946 297876 89600 0 3189
3191 0 458943 297949 89400 0 3190
3192 0 458980 298008 89240 0 3191
3193 5 458976 298049 89080 0 3192
3194 0 458979 298071 89000 0 3193
3195 0 458872 298191 88840 0 3194
3196 0 458820 298309 88680 0 3195
3197 0 458886 298334 88560 0 3196
3198 0 458903 298327 88400 0 3197
3199 0 458893 298466 88200 0 3198
3200 0 458906 298547 88000 0 3199
3201 0 458942 298656 87840 0 3200
3202 0 458942 298726 87720 0 3201
3203 0 458954 298856 87480 32 3202
3204 0 458883 299035 87240 51 3203
3205 5 459136 298957 87000 80 3204
3206 0 459342 298898 86960 51 3205
3207 0 459457 299047 86840 80 3206
3208 0 459510 299166 86680 107 3207
3209 0 459515 299258 86560 107 3208
3210 0 459636 299281 86400 108 3209
3211 0 459746 299354 86320 150 3210
3212 0 459895 299411 86200 120 3211
3213 0 460061 299472 86080 120 3212
3214 5 460537 299572 85920 120 3213
3215 0 461135 299587 85840 124 3214
3216 5 461591 299520 85720 121 3215
3217 0 461743 299498 85680 120 3216
3218 0 462497 299324 85560 163 3217
3219 0 462868 299179 85400 226 3218
3220 0 463214 299012 85280 136 3219
3221 0 463444 298900 85200 172 3220
3222 0 463539 298769 85120 181 3221
3223 0 463574 298780 85080 181 3222
3224 5 463680 298815 84960 181 3223
3225 0 463716 298825 84920 122 3224
3226 0 463980 298926 84760 101 3225
3227 0 463972 298969 84640 101 3226
3228 0 464463 298982 84400 120 3227
3229 0 464868 298785 84320 137 3228
3230 0 465130 298633 84240 81 3229
3231 0 465338 298538 84160 102 3230
3232 0 465545 298444 84080 120 3231
3233 5 465650 298400 84040 126 3232
3234 0 466068 298226 83880 150 3233
3235 0 466504 298158 83720 136 3234
3236 5 466689 298176 83640 98 3235
3237 0 466967 298204 83520 91 3236
3238 5 467307 298001 83440 113 3237
3239 0 467626 297810 83360 135 3238
3240 0 467700 297750 83320 135 3239
3241 0 467847 297631 83240 101 3240
3242 0 468021 297568 83120 124 3241
3243 0 468082 297545 83080 124 3242
3244 0 468312 297458 82960 104 3243
3245 5 468532 297439 82800 124 3244
3246 0 468580 297412 82760 124 3245
3247 0 468750 297321 82640 101 3246
3248 0 468856 297296 82520 75 3247
3249 0 468886 297175 82360 51 3248
3250 0 468849 297104 82240 51 3249
3251 0 468854 296996 82080 71 3250
3252 0 468889 296953 82000 71 3251
3253 0 468936 296836 81920 102 3252
3254 5 468983 296718 81840 102 3253
3255 0 468977 296643 81720 91 3254
3256 0 468784 296347 81600 91 3255
3257 0 468720 296248 81560 91 3256
3258 0 468623 296019 81440 98 3257
3259 0 468628 295758 81320 98 3258
3260 5 468624 295662 81280 98 3259
3261 0 468619 295567 81240 98 3260
3262 0 468698 295509 81080 107 3261
3263 0 468952 295263 80920 102 3262
3264 5 469203 295145 80840 75 3263
3265 0 469471 295057 80720 115 3264
3266 0 469782 294992 80560 128 3265
3267 0 469998 294984 80360 64 3266
3268 0 470235 294937 80160 98 3267
3269 0 470373 294921 79960 90 3268
3270 0 470402 294935 79920 90 3269
3271 0 470426 294961 79840 115 3270
3272 0 470491 294914 79760 115 3271
3273 0 470563 294884 79600 96 3272
3274 0 470694 294904 79440 96 3273
3275 5 470790 294861 79280 96 3274
3276 0 470797 294835 79120 90 3275
3277 0 470781 294796 78960 90 3276
3278 0 470943 294709 78840 64 3277
3279 0 470950 294711 78680 64 3278
3280 0 470715 294539 78520 71 3279
3281 0 470689 294534 78400 60 3280
3282 0 470673 294542 78280 60 3281
3283 0 470657 294509 78200 98 3282
3284 0 470564 294434 78120 98 3283
3285 0 470505 294324 78000 160 3284
3286 0 470571 294289 77840 160 3285
3287 0 470488 294160 77640 108 3286
3288 0 470559 294033 77480 120 3287
3289 0 470618 293910 77360 120 3288
3290 0 470673 293806 77200 90 3289
3291 0 470685 293844 77080 81 3290
3292 0 470748 293842 76960 81 3291
3293 0 470813 293816 76880 81 3292
3294 0 470862 293784 76760 75 3293
3295 0 470883 293771 76640 60 3294
3296 0 470904 293775 76520 60 3295
3297 0 470908 293755 76440 60 3296
3298 0 470921 293747 76280 60 3297
3299 0 470881 293767 76120 60 3298
3300 0 470956 293688 75920 60 3299
3301 0 471077 293627 75720 0 3300
3302 0 471176 293724 75520 0 3301
3303 0 471275 293803 75320 0 3302
3304 0 471334 293867 75160 0 3303
3305 0 471361 293864 75000 0 3304
3306 0 471464 293823 74840 0 3305
3307 0 471527 293794 74640 0 3306
3308 0 471537 293794 74440 0 3307
3309 5 471536 293831 74280 0 3308
3310 0 471604 293846 74200 0 3309
3311 0 471671 293862 74120 0 3310
3312 0 471801 293932 73960 0 3311
3313 0 471867 293917 73800 0 3312
3314 0 471970 293915 73680 0 3313
3315 0 472047 294061 73560 0 3314
3316 0 472055 293934 73520 0 3315
3317 0 472061 294032 73440 0 3316
3318 0 472261 294167 73280 0 3317
3319 0 472504 294149 73160 104 3318
3320 5 472678 294135 73040 104 3319
3321 0 472641 294192 72960 104 3320
3322 0 472672 294184 72880 104 3321
3323 0 472664 294175 72840 104 3322
3324 0 472714 294205 72760 104 3323
3325 5 472842 294231 72640 104 3324
3326 0 472946 294325 72440 101 3325
3327 0 472983 294343 72320 101 3326
3328 0 473028 294357 72200 90 3327
3329 0 473035 294356 72160 90 3328
3330 0 473055 294355 72040 90 3329
3331 0 473129 294391 71880 51 3330
3332 0 473140 294427 71800 51 3331
3333 0 473159 294500 71680 64 3332
3334 0 473203 294544 71560 64 3333
3335 0 473208 294581 71480 60 3334
3336 0 473250 294619 71360 60 3335
3337 0 473279 294661 71240 71 3336
3338 0 473282 294723 71120 71 3337
3339 0 473248 294758 71040 71 3338
3340 0 473229 294787 70920 81 3339
3341 0 473251 294792 70800 81 3340
3342 0 473258 294769 70680 71 3341
3343 0 473268 294765 70600 71 3342
3344 0 473290 294787 70520 71 3343
3345 0 473307 294767 70400 107 3344
3346 0 473406 294797 70320 107 3345
3347 5 473445 294794 70280 107 3346
3348 0 473484 294791 70240 101 3347
3349 0 473543 294852 70080 101 3348
3350 0 473614 294872 69960 81 3349
3351 0 473648 294893 69880 81 3350
3352 0 473644 294904 69840 81 3351
3353 0 473710 295009 69640 71 3352
3354 0 473858 295081 69560 75 3353
3355 0 474086 295175 69440 64 3354
3356 0 474186 295248 69360 64 3355
3357 0 474265 295286 69280 64 3356
3358 0 474320 295295 69200 64 3357
3359 0 474395 295317 69080 51 3358
3360 0 474496 295389 69000 51 3359
3361 0 474586 295392 68840 98 3360
3362 0 474632 295410 68760 98 3361
3363 0 474738 295507 68640 98 3362
3364 0 474777 295568 68600 98 3363
3365 0 474846 295585 68480 81 3364
3366 5 474946 295623 68400 81 3365
3367 0 474998 295644 68360 81 3366
3368 0 475007 295747 68280 81 3367
3369 0 475023 295848 68200 81 3368
3370 0 475049 295906 68120 81 3369
3371 0 475158 295997 68000 81 3370
3372 0 475318 296138 67880 0 3371
3373 0 475425 296142 67760 0 3372
3374 0 475546 296021 67640 0 3373
3375 0 475582 295883 67560 0 3374
3376 0 475713 295787 67480 0 3375
3377 0 475940 295657 67360 0 3376
3378 0 476223 295539 67240 0 3377
3379 0 476206 295748 67120 0 3378
3380 0 476309 295965 67040 0 3379
3381 0 476287 296300 66960 0 3380
3382 0 476176 296598 66840 0 3381
3383 0 476163 296758 66720 0 3382
3384 0 476226 296793 66560 0 3383
3385 0 476321 296638 66440 0 3384
3386 0 476342 296654 66320 0 3385
3387 0 476359 296768 66200 0 3386
3388 5 476442 296909 66080 0 3387
3389 0 476438 296968 66000 0 3388
3390 0 476510 297034 65880 0 3389
3391 0 476560 297085 65760 0 3390
3392 0 476640 297038 65640 0 3391
3393 0 476689 297121 65440 0 3392
3394 5 476759 297244 65360 0 3393
3395 0 476818 297380 65280 0 3394
3396 0 476952 297578 65200 0 3395
3397 0 477415 297770 65080 0 3396
3398 0 478241 297827 64920 0 3397
3399 0 478360 297804 64800 0 3398
3400 5 478404 297764 64760 0 3399
3401 0 478501 297671 64680 0 3400
3402 0 478776 297537 64520 0 3401
3403 0 479017 297471 64440 0 3402
3404 0 479071 297369 64320 0 3403
3405 0 479118 297289 64200 0 3404
3406 0 479121 297279 64080 0 3405
3407 5 479059 297428 63920 0 3406
3408 0 478925 297559 63800 0 3407
3409 0 478840 297741 63680 0 3408
3410 5 478898 297906 63560 0 3409
3411 0 479091 298074 63400 0 3410
3412 0 479195 298144 63280 0 3411
3413 0 479201 298246 63200 0 3412
3414 0 479146 298298 63120 0 3413
3415 0 479097 298367 63080 0 3414
3416 0 479050 298418 63000 0 3415
3417 0 479111 298465 62920 0 3416
3418 5 479217 298621 62840 0 3417
3419 0 479270 298689 62760 0 3418
3420 0 479338 298599 62720 0 3419
3421 0 479580 298587 62680 0 3420
3422 0 479729 298599 62560 0 3421
3423 0 479878 298520 62480 0 3422
3424 0 480011 298496 62400 0 3423
3425 0 480022 298528 62320 0 3424
3426 0 480104 298491 62240 0 3425
3427 0 480368 298418 62160 0 3426
3428 0 480786 298237 62040 0 3427
3429 0 481341 297920 62040 0 3428
3430 0 481823 297554 62040 0 3429
3431 0 482192 297309 62160 0 3430
3432 0 482410 297007 62240 0 3431
3433 0 482789 296474 62240 0 3432
3434 0 482919 296354 62160 0 3433
3435 0 483349 296147 62000 0 3434
3436 0 483724 295950 61920 0 3435
3437 0 484337 295676 61920 0 3436
3438 0 484705 295623 62000 0 3437
3439 5 484805 295567 62040 0 3438
3440 0 484903 295509 62080 0 3439
3441 0 485346 295043 62160 0 3440
3442 0 485579 294966 62240 0 3441
3443 0 485700 294944 62320 0 3442
3444 0 485868 294871 62400 0 3443
3445 0 485947 294827 62480 0 3444
3446 0 486150 294765 62560 0 3445
3447 5 486354 294589 62680 0 3446
3448 5 486590 294473 62720 0 3447
3449 5 487569 294450 62720 0 3448
3450 0 487636 294447 62760 0 3449
3451 0 487803 294389 62920 0 3450
3452 0 487835 294364 62960 0 3451
3453 0 487894 294165 63000 0 3452
3454 0 488524 293920 63000 0 3453
3455 0 488581 293873 63040 0 3454
3456 0 488635 293861 63080 0 3455
3457 0 488678 293835 63120 0 3456
3458 0 488802 293720 63120 0 3457
3459 0 488838 293665 63080 0 3458
3460 0 488960 293527 63040 0 3459
3461 0 488975 293466 62960 0 3460
3462 0 488990 293343 62840 0 3461
3463 6 488987 293334 62760 0 3462
3464 0 460601 295119 93840 200 2822
3465 5 460597 295125 93640 221 3464
3466 0 460596 295127 93560 221 3465
3467 0 460774 295127 93400 189 3466
3468 0 460927 295100 93240 235 3467
3469 0 461282 295262 93080 210 3468
3470 0 461659 295408 92880 190 3469
3471 0 461927 295640 92720 217 3470
3472 0 462217 295730 92560 242 3471
3473 0 462180 295829 92440 197 3472
3474 0 462226 296229 92200 32 3473
3475 0 462564 296574 91920 200 3474
3476 0 462893 296687 91720 166 3475
3477 0 463340 296874 91520 186 3476
3478 0 464964 297337 91520 143 3477
3479 0 465243 297403 91320 190 3478
3480 5 465493 297453 91120 246 3479
3481 5 465665 297459 90960 259 3480
3482 0 466473 298358 90960 176 3481
3483 5 468918 298126 90960 273 3482
3484 0 470107 298563 90640 86 3483
3485 0 471248 298849 90640 0 3484
3486 0 473265 298738 90600 0 3485
3487 0 470083 298898 90560 40 3486
3488 5 470116 299034 90360 134 3487
3489 0 470149 299170 90160 228 3488
3490 0 470306 299417 89680 228 3489
3491 0 470728 299643 89240 242 3490
3492 0 471170 300059 88880 204 3491
3493 0 471191 300113 88680 204 3492
3494 0 471345 300278 88400 175 3493
3495 0 471630 300480 88160 200 3494
3496 0 471636 300724 87920 256 3495
3497 0 471686 300774 87840 256 3496
3498 5 471909 301038 87600 242 3497
3499 0 471928 301866 87160 128 3498
3500 0 472258 301715 87120 175 3499
3501 0 472598 301622 86960 150 3500
3502 0 473232 302406 86520 200 3501
3503 0 473986 303400 86520 248 3502
3504 0 474165 303619 86280 249 3503
3505 0 474407 303856 86120 176 3504
3506 0 474784 303994 86000 259 3505
3507 0 475067 303972 85720 232 3506
3508 5 476283 304372 85720 207 3507
3509 0 477248 305047 85720 150 3508
3510 0 477769 305840 85720 241 3509
3511 5 478191 306217 85680 212 3510
3512 0 479958 306898 85680 181 3511
3513 0 480113 307184 85840 200 3512
3514 0 480408 307505 86040 261 3513
3515 0 480716 308148 86120 212 3514
3516 5 482268 308599 86120 190 3515
3517 0 482599 308628 86520 86 3516
3518 0 483680 309414 86840 160 3517
3519 0 484086 309463 87000 197 3518
3520 0 484369 309584 87240 270 3519
3521 0 484551 309838 87440 183 3520
3522 0 484706 309927 87520 148 3521
3523 0 484694 310128 87680 128 3522
3524 0 484729 310248 87880 120 3523
3525 0 484890 310289 88080 178 3524
3526 0 484928 310297 88160 178 3525
3527 0 484986 310308 88280 178 3526
3528 0 485149 310245 88480 257 3527
3529 0 485451 310196 88680 209 3528
3530 0 485739 310137 88840 166 3529
3531 0 485811 310122 88880 166 3530
3532 0 485864 309997 89040 166 3531
3533 0 485797 309505 89080 196 3532
3534 0 486003 309910 89120 196 3533
3535 0 486189 309812 89160 196 3534
3536 0 486506 309764 89200 224 3535
3537 5 486945 309881 89240 178 3536
3538 0 487303 310520 89240 135 3537
3539 0 487101 311022 89160 120 3538
3540 0 487329 311206 89120 153 3539
3541 5 487343 310635 89080 135 3540
3542 0 488256 310432 88880 128 3541
3543 0 488512 310432 88880 148 3542
3544 0 488768 310432 88880 160 3543
3545 0 488960 310304 89040 160 3544
3546 0 489152 310336 89240 104 3545
3547 0 489408 310336 89280 107 3546
3548 0 489664 310336 89360 160 3547
3549 0 489888 310336 89520 131 3548
3550 0 490080 310336 89720 150 3549
3551 0 490336 310304 89720 122 3550
3552 0 490592 310304 89720 124 3551
3553 0 490848 310304 89760 150 3552
3554 0 491104 310304 89760 136 3553
3555 0 491360 310240 89760 120 3554
3556 5 491616 310240 89760 128 3555
3557 0 491872 310272 89760 166 3556
3558 0 492128 310272 89760 131 3557
3559 0 492384 310272 89720 131 3558
3560 0 492608 310272 89600 128 3559
3561 0 492800 310112 89560 172 3560
3562 0 493024 309952 89520 156 3561
3563 0 493280 309856 89480 134 3562
3564 0 493504 309984 89440 186 3563
3565 5 493632 310208 89320 160 3564
3566 0 493792 310336 89520 148 3565
3567 0 494016 310464 89680 108 3566
3568 0 494240 310528 89800 157 3567
3569 0 494400 310496 90040 128 3568
3570 0 494560 310560 90280 131 3569
3571 0 494720 310592 90480 104 3570
3572 5 494976 310656 90560 107 3571
3573 0 495072 310624 90800 122 3572
3574 0 495232 310528 91040 120 3573
3575 5 495264 310515 91080 117 3574
3576 5 495360 310477 91200 110 3575
3577 0 495392 310464 91240 108 3576
3578 0 495494 310387 91400 129 3577
3579 0 495520 310368 91440 135 3578
3580 0 495488 310272 91680 102 3579
3581 0 495424 310112 91920 115 3580
3582 0 495424 309984 92160 137 3581
3583 5 495451 309877 92360 112 3582
3584 0 495456 309856 92400 107 3583
3585 0 495392 309760 92640 150 3584
3586 5 495373 309664 92760 132 3585
3587 0 495360 309600 92840 120 3586
3588 0 495360 309504 93080 128 3587
3589 0 495392 309504 93360 163 3588
3590 0 495392 309600 93600 164 3589
3591 0 495392 309696 93840 163 3590
3592 0 495424 309728 94120 204 3591
3593 5 495488 309696 94320 206 3592
3594 5 495536 309664 94360 195 3593
3595 5 495632 309600 94440 174 3594
3596 0 495680 309568 94480 164 3595
3597 0 495776 309472 94720 136 3596
3598 0 495936 309440 94920 150 3597
3599 5 495992 309448 94960 144 3598
3600 0 496160 309472 95080 128 3599
3601 0 496192 309408 95320 104 3600
3602 0 496224 309312 95560 157 3601
3603 0 496384 309376 95800 140 3602
3604 0 496448 309344 96040 136 3603
3605 5 496480 309280 96120 101 3604
3606 0 496576 309440 96320 96 3605
3607 0 496725 309504 96400 82 3606
3608 0 496800 309536 96440 75 3607
3609 0 496960 309600 96640 64 3608
3610 0 497152 309664 96840 108 3609
3611 0 497376 309792 96920 81 3610
3612 0 497600 309920 96920 91 3611
3613 0 497856 309920 96920 86 3612
3614 0 498112 309984 96960 80 3613
3615 0 498336 310112 97000 104 3614
3616 5 498528 310272 97080 71 3615
3617 0 498720 310464 97080 75 3616
3618 5 498912 310656 97080 108 3617
3619 0 499072 310880 97120 102 3618
3620 0 499264 311104 97120 71 3619
3621 0 499392 311328 97120 90 3620
3622 0 499488 311584 97160 156 3621
3623 0 499520 311840 97120 181 3622
3624 0 499712 311840 96920 189 3623
3625 0 499936 311968 96800 134 3624
3626 0 500096 312128 96680 96 3625
3627 0 500352 312224 96600 120 3626
3628 5 500576 312384 96600 108 3627
3629 0 500832 312480 96640 160 3628
3630 0 500960 312704 96640 124 3629
3631 5 501088 312928 96640 80 3630
3632 0 501088 313184 96640 40 3631
3633 5 501024 313376 96640 60 3632
3634 0 501216 313568 96760 81 3633
3635 0 501376 313728 96880 102 3634
3636 0 501536 313920 96960 115 3635
3637 0 501728 314080 97000 107 3636
3638 0 501920 314176 97160 98 3637
3639 0 502176 314176 97240 107 3638
3640 0 502432 314176 97320 108 3639
3641 0 502688 314176 97320 86 3640
3642 0 502944 314176 97280 104 3641
3643 0 503200 314176 97200 32 3642
3644 0 503264 314528 97200 32 3643
3645 0 503424 314656 97360 71 3644
3646 0 503584 314720 97560 102 3645
3647 0 503808 314752 97720 101 3646
3648 0 504032 314752 97880 131 3647
3649 0 504288 314752 97960 131 3648
3650 0 504544 314816 98040 124 3649
3651 0 504768 314976 98160 98 3650
3652 0 504864 315200 98280 81 3651
3653 0 504960 315424 98400 51 3652
3654 5 505056 315552 98520 32 3653
3655 0 505248 315744 98640 90 3654
3656 0 505376 315904 98840 104 3655
3657 5 505408 315936 98880 102 3656
3658 0 505600 316000 99040 101 3657
3659 0 505856 316000 99080 75 3658
3660 0 506112 316032 99120 75 3659
3661 0 506368 316032 99160 60 3660
3662 0 506528 316192 99320 51 3661
3663 0 506720 316320 99480 102 3662
3664 0 506976 316384 99480 86 3663
3665 0 507168 316512 99600 102 3664
3666 0 507424 316512 99640 120 3665
3667 5 507680 316576 99680 120 3666
3668 0 507936 316640 99800 86 3667
3669 5 508160 316608 99920 60 3668
3670 0 508416 316576 100000 64 3669
3671 0 508608 316448 100160 102 3670
3672 0 508800 316256 100200 131 3671
3673 0 509056 316224 100200 181 3672
3674 0 509184 316128 100400 160 3673
3675 0 509280 316000 100640 32 3674
3676 0 509296 315984 100680 41 3675
3677 0 509376 315904 100880 90 3676
3678 0 509568 315840 101080 81 3677
3679 0 509728 315776 101280 90 3678
3680 0 509888 315776 101480 81 3679
3681 0 510048 315744 101680 101 3680
3682 0 510208 315680 101880 81 3681
3683 5 510272 315648 101960 81 3682
3684 0 510432 315584 102160 90 3683
3685 5 510459 315579 102200 87 3684
3686 0 510539 315563 102320 80 3685
3687 0 510592 315552 102400 75 3686
3688 0 510752 315552 102600 108 3687
3689 0 510768 315536 102640 102 3688
3690 0 510832 315472 102800 80 3689
3691 0 510848 315456 102840 75 3690
3692 0 511008 315392 103040 81 3691
3693 0 511200 315328 103240 75 3692
3694 0 511360 315296 103480 128 3693
3695 0 511520 315360 103680 81 3694
3696 0 511699 315334 103840 76 3695
3697 0 511744 315328 103880 75 3696
3698 0 511936 315264 104080 75 3697
3699 0 512096 315264 104280 80 3698
3700 5 512147 315392 104440 56 3699
3701 0 512160 315424 104480 51 3700
3702 0 512192 315488 104720 108 3701
3703 0 512096 315488 105000 81 3702
3704 0 512000 315424 105240 197 3703
3705 0 511776 315424 105360 86 3704
3706 0 511520 315424 105440 136 3705
3707 0 510560 315296 105640 86 3706
3708 5 510496 315264 105640 71 3707
3709 0 511050 314501 105680 0 3708
3710 0 510845 314185 105840 0 3709
3711 0 510755 313809 106000 40 3710
3712 0 510688 313568 106120 71 3711
3713 0 510592 313344 106240 60 3712
3714 0 510496 313088 106240 51 3713
3715 0 510496 312832 106240 80 3714
3716 0 510368 312608 106200 80 3715
3717 0 510304 312352 106160 81 3716
3718 0 510144 312160 106120 91 3717
3719 0 510112 311904 106080 157 3718
3720 0 510016 311648 106040 163 3719
3721 0 510080 311424 106160 102 3720
3722 0 510080 311168 106240 75 3721
3723 0 510048 310976 106400 101 3722
3724 0 509984 310752 106520 91 3723
3725 0 509984 310496 106600 75 3724
3726 0 509984 310272 106720 75 3725
3727 0 509984 310048 106840 51 3726
3728 0 510080 309792 106920 51 3727
3729 0 510176 309568 107000 60 3728
3730 0 510336 309376 107040 51 3729
3731 0 510560 309216 107040 80 3730
3732 0 510816 309120 107000 51 3731
3733 0 511072 309088 106920 71 3732
3734 0 511328 309056 106880 75 3733
3735 0 511584 309120 106760 60 3734
3736 0 511808 309216 106680 51 3735
3737 0 512064 309344 106600 40 3736
3738 0 512256 309504 106520 75 3737
3739 0 512416 309696 106440 60 3738
3740 0 512576 309888 106360 71 3739
3741 0 512736 310048 106240 75 3740
3742 0 512960 310176 106080 60 3741
3743 0 513184 310208 105960 71 3742
3744 0 513408 310240 105840 80 3743
3745 0 513664 310304 105800 64 3744
3746 6 513856 310400 105600 71 3745
3747 0 456750 257742 67560 98 2717
3748 0 456373 257491 67880 154 3747
3749 0 456249 257301 68120 107 3748
3750 0 455872 256530 69040 122 3749
3751 0 455825 256268 69400 204 3750
3752 0 455627 256097 69720 104 3751
3753 0 455234 256114 70160 101 3752
3754 0 454871 256177 70920 164 3753
3755 5 454457 256119 71520 164 3754
3756 0 454247 255965 71920 196 3755
3757 0 454149 255897 72080 203 3756
3758 0 453975 255802 72400 122 3757
3759 0 453950 255721 72720 203 3758
3760 0 453932 255656 73040 218 3759
3761 0 453650 255718 73600 134 3760
3762 0 453556 255636 74160 122 3761
3763 5 453243 255735 74640 156 3762
3764 5 452978 255873 75160 115 3763
3765 0 453736 254881 75160 102 3764
3766 0 453776 254750 75400 141 3765
3767 0 453781 254695 75480 163 3766
3768 0 454227 254333 75640 134 3767
3769 0 454411 253995 75760 157 3768
3770 0 455234 253115 76080 202 3769
3771 0 455498 252941 76240 176 3770
3772 0 455743 252771 76440 181 3771
3773 0 456305 252406 76760 226 3772
3774 0 456522 252318 77080 190 3773
3775 0 456870 252105 77440 176 3774
3776 0 456986 251898 77920 181 3775
3777 0 456981 251822 78040 163 3776
3778 0 457084 251742 78080 163 3777
3779 0 457407 251629 78200 156 3778
3780 0 457532 251553 78280 156 3779
3781 0 458278 251266 78440 204 3780
3782 5 458141 251127 78600 204 3781
3783 0 458107 251092 78640 204 3782
3784 0 458116 251066 78800 217 3783
3785 0 458128 251060 78840 217 3784
3786 0 458093 250896 79040 194 3785
3787 0 458081 250930 79440 186 3786
3788 0 458086 250940 79800 178 3787
3789 5 458184 251012 80040 190 3788
3790 0 458200 251024 80080 190 3789
3791 5 458418 250837 80400 124 3790
3792 0 458632 250646 80520 81 3791
3793 0 458774 250519 80600 148 3792
3794 0 458748 250513 80800 164 3793
3795 0 459001 250292 81080 102 3794
3796 0 459134 250172 81360 186 3795
3797 0 459094 250002 81520 164 3796
3798 0 459461 249827 82160 102 3797
3799 0 459706 249635 82480 64 3798
3800 0 459789 249574 82680 175 3799
3801 0 459829 249516 82760 141 3800
3802 0 460045 249424 83000 181 3801
3803 0 460086 249371 83120 181 3802
3804 0 460128 249318 83240 185 3803
3805 0 460269 249216 83400 178 3804
3806 0 460454 249107 83600 163 3805
3807 0 460816 248873 83840 128 3806
3808 0 461039 248732 84040 150 3807
3809 5 461313 248577 84120 128 3808
3810 5 461277 248604 84160 128 3809
3811 0 461206 248661 84280 128 3810
3812 0 461278 248684 84440 124 3811
3813 0 461497 248618 84560 75 3812
3814 0 461770 248625 84760 124 3813
3815 0 461983 248653 84880 141 3814
3816 5 462056 248659 84920 141 3815
3817 0 462356 248715 85040 137 3816
3818 0 462911 248861 85200 115 3817
3819 0 464087 249171 85320 153 3818
3820 0 464996 249232 85320 91 3819
3821 0 465275 249157 85240 153 3820
3822 0 465823 249154 85120 154 3821
3823 5 467051 249612 85120 172 3822
3824 0 467094 249628 85080 172 3823
3825 0 466913 249579 85000 120 3824
3826 0 466822 249555 84960 128 3825
3827 5 466827 249565 84920 128 3826
3828 0 466841 249594 84800 128 3827
3829 5 466851 249614 84720 128 3828
3830 5 467657 249667 84720 189 3829
3831 0 468497 249306 84720 128 3830
3832 0 468635 249322 84600 128 3831
3833 0 468820 249336 84560 135 3832
3834 5 468799 249247 84520 135 3833
3835 0 469429 248916 84520 140 3834
3836 5 470334 248441 84520 136 3835
3837 5 470526 248320 84640 148 3836
3838 0 470579 248289 84680 40 3837
3839 0 470537 248157 84720 32 3838
3840 0 470609 247974 84960 134 3839
3841 0 470652 247786 85160 134 3840
3842 0 470691 247825 85360 32 3841
3843 5 470817 247876 85520 32 3842
3844 0 470849 247889 85560 32 3843
3845 5 470849 248182 85680 60 3844
3846 0 471633 247635 85680 45 3845
3847 5 471870 247371 85760 102 3846
3848 0 471989 247239 85800 115 3847
3849 0 472085 247225 85920 115 3848
3850 5 472285 247188 85960 115 3849
3851 0 472686 247113 86040 86 3850
3852 0 473549 246932 86160 208 3851
3853 0 473183 247064 86320 208 3852
3854 0 473174 247016 86360 208 3853
3855 5 473103 246768 86520 102 3854
3856 0 473074 245939 86400 124 3855
3857 5 473450 245189 86320 104 3856
3858 0 473818 244747 85760 75 3857
3859 0 473872 244555 85440 71 3858
3860 0 474378 244499 85200 60 3859
3861 0 475040 244575 85000 51 3860
3862 0 475504 244623 84800 122 3861
3863 0 475980 244647 84560 122 3862
3864 0 476156 244575 84400 115 3863
3865 0 476274 244555 84360 115 3864
3866 0 476412 244479 84200 98 3865
3867 0 476676 244419 84000 115 3866
3868 0 477192 244287 83840 108 3867
3869 0 477598 244207 83720 81 3868
3870 5 477810 244099 83640 32 3869
3871 0 478330 243987 83480 140 3870
3872 0 478634 244083 83280 164 3871
3873 0 478912 244163 83160 157 3872
3874 0 479188 244283 82960 64 3873
3875 0 479382 244336 82840 91 3874
3876 0 479512 244371 82760 91 3875
3877 0 479962 244375 82680 101 3876
3878 0 480140 244419 82520 96 3877
3879 0 480184 244495 82360 96 3878
3880 0 480296 244455 82160 96 3879
3881 0 480408 244407 81960 71 3880
3882 0 480532 244519 81800 71 3881
3883 0 480552 244687 81560 75 3882
3884 5 480840 244871 81520 90 3883
3885 0 480932 245103 81320 75 3884
3886 0 480966 245279 81240 81 3885
3887 0 480966 245411 81040 81 3886
3888 0 481022 245603 80920 71 3887
3889 0 481022 245679 80760 71 3888
3890 0 481064 245747 80560 81 3889
3891 0 481084 245811 80360 71 3890
3892 0 481252 245859 80160 81 3891
3893 0 481332 245963 79960 80 3892
3894 0 481370 246071 79840 80 3893
3895 0 481434 246147 79680 98 3894
3896 0 481402 246091 79600 98 3895
3897 0 481466 246167 79480 98 3896
3898 0 481614 246287 79320 98 3897
3899 0 481580 246235 79080 96 3898
3900 0 481656 246263 78880 96 3899
3901 0 481695 246281 78760 96 3900
3902 0 481708 246287 78720 96 3901
3903 0 481782 246299 78560 64 3902
3904 0 481738 246263 78360 71 3903
3905 0 481514 246264 78160 71 3904
3906 0 481518 246256 78120 71 3905
3907 0 481518 246216 78080 71 3906
3908 0 481554 246184 78040 71 3907
3909 0 481554 246184 78000 71 3908
3910 0 481586 246184 77960 71 3909
3911 0 481586 246184 77920 90 3910
3912 0 481638 246167 77840 90 3911
3913 0 481678 246159 77600 96 3912
3914 0 481782 246131 77360 64 3913
3915 0 481758 246067 77080 90 3914
3916 0 481870 246063 76840 96 3915
3917 0 481966 246067 76560 71 3916
3918 0 482018 246067 76280 64 3917
3919 0 481998 246079 76040 96 3918
3920 0 482094 245983 75800 107 3919
3921 0 482098 245899 75520 108 3920
3922 0 482174 245895 75240 71 3921
3923 0 482342 245859 75000 96 3922
3924 0 482320 245891 74840 96 3923
3925 0 482388 245951 74600 96 3924
3926 0 482352 245971 74520 96 3925
3927 0 482394 245971 74360 64 3926
3928 0 482458 245975 74120 90 3927
3929 0 482554 245963 73920 90 3928
3930 5 482542 246023 73880 90 3929
3931 0 482530 246043 73760 90 3930
3932 0 482514 246019 73520 32 3931
3933 0 482502 246111 73320 128 3932
3934 0 482566 246223 73080 128 3933
3935 0 482514 246295 72840 101 3934
3936 0 482508 246227 72680 124 3935
3937 0 482540 246207 72480 101 3936
3938 0 482640 246195 72280 101 3937
3939 0 482748 246287 72040 71 3938
3940 0 482868 246379 71800 75 3939
3941 0 482940 246491 71560 71 3940
3942 0 483006 246559 71360 64 3941
3943 0 483110 246507 71120 64 3942
3944 0 483170 246491 70880 71 3943
3945 0 483070 246375 70600 32 3944
3946 0 482994 246347 70360 81 3945
3947 0 483018 246075 70080 75 3946
3948 0 483006 245955 69840 98 3947
3949 0 483020 245835 69640 96 3948
3950 0 483024 245743 69400 81 3949
3951 0 482940 245667 69160 90 3950
3952 0 482936 245623 68880 98 3951
3953 0 483212 245463 68640 90 3952
3954 0 483350 245355 68440 96 3953
3955 0 483250 245307 68200 101 3954
3956 0 483150 245283 67960 71 3955
3957 0 482962 245395 67680 71 3956
3958 0 482970 245367 67440 86 3957
3959 5 482928 245361 67400 86 3958
3960 0 482678 245327 67160 81 3959
3961 0 482420 245227 67000 86 3960
3962 0 481864 245031 66800 81 3961
3963 0 481674 244911 66720 81 3962
3964 5 481638 244887 66640 101 3963
3965 0 481602 244863 66560 101 3964
3966 0 482138 244831 66320 128 3965
3967 0 482448 244863 66200 60 3966
3968 0 482758 244851 66160 51 3967
3969 0 482900 244811 66120 51 3968
3970 0 483008 244755 66080 40 3969
3971 0 483128 244739 66040 40 3970
3972 0 483248 244723 66000 51 3971
3973 0 483450 244675 65920 51 3972
3974 0 483670 244663 65800 60 3973
3975 0 484118 244679 65640 75 3974
3976 0 484386 244711 65480 98 3975
3977 0 484624 244803 65360 98 3976
3978 0 484892 244731 65240 98 3977
3979 5 485092 244523 65200 0 3978
3980 0 485392 243963 65320 0 3979
3981 0 485352 243799 65440 0 3980
3982 0 485082 243607 65520 0 3981
3983 0 484502 243543 65640 0 3982
3984 0 484124 243135 65680 40 3983
3985 0 483860 242791 65760 40 3984
3986 0 483518 242603 65800 71 3985
3987 0 483198 242543 65880 51 3986
3988 0 482366 242459 65800 75 3987
3989 0 482148 242551 65760 60 3988
3990 0 481216 242543 65680 80 3989
3991 0 480528 242443 65760 64 3990
3992 0 480178 242415 65680 71 3991
3993 0 479764 242359 65800 60 3992
3994 0 479480 242255 65880 75 3993
3995 0 479148 242135 66000 51 3994
3996 0 478904 242103 66120 60 3995
3997 0 478574 242111 66200 90 3996
3998 0 478338 242071 66320 96 3997
3999 0 477786 242043 66480 51 3998
4000 0 477664 242011 66560 51 3999
4001 0 477480 241999 66680 75 4000
4002 0 477292 241983 66840 75 4001
4003 0 477028 241671 66960 51 4002
4004 0 476788 241391 67080 60 4003
4005 0 476646 241239 67200 45 4004
4006 0 476506 241135 67320 51 4005
4007 0 475894 240883 67400 60 4006
4008 0 475132 240775 67440 64 4007
4009 5 474664 240575 67560 101 4008
4010 5 474678 239951 67480 0 4009
4011 0 474898 239767 67320 0 4010
4012 5 475002 239547 67120 0 4011
4013 0 475280 239311 67000 0 4012
4014 0 475336 239202 66920 0 4013
4015 6 475364 239147 66880 0 4014
4016 0 402775 137685 175640 108 2435
4017 0 402461 137801 175680 197 4016
4018 0 402154 137914 175720 175 4017
4019 0 402074 138025 175760 198 4018
4020 0 401880 138216 175800 136 4019
4021 0 401929 138185 175840 136 4020
4022 5 401832 138259 175880 136 4021
4023 0 401743 138344 175920 186 4022
4024 0 401646 138439 175960 186 4023
4025 0 401576 138480 176000 186 4024
4026 0 401489 138531 176040 203 4025
4027 0 401398 138590 176080 203 4026
4028 0 401335 138629 176120 203 4027
4029 0 401047 138758 176160 178 4028
4030 0 400778 138844 176200 178 4029
4031 5 400114 139579 176240 163 4030
4032 5 398467 140856 176240 275 4031
4033 0 398178 141360 176200 176 4032
4034 0 398113 141509 176160 139 4033
4035 0 398043 141654 176120 139 4034
4036 0 397952 141837 176080 150 4035
4037 0 397880 142011 176040 150 4036
4038 0 397805 142185 176000 131 4037
4039 0 397702 142373 175960 143 4038
4040 0 397712 142400 175920 143 4039
4041 0 397717 142386 175880 143 4040
4042 0 397709 142475 175840 143 4041
4043 0 397718 142506 175800 143 4042
4044 0 397705 142563 175760 143 4043
4045 0 397691 142624 175720 166 4044
4046 0 397692 142666 175680 166 4045
4047 0 397622 142953 175360 139 4046
4048 0 397405 143466 175040 175 4047
4049 0 396985 143929 174640 217 4048
4050 5 397002 144034 174480 120 4049
4051 0 395626 145539 174480 136 4050
4052 0 394934 145767 174320 98 4051
4053 0 394781 145921 174160 75 4052
4054 0 394640 146180 174000 124 4053
4055 0 394227 146332 173800 98 4054
4056 0 394010 146389 173400 91 4055
4057 0 393640 146864 173120 150 4056
4058 0 392818 147493 172800 120 4057
4059 0 392353 147636 172600 124 4058
4060 0 391869 147807 172360 186 4059
4061 0 391412 148164 171960 122 4060
4062 0 390831 148277 171680 107 4061
4063 0 390189 148235 171440 160 4062
4064 0 389989 148079 171160 139 4063
4065 0 389578 147868 170560 156 4064
4066 0 389582 147834 170160 101 4065
4067 0 389516 147718 169760 81 4066
4068 0 389386 147801 169480 124 4067
4069 0 389409 147891 169200 124 4068
4070 0 389374 147936 169040 128 4069
4071 0 389283 147993 168880 175 4070
4072 0 389330 148021 168720 175 4071
4073 0 389307 148000 168560 160 4072
4074 0 389293 148075 168400 124 4073
4075 0 389256 148164 168240 124 4074
4076 0 389211 148223 168080 154 4075
4077 0 389122 148196 167960 154 4076
4078 0 389136 148185 167840 115 4077
4079 0 389179 148075 167640 115 4078
4080 0 388950 148083 167480 115 4079
4081 0 388988 148144 167360 115 4080
4082 0 388803 148105 167200 163 4081
4083 0 388832 148098 167040 98 4082
4084 0 388877 148083 166920 98 4083
4085 0 388590 147918 166760 104 4084
4086 0 388176 147850 166600 81 4085
4087 0 388239 147839 166440 81 4086
4088 0 388266 147830 166280 81 4087
4089 0 388372 147959 166120 128 4088
4090 0 388364 147988 166040 128 4089
4091 0 388356 148027 165920 96 4090
4092 0 388423 147964 165800 136 4091
4093 5 388448 147836 165760 136 4092
4094 0 388558 148342 165400 71 4093
4095 0 388422 148382 165240 108 4094
4096 0 387959 148524 165080 64 4095
4097 0 387932 148583 164960 150 4096
4098 0 387911 148598 164880 150 4097
4099 0 387890 148613 164800 150 4098
4100 0 387395 148626 164640 107 4099
4101 0 387370 148617 164480 107 4100
4102 0 387360 148656 164280 128 4101
4103 0 387278 148594 164080 124 4102
4104 0 387172 148642 163920 124 4103
4105 0 387141 148725 163800 40 4104
4106 0 387226 148703 163640 40 4105
4107 0 386949 148903 163480 71 4106
4108 0 386879 148989 163320 115 4107
4109 0 386900 148984 163160 166 4108
4110 0 386758 149055 162960 107 4109
4111 0 386893 148919 162760 107 4110
4112 5 386883 148884 162720 81 4111
4113 0 386863 148813 162640 140 4112
4114 0 386868 148791 162440 131 4113
4115 0 386777 148848 162280 131 4114
4116 0 386798 148909 162160 122 4115
4117 0 386916 148859 162000 122 4116
4118 0 386533 149106 161840 163 4117
4119 0 386400 149158 161680 122 4118
4120 0 386005 149377 161480 71 4119
4121 0 385788 149529 161320 91 4120
4122 0 385860 149552 161160 91 4121
4123 0 385865 149581 161000 91 4122
4124 0 385767 149661 160840 91 4123
4125 0 385599 149845 160640 124 4124
4126 0 385661 149928 160360 128 4125
4127 0 385720 150038 160200 168 4126
4128 0 385830 149933 160000 168 4127
4129 0 385873 149967 159840 157 4128
4130 0 385918 149914 159680 51 4129
4131 0 386008 149926 159480 51 4130
4132 0 386027 149946 159280 51 4131
4133 0 386042 150036 159080 168 4132
4134 0 386031 150016 159000 168 4133
4135 0 386015 149986 158880 150 4134
4136 0 385941 149991 158720 150 4135
4137 0 385952 149988 158520 120 4136
4138 0 385839 149931 158200 115 4137
4139 0 385481 149979 157800 75 4138
4140 0 385374 150008 157520 91 4139
4141 5 385383 150032 157480 91 4140
4142 0 385461 150251 157120 75 4141
4143 0 385604 150317 156920 60 4142
4144 5 385450 150437 156760 96 4143
4145 0 385412 150467 156720 96 4144
4146 0 385650 150280 156600 128 4145
4147 0 385729 150217 156560 128 4146
4148 0 385705 150462 156280 101 4147
4149 0 385768 150715 156040 154 4148
4150 0 385901 150770 155800 181 4149
4151 0 385949 150808 155600 181 4150
4152 0 385968 150823 155520 45 4151
4153 0 385795 151005 155280 51 4152
4154 0 385788 151116 155040 96 4153
4155 0 385784 151199 154880 163 4154
4156 0 385783 151220 154840 163 4155
4157 0 385784 151263 154760 104 4156
4158 0 385908 151222 154560 104 4157
4159 0 385912 151193 154400 107 4158
4160 5 385914 151179 154320 107 4159
4161 0 385982 151138 154280 107 4160
4162 0 385477 151650 154280 107 4161
4163 5 385320 151933 154160 140 4162
4164 0 385268 151993 154040 232 4163
4165 0 385384 152208 153920 232 4164
4166 0 385422 152280 153880 232 4165
4167 0 385419 152232 153760 232 4166
4168 0 385399 152214 153720 232 4167
4169 0 385344 152166 153640 232 4168
4170 0 385343 152190 153480 208 4169
4171 5 385380 151984 153400 208 4170
4172 0 385569 151975 153120 96 4171
4173 0 385536 152126 152920 107 4172
4174 0 385523 152186 152840 107 4173
4175 0 385444 153071 152560 163 4174
4176 0 385695 152995 152320 186 4175
4177 5 385635 152882 152160 186 4176
4178 0 385474 152917 151960 90 4177
4179 5 385394 152925 151840 40 4178
4180 0 385387 152925 151800 40 4179
4181 0 385300 152932 151640 40 4180
4182 0 385212 152940 151480 75 4181
4183 0 385219 153126 151080 131 4182
4184 0 385296 153196 150960 128 4183
4185 0 385409 153295 150840 128 4184
4186 0 385503 153339 150720 81 4185
4187 0 386142 154254 150440 32 4186
4188 0 386610 154607 150280 209 4187
4189 5 386818 154735 150120 219 4188
4190 0 386617 154471 150000 217 4189
4191 0 386082 153768 149680 32 4190
4192 5 385948 153592 149600 51 4191
4193 0 386237 153609 149560 0 4192
4194 0 386181 153639 149520 0 4193
4195 0 386107 153635 149440 0 4194
4196 0 386199 153669 149360 0 4195
4197 0 386143 153603 149000 0 4196
4198 0 386235 153607 148880 0 4197
4199 0 386227 153529 148720 0 4198
4200 0 386235 153529 148680 0 4199
4201 0 386349 153495 148560 0 4200
4202 0 386341 153523 148400 0 4201
4203 0 386413 153453 148240 0 4202
4204 0 386463 153427 148000 0 4203
4205 0 386545 153301 147800 0 4204
4206 0 386517 153233 147680 0 4205
4207 0 386499 153203 147480 0 4206
4208 0 386459 153255 147360 0 4207
4209 0 386417 153163 147160 0 4208
4210 0 386371 153099 146960 0 4209
4211 0 386385 153025 146720 0 4210
4212 0 386341 152991 146600 0 4211
4213 0 386259 152945 146400 0 4212
4214 0 386301 152907 146160 0 4213
4215 0 386197 153005 145960 0 4214
4216 0 386271 153001 145760 0 4215
4217 0 386215 152737 145640 0 4216
4218 0 385597 152675 145480 0 4217
4219 0 385419 152591 145280 0 4218
4220 0 385241 152347 145120 0 4219
4221 5 384709 152051 144960 0 4220
4222 0 384637 151757 144880 0 4221
4223 0 384493 151429 144760 0 4222
4224 0 384534 151246 144680 0 4223
4225 0 384722 151108 144560 0 4224
4226 0 384678 151040 144520 0 4225
4227 0 384666 150984 144360 0 4226
4228 0 384838 150446 144320 0 4227
4229 0 384794 150190 144160 0 4228
4230 0 384994 149860 144040 0 4229
4231 0 385138 149732 143920 0 4230
4232 0 385257 149900 143760 0 4231
4233 0 385436 150152 143520 0 4232
4234 0 385490 150209 143400 0 4233
4235 0 385477 150109 143360 0 4234
4236 0 385468 150024 143320 0 4235
4237 0 385463 149894 143200 0 4236
4238 0 385458 150055 143120 0 4237
4239 0 385454 149874 143080 0 4238
4240 0 385454 149772 143040 0 4239
4241 0 385450 149768 142960 0 4240
4242 0 385456 149772 142920 0 4241
4243 0 385448 149502 142760 0 4242
4244 5 385454 149466 142640 0 4243
4245 0 383482 149454 142640 0 4244
4246 0 383506 149350 142480 0 4245
4247 0 383086 148530 142440 0 4246
4248 0 382854 148318 142360 0 4247
4249 5 382618 148270 142320 0 4248
4250 0 382610 147530 142280 0 4249
4251 0 382466 147322 142120 0 4250
4252 0 382274 147166 142040 0 4251
4253 0 382142 146782 141960 0 4252
4254 0 381930 146642 141840 0 4253
4255 0 381722 146646 141640 0 4254
4256 0 381394 146706 141720 0 4255
4257 0 380898 146578 141840 0 4256
4258 0 380350 146150 141800 0 4257
4259 0 380318 146030 141680 0 4258
4260 0 380310 145994 141480 0 4259
4261 0 380294 145882 141280 0 4260
4262 0 380334 145870 141160 0 4261
4263 0 380198 145882 141040 0 4262
4264 0 379942 145822 140800 0 4263
4265 0 380030 145862 140600 0 4264
4266 0 380046 145926 140360 0 4265
4267 5 379738 146086 140240 0 4266
4268 0 379874 145998 140080 0 4267
4269 0 380040 145851 139920 0 4268
4270 0 380082 145814 139880 0 4269
4271 6 380422 145678 139640 0 4270
4272 0 398247 141110 176360 186 4032
4273 0 397954 141449 176520 176 4272
4274 0 397940 141477 176600 176 4273
4275 0 397925 141584 176760 176 4274
4276 0 397926 141555 176920 122 4275
4277 0 397793 141466 177080 122 4276
4278 0 397760 141444 177120 122 4277
4279 0 397721 141647 177240 154 4278
4280 0 397749 141735 177320 154 4279
4281 0 397558 141589 177480 154 4280
4282 0 397250 141860 177640 122 4281
4283 0 397211 141919 177800 122 4282
4284 0 397162 142029 177960 153 4283
4285 0 396990 142116 178160 154 4284
4286 0 397044 142083 178320 154 4285
4287 0 396681 142164 178480 64 4286
4288 0 396626 142182 178640 64 4287
4289 0 396626 142028 178800 120 4288
4290 0 396509 142132 179000 120 4289
4291 0 396271 142140 179120 81 4290
4292 0 396254 142189 179280 75 4291
4293 0 396226 142187 179440 60 4292
4294 5 396094 142321 179600 60 4293
4295 0 395989 142542 179600 60 4294
4296 0 395505 142649 179600 64 4295
4297 0 395564 142759 179960 107 4296
4298 0 395572 142892 180040 107 4297
4299 0 395425 143051 180160 86 4298
4300 0 395188 143082 180240 86 4299
4301 0 394812 143541 180440 131 4300
4302 0 394590 143736 180600 120 4301
4303 0 394392 144002 180760 166 4302
4304 0 394244 144258 180960 140 4303
4305 0 394136 144365 181040 124 4304
4306 0 393972 144530 181160 102 4305
4307 0 393649 144978 181240 120 4306
4308 5 393424 145275 181320 143 4307
4309 5 391918 146203 181320 131 4308
4310 0 391151 146440 181320 124 4309
4311 0 390922 146456 181480 136 4310
4312 0 390612 146455 181640 150 4311
4313 0 390217 146576 181800 157 4312
4314 0 390079 146536 181960 124 4313
4315 0 390006 146512 182160 124 4314
4316 0 389654 146530 182320 71 4315
4317 0 389600 146498 182480 81 4316
4318 0 388935 147048 182480 139 4317
4319 0 388999 146926 182600 139 4318
4320 0 389020 146886 182640 139 4319
4321 0 389050 146796 182840 107 4320
4322 0 389056 146778 182880 107 4321
4323 0 388776 146856 183080 163 4322
4324 5 388720 146872 183120 163 4323
4325 0 388093 147031 183120 115 4324
4326 0 387190 147197 183440 156 4325
4327 0 387026 147416 183520 145 4326
4328 0 386863 147636 183600 135 4327
4329 0 386248 147844 183720 163 4328
4330 0 386200 147928 183800 163 4329
4331 0 386152 148012 183880 163 4330
4332 0 386028 148058 183960 178 4331
4333 0 385907 148098 184040 107 4332
4334 5 385890 148432 184240 96 4333
4335 0 385458 148798 184360 156 4334
4336 0 385333 148930 184400 128 4335
4337 0 384519 148786 184400 75 4336
4338 0 383868 148915 184400 80 4337
4339 0 383838 149218 184560 86 4338
4340 0 384388 149532 184720 80 4339
4341 0 383485 149683 184720 40 4340
4342 0 382623 150349 184920 124 4341
4343 0 382218 150978 184920 137 4342
4344 0 381508 151455 184920 160 4343
4345 0 380961 151706 184920 120 4344
4346 0 380602 151824 185160 102 4345
4347 0 380482 151864 185240 102 4346
4348 0 380812 152120 185400 102 4347
4349 0 380814 152422 185680 60 4348
4350 0 380530 152800 185880 86 4349
4351 0 380476 152873 185960 86 4350
4352 0 380563 152921 186080 86 4351
4353 0 380164 153398 186320 122 4352
4354 0 380040 153311 186600 186 4353
4355 0 380004 153286 186680 186 4354
4356 0 379991 153353 186760 186 4355
4357 0 379957 153522 186960 115 4356
4358 0 379555 153693 187120 150 4357
4359 0 379376 153815 187280 137 4358
4360 0 379417 153839 187440 137 4359
4361 0 379261 154053 187640 90 4360
4362 0 379183 154224 187840 120 4361
4363 0 378936 154589 188040 120 4362
4364 0 378808 154698 188200 101 4363
4365 0 378782 154934 188360 166 4364
4366 0 378640 155182 188560 197 4365
4367 0 378608 155331 188680 197 4366
4368 0 378231 155655 188840 166 4367
4369 0 378060 155845 188960 178 4368
4370 0 378003 155908 189000 178 4369
4371 0 378036 155961 189080 178 4370
4372 0 378053 155988 189120 178 4371
4373 0 378070 156014 189160 178 4372
4374 0 378141 156037 189240 178 4373
4375 0 378247 156072 189360 178 4374
4376 0 378171 156182 189480 163 4375
4377 0 378146 156219 189520 163 4376
4378 0 378245 156235 189680 164 4377
4379 0 377972 156110 189840 164 4378
4380 5 378191 156135 190000 164 4379
4381 0 377522 156098 190000 115 4380
4382 5 376957 155627 190160 98 4381
4383 0 376696 155609 190320 148 4382
4384 0 376363 155588 190480 160 4383
4385 0 376093 155607 190680 135 4384
4386 0 376215 155615 190800 135 4385
4387 0 376141 155593 190960 45 4386
4388 0 376028 155602 191080 45 4387
4389 0 375838 155764 191240 128 4388
4390 0 375656 155825 191400 128 4389
4391 0 375545 155850 191560 148 4390
4392 0 375347 155854 191720 122 4391
4393 0 375276 155997 191880 136 4392
4394 0 375191 156037 192040 136 4393
4395 0 375023 156215 192240 115 4394
4396 0 375006 156266 192400 115 4395
4397 0 374866 156293 192560 128 4396
4398 0 374787 156298 192720 128 4397
4399 0 374755 156367 192920 128 4398
4400 0 374647 156551 193080 98 4399
4401 0 374709 156526 193240 115 4400
4402 0 374640 156614 193440 160 4401
4403 0 374721 156680 193600 160 4402
4404 0 374741 156820 193800 122 4403
4405 0 374930 156884 193960 32 4404
4406 0 374958 156898 194000 32 4405
4407 0 375044 156942 194120 32 4406
4408 0 375182 156958 194320 140 4407
4409 0 374978 157098 194480 148 4408
4410 5 374677 157104 194600 168 4409
4411 0 374458 157105 194680 196 4410
4412 0 374210 157274 194720 196 4411
4413 0 373831 157376 194920 178 4412
4414 0 373634 157597 195040 96 4413
4415 0 373126 157780 195120 124 4414
4416 0 372896 157974 195240 150 4415
4417 0 372700 158140 195360 101 4416
4418 0 372524 158476 195520 135 4417
4419 0 372298 158628 195680 131 4418
4420 0 371990 158752 195840 135 4419
4421 0 371545 159179 196000 207 4420
4422 0 371370 159411 196200 200 4421
4423 0 371214 159580 196280 86 4422
4424 0 371059 159749 196360 160 4423
4425 0 370650 160222 196520 107 4424
4426 0 370456 160854 196680 86 4425
4427 0 370589 160824 196840 86 4426
4428 5 369421 161877 196840 98 4427
4429 5 368061 162781 196840 51 4428
4430 0 367978 163161 196880 186 4429
4431 0 368004 163142 196920 186 4430
4432 0 368056 163103 197000 186 4431
4433 5 368202 163107 197160 175 4432
4434 0 367501 163216 197160 64 4433
4435 0 366879 163339 197160 104 4434
4436 0 365872 163197 197160 246 4435
4437 0 365769 163134 197400 200 4436
4438 0 365717 163102 197520 200 4437
4439 0 364835 163023 197560 280 4438
4440 0 364717 163178 197680 280 4439
4441 0 364698 163142 197720 280 4440
4442 0 364659 163071 197800 280 4441
4443 5 364587 162799 198000 206 4442
4444 0 364400 162760 198200 226 4443
4445 0 364288 162737 198320 268 4444
4446 0 364139 162706 198480 189 4445
4447 0 364102 162698 198520 189 4446
4448 5 363605 160902 198520 104 4447
4449 5 363293 159766 198520 228 4448
4450 0 363248 159618 198760 228 4449
4451 5 363225 159544 198880 228 4450
4452 0 363202 159471 199000 154 4451
4453 0 363199 158965 199160 104 4452
4454 0 363113 158757 199200 122 4453
4455 0 363110 158650 199240 122 4454
4456 0 363204 158480 199280 104 4455
4457 0 363346 158390 199320 104 4456
4458 0 363455 158295 199480 64 4457
4459 0 363720 158261 199640 96 4458
4460 0 363912 158002 199800 98 4459
4461 0 364004 157760 199880 75 4460
4462 0 364204 157669 199960 32 4461
4463 0 364575 157889 200120 40 4462
4464 0 364975 158100 200320 51 4463
4465 0 364866 158159 200480 51 4464
4466 0 364778 158140 200560 45 4465
4467 0 364650 158128 200640 60 4466
4468 0 364121 157781 200800 120 4467
4469 0 363486 157181 200960 206 4468
4470 5 362734 156092 200960 0 4469
4471 0 362922 156218 201160 139 4470
4472 0 362959 156243 201200 139 4471
4473 0 362996 156268 201240 139 4472
4474 5 363033 156293 201280 139 4473
4475 5 364587 155135 201280 45 4474
4476 0 364527 154594 201600 102 4475
4477 0 364445 154299 201680 104 4476
4478 0 364342 153969 201840 124 4477
4479 0 364231 153933 202000 124 4478
4480 0 364115 153584 202200 80 4479
4481 0 363565 152845 202200 80 4480
4482 0 363373 152685 202280 120 4481
4483 0 363116 151352 202280 226 4482
4484 5 364310 150226 202280 244 4483
4485 0 364231 150209 202400 244 4484
4486 0 364244 150180 202560 244 4485
4487 0 364506 150038 202720 259 4486
4488 0 365125 149941 202840 120 4487
4489 0 365010 150099 202920 120 4488
4490 0 364953 150178 202960 153 4489
4491 5 364896 150257 203000 153 4490
4492 0 364822 150414 203040 153 4491
4493 0 364673 150729 203120 280 4492
4494 0 364663 150817 203240 0 4493
4495 6 364614 150894 203360 0 4494
4496 0 459683 288896 92880 128 2813
4497 5 460195 288704 92880 120 4496
4498 5 461373 288851 92880 124 4497
4499 0 462848 288919 92760 115 4498
4500 0 462812 288982 92640 115 4499
4501 0 462993 288992 92440 51 4500
4502 0 463194 289041 92240 75 4501
4503 0 463331 289073 92040 64 4502
4504 0 463627 289220 91800 75 4503
4505 5 463780 289248 91720 104 4504
4506 0 464013 289268 91600 128 4505
4507 0 464162 289218 91440 71 4506
4508 0 464256 289148 91240 102 4507
4509 0 464438 289075 91040 140 4508
4510 0 464550 289044 90880 140 4509
4511 5 464723 288873 90800 98 4510
4512 0 464921 288731 90720 98 4511
4513 0 465362 288462 90600 0 4512
4514 0 463622 288357 90560 122 4513
4515 5 463693 288205 90480 122 4514
4516 0 463468 288040 90400 51 4515
4517 0 463563 288012 90360 122 4516
4518 0 463868 287550 90000 124 4517
4519 5 463997 287390 89880 134 4518
4520 0 464169 287176 89720 197 4519
4521 0 464559 287034 89600 200 4520
4522 0 464657 286993 89440 200 4521
4523 0 464681 286983 89400 200 4522
4524 0 464753 286887 89240 196 4523
4525 0 464864 286895 89120 188 4524
4526 5 465011 286906 88960 178 4525
4527 0 465043 286980 88880 168 4526
4528 0 465154 286924 88800 200 4527
4529 0 465293 286762 88720 150 4528
4530 0 465365 286807 88680 186 4529
4531 0 465415 286882 88640 186 4530
4532 0 465612 286868 88440 148 4531
4533 0 466035 286991 88240 107 4532
4534 0 466249 286884 88200 81 4533
4535 0 466329 286983 88080 81 4534
4536 0 466365 287007 88040 108 4535
4537 0 466468 287095 87800 108 4536
4538 0 466632 287128 87520 163 4537
4539 0 466743 287192 87240 91 4538
4540 0 467147 287052 87000 139 4539
4541 0 467381 287048 86760 140 4540
4542 0 467592 286943 86720 150 4541
4543 5 468122 286775 86720 221 4542
4544 0 468363 286726 86560 157 4543
4545 5 468813 286600 86440 200 4544
4546 0 470703 285485 86440 80 4545
4547 0 470935 285175 86560 81 4546
4548 0 471100 284915 86680 86 4547
4549 5 471179 284729 86720 86 4548
4550 0 471189 284654 86760 86 4549
4551 0 471098 284544 87120 75 4550
4552 0 471223 284403 87280 51 4551
4553 0 471430 284197 87440 156 4552
4554 0 471668 283941 87600 124 4553
4555 0 473011 283310 87600 81 4554
4556 0 473359 282133 88600 102 4555
4557 0 473354 282083 88640 108 4556
4558 0 473321 282078 88680 108 4557
4559 0 473346 282011 88720 108 4558
4560 0 473360 281889 88880 124 4559
4561 0 473405 281865 89040 124 4560
4562 0 473375 281694 89200 128 4561
4563 0 473381 281564 89400 120 4562
4564 0 473363 281425 89600 40 4563
4565 0 473451 280970 89760 104 4564
4566 0 473500 280855 89920 98 4565
4567 0 473246 280835 90040 98 4566
4568 0 473186 280647 90160 45 4567
4569 0 472637 280141 90160 128 4568
4570 0 472647 280115 90360 128 4569
4571 0 472536 279986 90520 115 4570
4572 0 472505 279942 90560 115 4571
4573 0 474203 279970 90640 0 4572
4574 0 474271 279876 90680 0 4573
4575 0 474557 279156 90680 0 4574
4576 0 474727 278939 90680 0 4575
4577 0 474674 278139 90680 0 4576
4578 0 474638 277966 90640 0 4577
4579 0 473115 277699 90560 108 4578
4580 0 473308 277446 90480 91 4579
4581 0 474127 276975 90240 96 4580
4582 0 474967 275937 90240 90 4581
4583 0 476176 275260 90240 90 4582
4584 5 476708 274938 90200 148 4583
4585 0 476953 274932 90000 154 4584
4586 0 477152 274801 89800 135 4585
4587 0 477020 274447 89480 168 4586
4588 0 476413 274167 89480 101 4587
4589 5 474729 274046 89480 81 4588
4590 0 474227 274088 89200 122 4589
4591 0 474051 274058 89040 122 4590
4592 5 474024 274071 88880 40 4591
4593 0 474052 274117 88760 40 4592
4594 0 473997 273967 88680 40 4593
4595 5 473985 274005 88640 40 4594
4596 0 473900 274273 88360 98 4595
4597 0 473872 274411 88120 102 4596
4598 0 473778 274653 87720 108 4597
4599 5 473724 274707 87600 108 4598
4600 0 473711 274725 87280 143 4599
4601 0 473754 274681 87160 75 4600
4602 0 473764 274820 86880 120 4601
4603 0 473658 274963 86600 81 4602
4604 5 473708 275094 86320 96 4603
4605 0 473725 275164 86200 60 4604
4606 0 473692 275268 86080 53 4605
4607 0 473625 275476 85840 40 4606
4608 0 473598 275760 85240 156 4607
4609 0 473525 275996 84720 90 4608
4610 0 473573 276099 84440 96 4609
4611 0 473738 276174 84040 120 4610
4612 5 473778 276184 84000 120 4611
4613 0 474056 276252 83720 153 4612
4614 5 474607 276303 83360 32 4613
4615 0 474231 276206 83240 122 4614
4616 0 474100 276134 83120 107 4615
4617 0 474048 275757 82760 128 4616
4618 0 474210 275481 82600 135 4617
4619 0 474344 275130 82400 125 4618
4620 5 474398 274989 82320 121 4619
4621 0 474425 274919 82280 120 4620
4622 5 474573 274636 81960 96 4621
4623 0 474610 274565 81880 90 4622
4624 5 474561 274600 81800 90 4623
4625 5 474119 274626 81760 96 4624
4626 0 474030 274620 81640 96 4625
4627 0 473889 274604 81440 90 4626
4628 0 473703 274630 81120 98 4627
4629 0 473526 274742 80760 96 4628
4630 0 473320 274925 80400 90 4629
4631 0 473288 274978 80360 90 4630
4632 0 473255 275032 80320 90 4631
4633 0 473302 275186 80240 71 4632
4634 0 473419 275307 80120 90 4633
4635 0 473502 275356 80080 90 4634
4636 5 473693 275370 79960 98 4635
4637 0 473884 275385 79840 107 4636
4638 0 473978 275404 79800 86 4637
4639 0 474057 275423 79760 87 4638
4640 0 474452 275518 79560 96 4639
4641 0 474672 275542 79360 64 4640
4642 0 474892 275565 79160 71 4641
4643 0 475130 275575 78840 64 4642
4644 0 475186 275583 78600 64 4643
4645 0 475195 275584 78560 60 4644
4646 0 475232 275590 78400 60 4645
4647 0 475187 275603 78080 81 4646
4648 0 475125 275609 77960 120 4647
4649 0 474998 275606 77760 96 4648
4650 5 474975 275654 77560 105 4649
4651 5 474970 275663 77520 107 4650
4652 0 474938 275724 77120 160 4651
4653 0 474932 275703 77000 178 4652
4654 0 474912 275640 76640 160 4653
4655 0 475029 275166 75960 81 4654
4656 0 475321 274768 75720 81 4655
4657 0 475317 274684 75560 81 4656
4658 0 475149 274435 75080 64 4657
4659 5 475111 274417 74920 60 4658
4660 5 474671 274320 74680 71 4659
4661 0 474598 274304 74640 73 4660
4662 0 474304 274240 74480 81 4661
4663 0 474112 274144 74320 75 4662
4664 0 473984 273984 74160 81 4663
4665 0 474080 273760 74040 160 4664
4666 5 474144 273600 73840 124 4665
4667 0 474304 273440 73720 124 4666
4668 0 474272 273280 73520 120 4667
4669 5 474080 273120 73360 96 4668
4670 0 474016 273056 73120 71 4669
4671 0 473856 272992 72880 128 4670
4672 0 473856 272832 72640 40 4671
4673 0 473824 272672 72440 104 4672
4674 0 473664 272512 72320 120 4673
4675 0 473600 272384 72080 91 4674
4676 0 473472 272192 71920 96 4675
4677 5 473530 272096 71800 87 4676
4678 0 473568 272032 71720 81 4677
4679 0 473664 271808 71600 96 4678
4680 0 473824 271648 71480 102 4679
4681 5 473984 271424 71400 108 4680
4682 0 474112 271232 71280 80 4681
4683 0 474208 271040 71120 135 4682
4684 0 474208 270816 71000 81 4683
4685 0 474208 270624 70800 75 4684
4686 0 474208 270432 70600 32 4685
4687 0 474208 270272 70360 90 4686
4688 0 474176 270112 70160 124 4687
4689 0 474144 269920 69960 137 4688
4690 0 474144 269792 69720 122 4689
4691 5 474080 269696 69480 160 4690
4692 0 473984 269568 69240 128 4691
4693 0 473856 269472 69000 86 4692
4694 0 473856 269312 68800 122 4693
4695 0 473696 269248 68600 71 4694
4696 0 473632 269216 68360 64 4695
4697 0 473504 269088 68160 64 4696
4698 0 473312 268928 68080 60 4697
4699 0 473216 268768 67880 81 4698
4700 0 473312 268640 67640 64 4699
4701 6 473504 268512 67440 81 4700
4702 0 452530 256215 75640 150 3764
4703 0 452392 256410 75840 128 4702
4704 0 452068 256797 76200 115 4703
4705 0 451739 257046 76560 102 4704
4706 0 451547 257292 76800 120 4705
4707 0 451207 257501 77080 141 4706
4708 0 451145 257641 77200 141 4707
4709 0 450971 257726 77360 156 4708
4710 0 450597 257911 77720 160 4709
4711 0 450495 257847 77880 194 4710
4712 0 450038 257793 78200 148 4711
4713 0 449786 257884 78400 120 4712
4714 0 449358 257850 78560 140 4713
4715 0 448977 257790 78760 102 4714
4716 0 448212 257755 78960 91 4715
4717 0 448086 257754 79080 136 4716
4718 0 447939 257706 79120 136 4717
4719 0 447673 257638 79320 124 4718
4720 0 447490 257642 79360 124 4719
4721 5 446538 257646 79360 202 4720
4722 0 446542 257647 79400 202 4721
4723 5 446538 257911 79480 197 4722
4724 5 445452 258387 79480 124 4723
4725 0 445075 258672 79480 98 4724
4726 0 444479 259209 79480 86 4725
4727 0 444411 259257 79360 86 4726
4728 0 444252 259684 79280 81 4727
4729 0 444194 260263 79280 120 4728
4730 0 444179 260506 79400 102 4729
4731 0 444200 260713 79560 120 4730
4732 0 444090 261120 79600 115 4731
4733 0 444003 261558 79560 81 4732
4734 0 443914 261740 79400 139 4733
4735 0 444054 262133 79080 102 4734
4736 0 444075 262213 78920 102 4735
4737 0 444157 262383 78720 102 4736
4738 0 444138 262551 78560 102 4737
4739 0 444199 262808 78360 0 4738
4740 0 444213 262894 78280 0 4739
4741 0 444207 262922 78200 0 4740
4742 0 444049 263199 77920 0 4741
4743 0 444027 263411 77720 0 4742
4744 0 444008 263519 77560 0 4743
4745 0 443982 263667 77360 0 4744
4746 0 443952 263822 77160 0 4745
4747 0 443904 263932 76960 0 4746
4748 0 443850 264093 76680 0 4747
4749 0 443865 264266 76440 0 4748
4750 0 443692 264399 76240 0 4749
4751 0 443458 264493 75920 0 4750
4752 0 443613 264536 75720 0 4751
4753 0 443539 264752 75480 0 4752
4754 0 443523 264850 75280 0 4753
4755 0 443480 264905 75040 64 4754
4756 0 443227 265036 74760 64 4755
4757 0 443171 265174 74520 75 4756
4758 0 443093 265205 74280 154 4757
4759 0 443086 265204 74120 140 4758
4760 0 443147 265358 73920 140 4759
4761 0 443114 265566 73720 81 4760
4762 0 443088 265711 73560 81 4761
4763 0 443040 265740 73440 134 4762
4764 0 443197 265868 73280 104 4763
4765 0 443257 265969 73120 104 4764
4766 0 443249 266118 72920 98 4765
4767 0 443379 266261 72720 64 4766
4768 0 443377 266228 72520 108 4767
4769 0 443473 266376 72360 115 4768
4770 0 443498 266548 72040 98 4769
4771 0 443501 266736 71840 120 4770
4772 0 443475 266870 71680 122 4771
4773 0 443468 267013 71480 102 4772
4774 0 443490 267135 71280 98 4773
4775 0 443570 267190 71080 98 4774
4776 0 443569 267194 70920 128 4775
4777 0 443558 267280 70720 115 4776
4778 0 443597 267315 70440 122 4777
4779 0 443671 267388 70280 160 4778
4780 0 443756 267383 70080 160 4779
4781 0 443796 267389 69920 175 4780
4782 0 443875 267404 69760 128 4781
4783 0 444003 267455 69600 128 4782
4784 0 443969 267510 69400 101 4783
4785 0 444007 267478 69240 154 4784
4786 0 444044 267551 69040 154 4785
4787 0 444131 267580 68840 91 4786
4788 5 444185 267734 68640 135 4787
4789 0 444431 268172 68560 107 4788
4790 0 444689 268381 68520 40 4789
4791 0 444783 268432 68440 60 4790
4792 0 444879 268498 68360 60 4791
4793 0 444949 268688 68200 75 4792
4794 0 445074 268939 68040 45 4793
4795 0 445329 269111 67960 71 4794
4796 0 445514 269212 67800 71 4795
4797 0 445638 269360 67720 51 4796
4798 0 446038 269515 67680 64 4797
4799 0 446342 269560 67600 81 4798
4800 0 446477 269622 67520 81 4799
4801 0 446772 269629 67400 102 4800
4802 0 447100 269772 67320 96 4801
4803 0 447429 269914 67240 51 4802
4804 0 447338 269997 67040 75 4803
4805 0 447355 270101 66880 45 4804
4806 0 447420 270096 66760 45 4805
4807 0 447818 269982 66640 86 4806
4808 0 448059 270123 66560 80 4807
4809 0 448248 270068 66520 80 4808
4810 0 448868 270206 66400 40 4809
4811 0 449126 270073 66000 51 4810
4812 0 449535 270185 65760 175 4811
4813 0 449646 270044 65520 115 4812
4814 0 449820 269952 65320 45 4813
4815 0 450021 269587 65120 60 4814
4816 0 450042 269430 65040 86 4815
4817 5 450182 269283 64880 60 4816
4818 0 450515 268585 64880 86 4817
4819 0 450558 268410 64800 45 4818
4820 0 450601 268235 64720 75 4819
4821 0 450543 268186 64680 75 4820
4822 0 450527 267556 64520 40 4821
4823 0 451058 266685 64360 120 4822
4824 0 451149 266348 64200 120 4823
4825 0 451040 266221 64120 120 4824
4826 0 450793 266098 63920 120 4825
4827 0 450651 266042 63720 0 4826
4828 0 450628 265765 63520 0 4827
4829 0 450542 265376 63280 0 4828
4830 0 450476 265167 63080 0 4829
4831 0 450416 265138 63000 0 4830
4832 0 450451 264971 62840 0 4831
4833 0 450479 264864 62720 0 4832
4834 0 450642 264940 62560 0 4833
4835 0 450690 264816 62440 0 4834
4836 0 450752 264637 62360 0 4835
4837 0 450978 264299 62240 0 4836
4838 0 450990 264133 62200 0 4837
4839 0 450826 263969 62040 0 4838
4840 0 450719 263695 61840 0 4839
4841 0 450656 263553 61680 0 4840
4842 0 450640 263518 61640 0 4841
4843 0 450901 263103 61640 0 4842
4844 0 451025 262975 61520 0 4843
4845 0 451076 262762 61360 0 4844
4846 0 450977 262599 61160 0 4845
4847 0 450932 262586 61080 0 4846
4848 0 450930 262554 61040 0 4847
4849 0 450873 262444 61000 0 4848
4850 0 450758 262188 60920 0 4849
4851 0 450545 262153 60880 0 4850
4852 0 450458 262024 60920 0 4851
4853 0 450367 262035 60960 0 4852
4854 5 450264 261974 61000 0 4853
4855 0 450079 261947 61000 0 4854
4856 0 450064 262023 60960 0 4855
4857 0 449971 261976 60920 0 4856
4858 0 449929 262050 60880 0 4857
4859 0 449852 261860 60800 0 4858
4860 0 449850 261907 60760 0 4859
4861 0 449812 261867 60720 0 4860
4862 0 449860 262143 60680 0 4861
4863 0 449704 261819 60640 0 4862
4864 0 449640 261591 60520 0 4863
4865 0 449582 261423 60480 0 4864
4866 0 449530 261359 60440 0 4865
4867 0 449502 261275 60400 0 4866
4868 0 449418 261107 60320 0 4867
4869 0 449332 260975 60280 0 4868
4870 0 449296 260907 60160 0 4869
4871 0 449160 260839 60080 0 4870
4872 0 449026 260815 60000 0 4871
4873 0 448914 260767 59880 0 4872
4874 0 448878 260575 59760 0 4873
4875 0 448930 260503 59640 0 4874
4876 0 448960 260423 59600 0 4875
4877 0 449012 260283 59480 0 4876
4878 0 448888 260047 59320 0 4877
4879 0 448918 259827 59240 0 4878
4880 0 448954 259811 59040 0 4879
4881 0 448862 259739 58840 0 4880
4882 0 448902 259727 58680 0 4881
4883 0 448966 259739 58520 0 4882
4884 0 448930 259679 58360 0 4883
4885 0 448990 259663 58160 0 4884
4886 0 449022 259523 58000 0 4885
4887 0 449068 259531 57880 0 4886
4888 0 449104 259503 57720 0 4887
4889 0 449176 259419 57560 0 4888
4890 0 449220 259363 57440 0 4889
4891 0 449316 259339 57320 0 4890
4892 0 449400 259427 57120 0 4891
4893 0 449470 259435 57000 0 4892
4894 0 449520 259511 56880 0 4893
4895 0 449496 259551 56720 0 4894
4896 0 449522 259531 56680 0 4895
4897 0 449634 259611 56520 0 4896
4898 0 449706 259655 56360 0 4897
4899 0 449762 259551 56160 0 4898
4900 6 449770 259395 56040 0 4899
4901 0 446941 125107 179440 75 1834
4902 0 446395 125402 179440 98 4901
4903 0 446329 125484 179400 98 4902
4904 0 446315 125494 179360 98 4903
4905 0 446206 125720 179320 102 4904
4906 0 445794 125941 179320 75 4905
4907 0 445646 126213 179360 120 4906
4908 0 445591 126248 179400 120 4907
4909 0 445518 126256 179440 120 4908
4910 0 445416 126308 179480 128 4909
4911 0 445311 126393 179520 128 4910
4912 0 445222 126413 179560 51 4911
4913 0 445074 126481 179600 51 4912
4914 0 444548 126548 179640 75 4913
4915 0 443604 126678 179640 80 4914
4916 0 443371 126701 179680 80 4915
4917 0 442572 126517 179680 51 4916
4918 0 442472 126370 179720 51 4917
4919 0 442281 126228 179760 80 4918
4920 0 442168 126113 179800 124 4919
4921 0 442129 126071 179840 124 4920
4922 0 441975 125974 179880 104 4921
4923 0 441816 125855 179920 102 4922
4924 0 441749 125833 179960 102 4923
4925 0 441579 125790 180000 60 4924
4926 0 441366 125731 180040 60 4925
4927 0 441309 125706 180080 40 4926
4928 0 441200 125682 180120 40 4927
4929 0 441191 125710 180160 40 4928
4930 0 441124 125718 180200 32 4929
4931 0 441126 125726 180240 32 4930
4932 0 441092 125719 180280 32 4931
4933 0 441032 125693 180320 32 4932
4934 5 440653 125258 180320 101 4933
4935 0 440599 125265 180360 128 4934
4936 0 440543 125253 180400 128 4935
4937 0 440493 125243 180440 128 4936
4938 0 440475 125270 180480 128 4937
4939 0 440479 125269 180520 128 4938
4940 0 440447 125280 180560 128 4939
4941 0 440434 125277 180600 160 4940
4942 0 440412 125319 180640 160 4941
4943 0 440380 125338 180680 160 4942
4944 0 440349 125369 180720 160 4943
4945 0 440317 125393 180760 160 4944
4946 0 440290 125415 180800 160 4945
4947 0 440244 125432 180840 80 4946
4948 0 440218 125447 180880 80 4947
4949 0 440203 125454 180920 80 4948
4950 0 440152 125485 180960 80 4949
4951 0 440112 125512 181000 80 4950
4952 0 440069 125524 181040 80 4951
4953 5 440054 125448 181080 80 4952
4954 0 439693 125579 181120 124 4953
4955 0 439588 125521 181160 124 4954
4956 0 439454 125581 181200 124 4955
4957 0 439497 125811 181240 124 4956
4958 0 439186 125702 181280 45 4957
4959 0 439022 125676 181320 32 4958
4960 0 438934 125679 181360 120 4959
4961 0 438796 125705 181400 120 4960
4962 0 438687 125715 181440 104 4961
4963 0 438627 125690 181480 104 4962
4964 0 438574 125668 181520 104 4963
4965 0 438517 125634 181560 157 4964
4966 0 438450 125615 181600 157 4965
4967 0 438414 125579 181640 157 4966
4968 0 438319 125575 181680 157 4967
4969 0 438248 125566 181720 148 4968
4970 0 438153 125612 181760 148 4969
4971 0 438099 125642 181800 148 4970
4972 0 437992 125682 181840 107 4971
4973 0 437876 125725 181880 107 4972
4974 0 437781 125747 181920 104 4973
4975 0 437656 125787 181960 104 4974
4976 0 437522 125778 182000 128 4975
4977 0 437474 125824 182040 128 4976
4978 0 437383 125799 182080 128 4977
4979 0 437229 125856 182120 136 4978
4980 0 437096 125922 182160 107 4979
4981 0 436960 125947 182200 107 4980
4982 0 436826 126009 182240 80 4981
4983 0 436677 126002 182280 80 4982
4984 0 436556 125989 182320 32 4983
4985 5 436454 125967 182360 32 4984
4986 0 436355 125940 182400 150 4985
4987 0 436263 125909 182440 150 4986
4988 0 435724 126227 182440 45 4987
4989 5 434468 126077 182440 200 4988
4990 5 432113 126518 182440 175 4989
4991 0 431093 126089 182440 198 4990
4992 5 429358 126274 182440 156 4991
4993 0 429098 126180 182480 202 4992
4994 0 428847 126081 182520 202 4993
4995 0 428597 125980 182560 203 4994
4996 0 428462 125960 182600 124 4995
4997 0 428321 125952 182640 124 4996
4998 0 428162 125950 182680 128 4997
4999 0 428031 125938 182720 128 4998
5000 0 427733 125822 182760 136 4999
5001 5 427410 125714 182800 120 5000
5002 0 426181 126110 182800 75 5001
5003 0 425873 126219 182760 75 5002
5004 0 425725 126256 182720 75 5003
5005 0 425372 126245 182680 86 5004
5006 0 425319 126269 182640 86 5005
5007 0 425132 126330 182600 102 5006
5008 0 424639 126360 182560 86 5007
5009 0 424377 126370 182520 60 5008
5010 0 423546 126259 182520 86 5009
5011 0 423326 126314 182480 104 5010
5012 0 423119 126358 182440 104 5011
5013 0 422900 126421 182400 64 5012
5014 0 422798 126440 182360 64 5013
5015 0 422782 126476 182320 32 5014
5016 0 422756 126482 182280 32 5015
5017 0 422764 126494 182240 32 5016
5018 0 422753 126509 182200 32 5017
5019 0 422669 126525 182160 0 5018
5020 0 422578 126551 182120 0 5019
5021 0 422581 126547 182080 0 5020
5022 0 422590 126567 182040 0 5021
5023 0 422604 126530 182000 0 5022
5024 0 422552 126588 181960 0 5023
5025 0 422523 126648 181920 32 5024
5026 0 422473 126718 181880 32 5025
5027 0 422465 126730 181840 32 5026
5028 0 422455 126743 181800 32 5027
5029 0 422435 126755 181760 32 5028
5030 0 422449 126758 181720 32 5029
5031 0 422435 126767 181680 32 5030
5032 0 422426 126763 181640 32 5031
5033 0 422375 126786 181600 32 5032
5034 0 422362 126783 181560 80 5033
5035 0 422340 126797 181520 80 5034
5036 0 422315 126801 181480 80 5035
5037 0 422374 126794 181440 80 5036
5038 0 422412 126796 181400 80 5037
5039 0 422475 126792 181360 32 5038
5040 0 422526 126800 181320 32 5039
5041 0 422592 126826 181280 32 5040
5042 0 422916 126832 181240 51 5041
5043 0 422913 126353 181200 40 5042
5044 0 422887 126357 181160 40 5043
5045 0 422853 126358 181120 40 5044
5046 0 422876 126370 181080 40 5045
5047 0 422902 126368 181040 40 5046
5048 0 422945 126185 181000 107 5047
5049 0 422986 125982 180960 139 5048
5050 0 422996 125843 180920 200 5049
5051 0 422997 125718 180880 200 5050
5052 0 423016 125618 180840 160 5051
5053 0 423024 125509 180800 160 5052
5054 0 422971 125284 180760 150 5053
5055 0 422731 125080 180720 101 5054
5056 0 422733 124964 180680 75 5055
5057 0 422735 124878 180640 75 5056
5058 0 422733 124766 180600 75 5057
5059 0 422723 124691 180560 80 5058
5060 0 422729 124616 180520 80 5059
5061 0 422704 124565 180480 80 5060
5062 0 422710 124486 180440 80 5061
5063 0 422712 124483 180400 80 5062
5064 0 422721 124479 180360 32 5063
5065 0 422730 124419 180320 32 5064
5066 0 422748 124356 180280 32 5065
5067 0 422771 124322 180240 32 5066
5068 0 422790 124279 180200 32 5067
5069 0 422846 124295 180160 32 5068
5070 0 422940 124133 180120 32 5069
5071 0 422828 124034 180080 45 5070
5072 0 422869 123972 180040 45 5071
5073 0 422916 123857 180000 60 5072
5074 0 422966 123741 179960 60 5073
5075 0 422979 123695 179920 60 5074
5076 0 422975 123652 179880 108 5075
5077 0 423004 123592 179840 108 5076
5078 0 423013 123523 179800 108 5077
5079 0 423065 123495 179760 108 5078
5080 0 423133 123480 179720 60 5079
5081 0 423152 123397 179680 60 5080
5082 0 423201 123293 179640 60 5081
5083 0 423336 123244 179600 80 5082
5084 0 423480 123204 179560 80 5083
5085 0 423815 123057 179440 120 5084
5086 0 423839 122796 179400 81 5085
5087 0 423930 122511 179360 75 5086
5088 0 423786 122218 179240 120 5087
5089 0 423582 121887 179080 156 5088
5090 5 423586 121369 178840 154 5089
5091 0 423605 121295 178880 159 5090
5092 0 423716 120851 179120 189 5091
5093 0 423835 120746 179200 134 5092
5094 0 423895 120694 179240 107 5093
5095 0 423930 120709 179360 107 5094
5096 6 423952 120730 179400 107 5095
5097 0 461351 297396 96040 163 2832
5098 0 461319 297493 96240 141 5097
5099 0 461128 297391 96400 148 5098
5100 0 460914 297435 96560 148 5099
5101 0 460813 297612 96960 132 5100
5102 0 460742 297736 97240 121 5101
5103 5 460732 297754 97280 120 5102
5104 0 460495 298235 97680 148 5103
5105 0 460163 298909 98240 189 5104
5106 0 460157 300289 98720 163 5105
5107 5 459926 300677 98840 122 5106
5108 0 459493 301434 99080 163 5107
5109 5 459405 301593 99160 163 5108
5110 5 459272 301831 99280 202 5109
5111 5 459186 301990 99360 198 5110
5112 0 459096 302149 99440 124 5111
5113 5 459070 302551 99600 96 5112
5114 0 459050 302852 99720 75 5113
5115 0 458962 302863 99800 75 5114
5116 0 458847 303090 100120 120 5115
5117 0 458937 303132 100280 120 5116
5118 0 458863 303232 100440 141 5117
5119 0 458866 303463 100600 128 5118
5120 0 458549 303765 100760 124 5119
5121 5 458504 303825 100800 126 5120
5122 5 458326 304064 100960 136 5121
5123 5 458256 304154 101120 71 5122
5124 0 458152 304289 101360 148 5123
5125 0 458116 304433 101600 175 5124
5126 0 458073 304601 101880 134 5125
5127 5 457932 304684 102120 136 5126
5128 0 457914 304675 102240 136 5127
5129 0 457726 304794 102400 134 5128
5130 0 457571 304757 102560 122 5129
5131 0 457335 304718 102720 107 5130
5132 0 457280 304773 102840 115 5131
5133 0 457156 304772 102960 115 5132
5134 0 457015 304829 103120 128 5133
5135 0 457015 304917 103320 128 5134
5136 0 456870 304945 103480 128 5135
5137 0 456672 305244 103640 115 5136
5138 0 456651 305304 103760 148 5137
5139 0 456323 305578 103920 124 5138
5140 0 456197 305645 104080 80 5139
5141 0 456008 306041 104280 139 5140
5142 5 456044 306038 104320 139 5141
5143 0 456079 306035 104360 139 5142
5144 0 456155 306356 104440 139 5143
5145 0 456079 306443 104560 212 5144
5146 0 456126 306460 104760 212 5145
5147 0 456088 306505 104960 168 5146
5148 0 455993 306515 105120 128 5147
5149 0 455853 306512 105280 128 5148
5150 0 455634 306529 105400 120 5149
5151 0 455640 306450 105480 120 5150
5152 5 454745 306218 105600 122 5151
5153 5 453677 306789 105600 120 5152
5154 0 452861 307980 105600 135 5153
5155 5 452086 308270 105600 98 5154
5156 5 452006 308288 105840 75 5155
5157 0 452069 308500 105840 101 5156
5158 0 452134 308571 106080 101 5157
5159 0 451954 308831 106200 51 5158
5160 0 451008 309230 106200 226 5159
5161 0 450976 309262 106480 171 5160
5162 5 450972 309267 106520 163 5161
5163 0 450958 309281 106640 141 5162
5164 5 450929 309265 106720 141 5163
5165 5 450815 309202 107040 129 5164
5166 0 450744 309163 107240 122 5165
5167 0 450734 309160 107280 122 5166
5168 0 449640 309953 107280 115 5167
5169 0 449130 310653 107600 166 5168
5170 5 449227 310736 107880 159 5169
5171 0 449268 310772 108000 157 5170
5172 0 449347 310747 108320 108 5171
5173 0 449298 310865 108480 108 5172
5174 0 449275 310871 108520 108 5173
5175 0 449015 311103 108680 140 5174
5176 0 449010 311154 108880 140 5175
5177 0 448890 311391 109080 120 5176
5178 0 448858 311502 109280 120 5177
5179 0 448778 311914 109480 160 5178
5180 0 448810 312027 109680 140 5179
5181 0 448860 312130 109840 140 5180
5182 0 448881 312244 110000 122 5181
5183 0 448925 312288 110200 101 5182
5184 0 448932 312474 110320 101 5183
5185 5 448965 312512 110360 101 5184
5186 0 449064 312625 110480 101 5185
5187 0 448984 312611 110640 107 5186
5188 0 449024 312717 110840 128 5187
5189 0 449110 312800 110960 128 5188
5190 0 449242 312853 111080 96 5189
5191 0 449284 313010 111240 86 5190
5192 0 449347 313067 111400 75 5191
5193 0 449318 313150 111600 75 5192
5194 5 449370 313256 111760 98 5193
5195 0 449489 313377 111960 86 5194
5196 0 449048 313986 112160 81 5195
5197 0 449086 313976 112280 86 5196
5198 5 448462 314189 112280 51 5197
5199 0 448331 314380 112280 64 5198
5200 0 448046 314518 112280 96 5199
5201 0 448092 314484 112440 96 5200
5202 0 448298 314505 112600 32 5201
5203 0 448486 314506 112760 64 5202
5204 0 448707 314437 112960 102 5203
5205 0 448686 314568 113000 102 5204
5206 0 448798 314591 113120 96 5205
5207 0 448722 314670 113320 81 5206
5208 0 448629 314796 113560 64 5207
5209 0 448525 314885 113720 64 5208
5210 0 448416 314922 113920 71 5209
5211 0 448231 314917 114120 71 5210
5212 0 448100 315109 114320 86 5211
5213 0 448190 315612 114480 107 5212
5214 0 448026 315896 114640 75 5213
5215 0 447822 316180 114800 60 5214
5216 0 447697 316344 114880 32 5215
5217 0 447477 316356 114960 75 5216
5218 0 447360 316534 115160 75 5217
5219 0 447170 316661 115320 71 5218
5220 0 446916 316832 115440 75 5219
5221 0 445864 317415 115480 81 5220
5222 0 445415 317648 115640 124 5221
5223 0 445354 317793 115800 137 5222
5224 0 445383 317949 115920 137 5223
5225 0 445376 318173 116080 148 5224
5226 0 445457 318418 116280 107 5225
5227 0 445543 318728 116440 75 5226
5228 0 445430 318831 116600 75 5227
5229 0 445386 318952 116680 75 5228
5230 0 445342 319073 116760 75 5229
5231 0 445384 319102 116920 32 5230
5232 0 445339 319129 117000 32 5231
5233 0 445290 319103 117120 32 5232
5234 0 445383 319115 117280 71 5233
5235 0 445465 319073 117440 32 5234
5236 0 445502 319236 117480 32 5235
5237 0 445553 319292 117600 32 5236
5238 0 445613 319395 117760 40 5237
5239 0 445735 319469 117880 107 5238
5240 0 445805 319607 118040 71 5239
5241 0 445797 319678 118200 71 5240
5242 0 445805 319726 118240 71 5241
5243 0 445829 319868 118360 81 5242
5244 0 445924 319986 118440 120 5243
5245 5 446324 320341 118800 107 5244
5246 0 446368 320380 118840 107 5245
5247 0 446449 320357 118880 107 5246
5248 0 446408 320402 118920 107 5247
5249 0 446624 320511 119360 81 5248
5250 0 446720 320515 119760 75 5249
5251 0 446687 320548 119880 75 5250
5252 0 446534 320515 120000 75 5251
5253 0 446667 320482 120360 71 5252
5254 0 446684 320443 120480 71 5253
5255 5 446600 320366 120800 90 5254
5256 0 446737 320488 120800 0 5255
5257 0 446777 320523 121040 0 5256
5258 0 446618 320640 121240 0 5257
5259 0 446584 320686 121440 0 5258
5260 0 446405 320689 121640 0 5259
5261 0 446445 320774 121800 0 5260
5262 0 446372 320784 121960 0 5261
5263 0 446272 320736 122000 45 5262
5264 0 446080 320672 122160 40 5263
5265 0 445888 320704 122360 60 5264
5266 0 445824 320704 122640 32 5265
5267 0 445760 320768 122880 75 5266
5268 0 445760 320736 123160 81 5267
5269 0 445856 320672 123400 60 5268
5270 0 446016 320672 123640 75 5269
5271 0 446048 320832 123840 60 5270
5272 0 446112 320992 124040 60 5271
5273 0 446080 321184 124240 71 5272
5274 0 446048 321248 124520 51 5273
5275 0 446080 321408 124760 81 5274
5276 0 446112 321632 124960 40 5275
5277 0 446208 321760 125160 32 5276
5278 0 446208 321920 125360 51 5277
5279 5 446240 322048 125480 107 5278
5280 0 446144 322208 125680 51 5279
5281 0 446080 322400 125880 96 5280
5282 0 446016 322624 126000 60 5281
5283 0 446016 322848 126160 60 5282
5284 0 446048 323072 126320 60 5283
5285 0 445920 323232 126480 60 5284
5286 0 445824 323392 126720 60 5285
5287 0 445728 323552 126960 51 5286
5288 0 445710 323561 127040 59 5287
5289 0 445664 323584 127240 81 5288
5290 0 445504 323584 127440 60 5289
5291 6 445408 323680 127560 51 5290
5292 0 405856 134650 169760 200 2485
5293 0 405584 134298 169680 217 5292
5294 0 405656 134250 169560 217 5293
5295 0 405576 134162 169440 186 5294
5296 0 405472 134178 169280 186 5295
5297 0 405392 133770 169280 101 5296
5298 0 405312 133466 169160 120 5297
5299 0 405104 133106 169080 176 5298
5300 0 404472 132554 169040 139 5299
5301 0 403844 131890 169160 102 5300
5302 0 403508 131606 169280 128 5301
5303 5 403007 131030 169320 91 5302
5304 0 403003 130934 169200 91 5303
5305 0 402807 130746 169080 91 5304
5306 0 402739 130502 168920 120 5305
5307 0 402823 130342 168800 198 5306
5308 0 402787 129942 168760 150 5307
5309 0 402675 129458 168720 207 5308
5310 0 402807 129210 168600 81 5309
5311 5 402859 129066 168560 172 5310
5312 0 402867 129078 168400 172 5311
5313 0 402935 129198 168240 124 5312
5314 0 402835 129334 168120 124 5313
5315 5 402935 129318 168000 124 5314
5316 0 403063 129250 167920 81 5315
5317 0 403079 129358 167880 81 5316
5318 0 403083 129382 167760 81 5317
5319 0 403127 129310 167600 101 5318
5320 0 403251 128962 167480 98 5319
5321 0 403319 128954 167320 98 5320
5322 0 403507 129030 167120 90 5321
5323 0 403527 128978 167000 81 5322
5324 0 403603 128874 166880 81 5323
5325 0 403783 128898 166720 115 5324
5326 0 403891 128858 166600 128 5325
5327 0 403999 128546 166400 128 5326
5328 0 404311 127942 166360 139 5327
5329 0 404807 127530 166280 175 5328
5330 5 405131 127274 166200 32 5329
5331 0 404791 126902 166200 75 5330
5332 0 404583 126062 166200 115 5331
5333 0 404155 125222 166160 124 5332
5334 0 403483 124878 166120 135 5333
5335 0 403223 124490 166080 128 5334
5336 0 402311 124322 166040 71 5335
5337 0 401627 123790 166000 137 5336
5338 5 401107 123710 165960 269 5337
5339 0 400611 123718 166040 243 5338
5340 0 400339 123742 166200 160 5339
5341 0 399955 123646 166280 224 5340
5342 0 399787 123534 166440 224 5341
5343 0 399704 123489 166480 200 5342
5344 0 399539 123398 166560 154 5343
5345 0 399451 123342 166680 154 5344
5346 0 399613 123002 166760 172 5345
5347 5 399371 122822 166840 183 5346
5348 0 398859 123262 166880 156 5347
5349 0 398699 123262 166960 101 5348
5350 0 398637 123287 167080 101 5349
5351 0 398553 123211 167160 75 5350
5352 0 398353 123115 167280 107 5351
5353 0 398085 123063 167400 102 5352
5354 0 398037 123027 167520 102 5353
5355 0 397893 123039 167640 86 5354
5356 0 397429 123043 167760 120 5355
5357 0 396749 123047 167880 80 5356
5358 0 396441 123019 168000 86 5357
5359 0 396077 122903 168120 60 5358
5360 0 395845 122843 168240 102 5359
5361 0 395669 122735 168360 122 5360
5362 0 395429 122587 168480 86 5361
5363 0 395085 122467 168600 81 5362
5364 0 394753 122299 168640 163 5363
5365 0 393981 121707 168680 124 5364
5366 0 393461 121251 168600 157 5365
5367 0 393201 121019 168720 107 5366
5368 0 393057 120919 168840 120 5367
5369 0 393013 120607 168920 81 5368
5370 0 393057 120423 169040 98 5369
5371 0 393193 120227 169120 98 5370
5372 5 393209 119947 169200 196 5371
5373 0 393181 119904 169240 226 5372
5374 0 393125 119819 169320 288 5373
5375 0 393073 119725 169400 288 5374
5376 0 393021 119631 169480 288 5375
5377 0 392917 119443 169600 178 5376
5378 0 392877 119507 169720 178 5377
5379 0 392721 119459 169800 90 5378
5380 0 392649 119431 169880 90 5379
5381 0 392609 119391 170040 148 5380
5382 0 392581 119419 170200 128 5381
5383 0 392433 119423 170320 128 5382
5384 0 392377 119171 170760 178 5383
5385 0 392309 119067 170920 64 5384
5386 0 392225 118915 171040 32 5385
5387 0 392193 118879 171160 81 5386
5388 0 392017 118747 171320 81 5387
5389 0 391777 118531 171400 120 5388
5390 0 391421 118327 171480 108 5389
5391 0 391253 118091 171560 107 5390
5392 0 391061 117811 171640 104 5391
5393 0 390805 117567 171760 101 5392
5394 0 390497 117531 171840 90 5393
5395 0 390393 117507 171920 90 5394
5396 0 390305 117407 172000 90 5395
5397 0 390117 117299 172080 90 5396
5398 0 389753 117107 172120 51 5397
5399 0 389697 116703 172160 80 5398
5400 0 389277 116303 172240 81 5399
5401 0 389133 116191 172320 81 5400
5402 0 388981 115947 172480 81 5401
5403 0 388869 115743 172600 81 5402
5404 0 388773 115411 172760 86 5403
5405 0 388637 115083 172840 120 5404
5406 0 388589 114847 172960 107 5405
5407 0 388389 114527 173080 80 5406
5408 0 388137 114167 173200 128 5407
5409 0 388033 113935 173320 227 5408
5410 5 387861 113355 173480 107 5409
5411 0 387745 113095 173600 107 5410
5412 0 387657 112972 173680 118 5411
5413 0 387613 112911 173720 124 5412
5414 0 387545 112807 173840 166 5413
5415 0 387509 112639 173960 141 5414
5416 0 387425 112512 174080 150 5415
5417 0 387369 112427 174160 156 5416
5418 0 387329 112411 174280 135 5417
5419 0 387339 112523 174320 156 5418
5420 0 387365 112527 174440 135 5419
5421 0 387333 112439 174600 135 5420
5422 0 387337 112511 174640 135 5421
5423 0 387321 112502 174680 116 5422
5424 0 387289 112484 174760 78 5423
5425 0 387273 112475 174800 60 5424
5426 0 387311 112421 174880 117 5425
5427 0 387349 112367 174960 175 5426
5428 0 387429 111947 175000 196 5427
5429 0 387317 111867 175120 270 5428
5430 0 387261 111848 175200 270 5429
5431 0 387233 111839 175240 202 5430
5432 0 387137 111807 175360 202 5431
5433 0 387020 111788 175440 181 5432
5434 0 386961 111779 175480 181 5433
5435 0 386845 111783 175600 202 5434
5436 0 386825 111679 175680 202 5435
5437 0 386685 111751 175840 163 5436
5438 0 386641 111731 175960 217 5437
5439 0 386469 111567 176080 217 5438
5440 0 386333 111503 176200 163 5439
5441 0 386157 111343 176360 137 5440
5442 0 386089 111339 176520 81 5441
5443 0 386157 111327 176640 81 5442
5444 0 386245 111239 176760 108 5443
5445 0 386317 111275 176920 108 5444
5446 0 386181 111327 177080 128 5445
5447 0 386149 111387 177240 128 5446
5448 0 386085 111323 177280 131 5447
5449 0 386009 111219 177440 131 5448
5450 0 385957 111163 177600 51 5449
5451 0 385893 111243 177760 51 5450
5452 0 385657 111243 177880 40 5451
5453 0 385553 111247 178000 60 5452
5454 0 385365 111151 178160 98 5453
5455 0 385137 111159 178280 98 5454
5456 0 385041 111135 178400 134 5455
5457 0 384961 111055 178600 160 5456
5458 0 384861 110983 178720 160 5457
5459 0 384857 110971 178880 160 5458
5460 0 384745 111219 179120 128 5459
5461 0 384529 111267 179280 128 5460
5462 0 384588 111275 179360 128 5461
5463 0 384617 111279 179400 128 5462
5464 0 384653 111363 179520 0 5463
5465 0 384709 111491 179720 0 5464
5466 0 384765 111523 179800 0 5465
5467 0 384725 111455 179920 0 5466
5468 0 384698 111617 180040 0 5467
5469 0 384689 111671 180080 0 5468
5470 6 384581 111679 180240 0 5469
5471 5 488439 308895 110080 163 2930
5472 0 488481 309206 110240 150 5471
5473 0 489074 309667 110400 148 5472
5474 0 489906 309457 110480 124 5473
5475 0 490220 309588 110640 101 5474
5476 0 490552 309724 110720 160 5475
5477 0 490813 310236 110960 139 5476
5478 0 490986 310463 111080 100 5477
5479 5 491102 310615 111160 75 5478
5480 0 491602 310622 111360 115 5479
5481 0 491926 310590 111440 153 5480
5482 0 492422 310866 111600 150 5481
5483 0 493011 311046 111800 163 5482
5484 0 494116 311697 111800 209 5483
5485 0 493937 311538 111920 230 5484
5486 0 494303 311791 112080 209 5485
5487 0 494439 311947 112320 160 5486
5488 0 495341 312508 112320 139 5487
5489 0 495968 313239 112320 122 5488
5490 0 496472 313830 112320 150 5489
5491 0 496851 314046 112320 154 5490
5492 0 496987 313964 112480 154 5491
5493 0 497686 314015 112560 166 5492
5494 0 498042 314165 112600 157 5493
5495 0 498397 314315 112640 134 5494
5496 0 498441 314344 112680 134 5495
5497 5 498477 314383 112720 134 5496
5498 0 498586 314500 112840 137 5497
5499 0 498794 314626 112960 124 5498
5500 0 499180 314776 113080 120 5499
5501 0 499931 315511 113080 128 5500
5502 5 501551 315787 113120 207 5501
5503 5 501573 315799 113200 207 5502
5504 0 501660 316322 113200 101 5503
5505 0 501589 316589 113200 32 5504
5506 5 502014 317341 113200 51 5505
5507 5 502785 317400 113200 75 5506
5508 5 502785 317429 113160 75 5507
5509 0 502785 317488 113080 75 5508
5510 0 502920 317559 113040 71 5509
5511 0 503064 317595 112880 75 5510
5512 0 503276 317623 112760 75 5511
5513 0 503350 317627 112720 86 5512
5514 0 503572 317639 112600 120 5513
5515 0 503972 317627 112480 86 5514
5516 5 504224 317749 112440 107 5515
5517 0 504476 317871 112400 128 5516
5518 0 504844 318103 112280 102 5517
5519 0 505036 318103 112160 115 5518
5520 0 505052 318099 112000 91 5519
5521 0 505156 318051 111800 91 5520
5522 0 505316 318063 111640 124 5521
5523 0 505504 318091 111440 107 5522
5524 0 505764 318159 111320 91 5523
5525 0 506164 318155 111160 102 5524
5526 0 507132 318363 111160 91 5525
5527 0 507588 318343 111040 90 5526
5528 0 507836 318199 110920 128 5527
5529 0 508036 318171 110760 108 5528
5530 0 508116 318143 110600 108 5529
5531 0 508228 318235 110480 186 5530
5532 0 508364 318319 110320 120 5531
5533 0 508572 318587 110240 75 5532
5534 0 508836 318855 110160 80 5533
5535 0 509144 319139 110040 107 5534
5536 0 509440 319323 109880 86 5535
5537 0 509688 319487 109720 104 5536
5538 5 509848 319839 109560 75 5537
5539 5 509324 320251 109480 102 5538
5540 0 509320 320423 109400 102 5539
5541 0 509216 320627 109320 107 5540
5542 0 509568 321152 108840 51 5541
5543 0 509632 321376 108680 81 5542
5544 0 509632 321536 108480 96 5543
5545 0 509600 321696 108280 90 5544
5546 5 509562 321760 108200 86 5545
5547 0 509504 321856 108080 81 5546
5548 0 509504 321952 107840 81 5547
5549 0 509525 322037 107680 87 5548
5550 0 509536 322080 107600 90 5549
5551 0 509643 322187 107400 96 5550
5552 0 509664 322208 107360 98 5551
5553 0 509824 322240 107160 71 5552
5554 0 509984 322400 106960 60 5553
5555 0 510176 322528 106840 75 5554
5556 0 510368 322688 106680 86 5555
5557 0 510528 322848 106560 51 5556
5558 0 510688 323008 106440 81 5557
5559 0 510816 323136 106240 71 5558
5560 5 510784 323232 106080 81 5559
5561 0 510752 323296 105840 51 5560
5562 5 510733 323328 105800 61 5561
5563 0 510656 323456 105640 101 5562
5564 0 510720 323616 105440 91 5563
5565 0 510720 323712 105160 120 5564
5566 0 510736 323792 105040 100 5565
5567 5 510752 323872 104920 81 5566
5568 0 510720 323872 104640 96 5567
5569 5 510720 323765 104440 82 5568
5570 0 510720 323744 104400 80 5569
5571 0 510784 323584 104200 122 5570
5572 0 510784 323424 104000 134 5571
5573 0 510784 323328 103720 134 5572
5574 0 510720 323296 103440 128 5573
5575 0 510560 323232 103240 157 5574
5576 5 510549 323205 103200 150 5575
5577 5 510538 323178 103160 144 5576
5578 0 510496 323072 103000 120 5577
5579 0 510432 323008 102760 136 5578
5580 0 510459 322901 102560 85 5579
5581 0 510464 322880 102520 75 5580
5582 0 510496 322752 102280 96 5581
5583 0 510528 322720 102000 80 5582
5584 0 510528 322592 101760 75 5583
5585 0 510656 322528 101520 75 5584
5586 0 510880 322432 101360 81 5585
5587 0 511136 322400 101320 104 5586
5588 0 511392 322336 101240 86 5587
5589 0 511648 322336 101200 75 5588
5590 0 511904 322368 101240 80 5589
5591 0 512160 322304 101280 60 5590
5592 5 512352 322240 101280 81 5591
5593 0 512480 322240 101520 51 5592
5594 0 512640 322240 101760 90 5593
5595 0 512667 322224 101800 88 5594
5596 0 512800 322144 102000 80 5595
5597 0 512896 322067 102120 70 5596
5598 0 512960 322016 102200 64 5597
5599 0 512992 321984 102480 98 5598
5600 5 513184 322016 102640 166 5599
5601 0 513658 321765 102640 0 5600
5602 0 513819 321692 102640 0 5601
5603 0 513976 321720 102560 0 5602
5604 0 514077 321667 102560 0 5603
5605 0 514208 321559 102560 0 5604
5606 0 514310 321398 102600 0 5605
5607 0 514385 321331 102600 0 5606
5608 0 514421 321310 102600 0 5607
5609 0 514497 321350 102560 0 5608
5610 0 514563 321362 102520 0 5609
5611 0 514351 321125 102400 0 5610
5612 0 514361 321080 102360 0 5611
5613 0 514457 321014 102400 0 5612
5614 0 514442 320951 102440 0 5613
5615 0 514390 320856 102440 0 5614
5616 0 514285 320719 102400 0 5615
5617 0 514294 320676 102480 0 5616
5618 0 514417 320630 102520 0 5617
5619 0 514521 320491 102520 0 5618
5620 0 514626 320374 102480 0 5619
5621 0 514709 320319 102400 0 5620
5622 0 514716 320314 102280 0 5621
5623 0 514768 320259 102280 0 5622
5624 0 514913 320086 102240 0 5623
5625 0 514940 319998 102240 0 5624
5626 0 515043 319879 102200 0 5625
5627 0 515147 319833 102080 0 5626
5628 0 515229 319722 101960 0 5627
5629 0 515365 319688 101920 0 5628
5630 0 515506 319668 101880 0 5629
5631 0 515599 319548 101880 0 5630
5632 0 515644 319332 101880 0 5631
5633 0 515662 319187 101840 0 5632
5634 6 515550 319296 101760 0 5633
5635 0 396436 141905 179600 71 4294
5636 0 396340 141798 179960 91 5635
5637 0 396223 141890 180080 91 5636
5638 0 396306 142008 180200 91 5637
5639 0 396337 141912 180280 91 5638
5640 0 396418 141846 180360 91 5639
5641 0 396351 141888 180480 91 5640
5642 0 396320 141892 180520 91 5641
5643 0 396312 141903 180680 91 5642
5644 0 396297 141919 180840 0 5643
5645 0 396249 141982 181040 0 5644
5646 0 396340 142038 181200 120 5645
5647 0 396295 142240 181560 120 5646
5648 0 396289 142246 181720 120 5647
5649 0 396270 142188 181920 120 5648
5650 0 396344 142121 182080 45 5649
5651 0 396535 142149 182240 75 5650
5652 5 396408 142069 182400 75 5651
5653 0 396079 141948 182520 32 5652
5654 0 396068 141853 182600 32 5653
5655 0 396026 141826 182680 32 5654
5656 0 395984 141799 182760 32 5655
5657 0 396079 141706 182920 120 5656
5658 0 396075 141644 183080 96 5657
5659 0 396198 141783 183240 120 5658
5660 0 396225 141700 183400 120 5659
5661 0 396238 141726 183520 81 5660
5662 0 396157 141856 183720 81 5661
5663 0 396045 141906 183880 81 5662
5664 0 395905 141952 184000 98 5663
5665 0 395913 142018 184040 98 5664
5666 0 395894 142169 184240 75 5665
5667 0 395830 142433 184400 45 5666
5668 0 395728 142605 184560 45 5667
5669 0 395556 142778 184720 102 5668
5670 0 395602 142885 184880 102 5669
5671 0 395742 142923 185000 107 5670
5672 0 395791 143011 185160 124 5671
5673 0 395805 143062 185240 124 5672
5674 0 395819 143112 185320 124 5673
5675 0 395815 143154 185360 124 5674
5676 0 395695 143280 185480 124 5675
5677 0 395877 143493 185600 163 5676
5678 0 395938 143564 185640 163 5677
5679 0 396112 143536 185800 163 5678
5680 0 396169 143526 185880 150 5679
5681 5 396226 143517 185960 137 5680
5682 0 396090 143503 186000 163 5681
5683 0 395613 143473 186280 75 5682
5684 0 395254 143649 186440 71 5683
5685 0 395194 143677 186520 60 5684
5686 0 395126 143696 186640 60 5685
5687 0 394960 143869 186760 71 5686
5688 0 394791 143930 186920 102 5687
5689 0 394317 143801 187120 124 5688
5690 0 394045 143802 187280 124 5689
5691 0 393867 143775 187440 81 5690
5692 0 393192 143711 187600 90 5691
5693 0 393114 143882 187760 108 5692
5694 0 392888 143901 188000 122 5693
5695 0 392723 143896 188200 122 5694
5696 0 392667 143870 188320 122 5695
5697 0 392629 143852 188400 102 5696
5698 0 392641 143851 188560 102 5697
5699 0 392538 144011 188760 60 5698
5700 0 392431 144084 188920 91 5699
5701 0 392382 144268 189120 60 5700
5702 0 392363 144356 189160 60 5701
5703 0 392255 144517 189240 75 5702
5704 0 392184 144455 189320 75 5703
5705 0 392128 144537 189480 51 5704
5706 0 391988 144697 189640 71 5705
5707 0 391868 144768 189760 71 5706
5708 0 391791 144790 189960 71 5707
5709 0 391738 144824 190080 71 5708
5710 0 391677 144821 190240 81 5709
5711 0 391542 144876 190400 71 5710
5712 0 391438 144985 190600 148 5711
5713 0 391421 145000 190760 148 5712
5714 5 391280 145009 191040 148 5713
5715 0 391437 145528 191200 86 5714
5716 0 391344 145699 191320 86 5715
5717 0 391252 145712 191480 81 5716
5718 0 391429 146173 191760 60 5717
5719 0 391050 146325 192000 80 5718
5720 0 391008 146580 192160 91 5719
5721 0 390869 146768 192400 81 5720
5722 0 390751 146823 192640 75 5721
5723 0 390644 146924 192800 75 5722
5724 0 390703 146865 192840 75 5723
5725 0 390683 146921 193000 141 5724
5726 0 390703 147005 193160 141 5725
5727 0 390603 147077 193280 81 5726
5728 0 390563 147107 193320 81 5727
5729 0 390523 147137 193360 81 5728
5730 0 390375 147197 193520 108 5729
5731 0 390183 147229 193720 148 5730
5732 0 390137 147249 193760 148 5731
5733 0 390091 147269 193800 148 5732
5734 0 389795 147421 193920 143 5733
5735 0 389699 147617 194080 124 5734
5736 0 389607 147837 194240 163 5735
5737 0 389579 147941 194320 163 5736
5738 0 389523 147997 194440 150 5737
5739 0 389447 148029 194520 150 5738
5740 0 389283 148213 194600 107 5739
5741 5 388967 148421 194720 178 5740
5742 0 388847 148489 194840 150 5741
5743 0 388751 148445 194960 150 5742
5744 0 388695 148425 195120 150 5743
5745 0 388587 148421 195200 150 5744
5746 0 388343 148397 195280 218 5745
5747 0 388231 148393 195400 163 5746
5748 0 388191 148473 195440 163 5747
5749 0 387879 148565 195480 124 5748
5750 0 387567 148597 195560 104 5749
5751 0 387447 148649 195680 120 5750
5752 0 387335 148717 195800 120 5751
5753 0 387247 148841 195960 124 5752
5754 0 387091 148929 196080 107 5753
5755 0 386951 149013 196200 107 5754
5756 0 386775 148913 196360 71 5755
5757 0 386679 149001 196440 51 5756
5758 0 386555 148977 196600 51 5757
5759 0 386359 148965 196720 60 5758
5760 0 386427 149001 196840 60 5759
5761 0 386479 149073 196960 71 5760
5762 0 386407 149021 197080 71 5761
5763 0 386339 148921 197200 64 5762
5764 0 386247 148933 197320 64 5763
5765 0 386139 149037 197440 91 5764
5766 0 385975 149129 197520 102 5765
5767 0 385691 149257 197640 136 5766
5768 0 385559 149429 197760 139 5767
5769 0 385291 149509 197840 139 5768
5770 0 385319 149589 198000 120 5769
5771 0 385367 149629 198160 75 5770
5772 0 385291 149693 198240 75 5771
5773 0 385211 149749 198360 96 5772
5774 0 385119 149793 198520 96 5773
5775 0 385023 149813 198640 96 5774
5776 0 384963 149885 198800 51 5775
5777 0 384903 149869 198920 136 5776
5778 0 384879 149861 199040 136 5777
5779 0 384887 149849 199200 228 5778
5780 0 384883 149813 199360 228 5779
5781 0 384919 149841 199480 156 5780
5782 0 384911 149873 199640 156 5781
5783 0 384911 149893 199800 181 5782
5784 0 384811 149897 199920 98 5783
5785 0 384615 149965 200080 98 5784
5786 0 384771 150249 200200 136 5785
5787 0 384899 150489 200360 172 5786
5788 0 385079 150625 200480 172 5787
5789 5 384731 151033 200560 124 5788
5790 0 383883 151777 200680 163 5789
5791 0 383535 151837 200800 166 5790
5792 0 383059 151761 200960 229 5791
5793 6 382639 151641 201120 0 5792
5794 0 487496 311307 89040 107 3541
5795 5 488199 311838 89000 136 5794
5796 0 488813 312252 89000 108 5795
5797 0 488938 312281 89040 108 5796
5798 0 488865 311519 89080 101 5797
5799 0 489063 312343 89120 164 5798
5800 0 489090 312411 89200 164 5799
5801 0 489022 312420 89280 164 5800
5802 0 488953 312428 89360 164 5801
5803 0 489101 312437 89520 164 5802
5804 0 489083 312613 89680 108 5803
5805 0 489154 312672 89880 107 5804
5806 0 489168 312648 90080 154 5805
5807 0 489416 312865 90240 80 5806
5808 0 489561 312968 90440 163 5807
5809 0 489984 313150 90600 122 5808
5810 5 490792 313494 90600 156 5809
5811 0 490733 313457 90760 156 5810
5812 5 490956 313609 90840 138 5811
5813 0 491178 313761 90920 120 5812
5814 0 491422 313819 91080 124 5813
5815 0 491882 313723 91400 156 5814
5816 0 491887 313657 91560 128 5815
5817 0 492093 313504 91760 124 5816
5818 0 492189 313342 91920 124 5817
5819 0 492367 313711 92080 120 5818
5820 0 492433 313739 92280 91 5819
5821 0 492668 313680 92440 91 5820
5822 0 492732 313562 92640 128 5821
5823 0 492833 313493 92760 128 5822
5824 0 493290 313528 92880 163 5823
5825 0 493342 313404 93080 107 5824
5826 0 493514 313357 93240 120 5825
5827 0 493664 313481 93440 164 5826
5828 0 493911 313564 93640 143 5827
5829 0 494383 313635 93920 137 5828
5830 0 494846 313752 94120 139 5829
5831 0 495321 314184 94320 136 5830
5832 5 495436 314376 94360 163 5831
5833 0 495535 314500 94520 163 5832
5834 0 495597 314667 94760 143 5833
5835 0 495580 314740 94960 143 5834
5836 0 495636 314907 95120 160 5835
5837 0 495720 315074 95360 157 5836
5838 0 495797 315041 95440 157 5837
5839 0 495853 314992 95520 163 5838
5840 5 495913 315032 95560 163 5839
5841 0 496093 315153 95680 121 5840
5842 0 496153 315193 95720 107 5841
5843 0 496275 315208 95880 96 5842
5844 0 496281 315224 95920 96 5843
5845 0 496307 315287 96080 32 5844
5846 0 496451 315304 96280 107 5845
5847 0 496681 315321 96640 131 5846
5848 5 496662 315331 96680 131 5847
5849 0 497077 315789 96680 81 5848
5850 0 497268 315905 96880 71 5849
5851 0 497464 316028 96960 60 5850
5852 0 497531 316111 97080 60 5851
5853 0 497625 316168 97120 81 5852
5854 0 497886 316203 97160 81 5853
5855 0 497844 316220 97320 60 5854
5856 0 497919 316355 97520 75 5855
5857 0 497974 316513 97720 75 5856
5858 0 497950 316552 97920 71 5857
5859 0 497979 316559 98000 71 5858
5860 0 498012 316619 98040 51 5859
5861 0 498077 316740 98120 51 5860
5862 5 498112 316879 98160 40 5861
5863 0 498127 316927 98240 40 5862
5864 0 498146 317081 98400 51 5863
5865 0 498500 317542 98560 45 5864
5866 0 498644 317702 98720 81 5865
5867 0 498686 317784 98760 81 5866
5868 0 498771 317948 98840 124 5867
5869 0 498820 318023 98880 124 5868
5870 5 498831 318552 99440 164 5869
5871 0 498896 318572 99520 164 5870
5872 5 499054 318737 99720 154 5871
5873 0 499272 318866 99800 80 5872
5874 0 499791 319038 100040 75 5873
5875 5 499869 319032 100120 91 5874
5876 0 500230 319362 100120 32 5875
5877 0 500430 319547 100040 75 5876
5878 0 500586 319597 100000 90 5877
5879 0 500616 319692 99960 90 5878
5880 0 500709 319764 99920 80 5879
5881 5 500721 319801 99880 80 5880
5882 0 500962 320024 99880 51 5881
5883 0 501262 320140 99880 51 5882
5884 0 501289 320290 100000 40 5883
5885 0 501509 320541 100200 90 5884
5886 0 501681 320639 100320 81 5885
5887 0 501887 320771 100480 71 5886
5888 0 501923 320805 100520 71 5887
5889 5 502098 320938 100640 60 5888
5890 0 502214 321026 100720 75 5889
5891 0 502311 321263 100800 71 5890
5892 0 502711 321506 100880 71 5891
5893 0 502872 321530 101000 71 5892
5894 0 503164 321718 101080 81 5893
5895 0 503531 321921 101200 120 5894
5896 5 503554 321995 101240 120 5895
5897 0 503825 321887 101240 64 5896
5898 0 503942 321918 101240 96 5897
5899 0 504166 321915 101240 64 5898
5900 5 504456 321901 101240 91 5899
5901 5 504495 321904 101280 91 5900
5902 0 505129 322085 101400 75 5901
5903 0 505539 322088 101520 122 5902
5904 0 505850 322213 101680 91 5903
5905 0 506282 322406 101680 0 5904
5906 5 506666 322468 101680 0 5905
5907 0 506977 322871 101680 0 5906
5908 0 507011 322873 101600 0 5907
5909 0 507077 322931 101560 0 5908
5910 5 507302 323155 101560 71 5909
5911 0 507326 323192 101520 71 5910
5912 0 507712 323470 101480 80 5911
5913 0 508528 324153 101480 71 5912
5914 0 508628 324277 101520 71 5913
5915 0 508781 324672 101520 75 5914
5916 0 508780 324833 101600 81 5915
5917 0 508888 324973 101720 81 5916
5918 0 509030 325040 101880 75 5917
5919 0 508971 325167 102000 75 5918
5920 0 508951 325209 102040 75 5919
5921 0 508951 325339 102160 40 5920
5922 0 509276 325394 102320 51 5921
5923 5 509387 325422 102440 86 5922
5924 0 509520 325454 102520 86 5923
5925 0 509476 325443 102680 75 5924
5926 0 509593 325576 102880 51 5925
5927 0 509708 325644 102960 51 5926
5928 0 510208 325749 102960 51 5927
5929 0 510369 325778 103000 60 5928
5930 0 510428 325767 103040 60 5929
5931 0 510563 325858 103040 60 5930
5932 0 510549 325966 103040 60 5931
5933 0 510854 326487 103080 0 5932
5934 0 510894 326499 103120 0 5933
5935 5 510912 326597 103160 0 5934
5936 0 511126 326599 103120 0 5935
5937 0 511193 326633 103000 0 5936
5938 0 511295 326648 102920 0 5937
5939 0 511312 326639 102880 0 5938
5940 0 511436 326622 102800 0 5939
5941 5 511619 326613 102760 0 5940
5942 0 511681 326581 102680 0 5941
5943 0 511763 326599 102600 0 5942
5944 0 511836 326678 102520 0 5943
5945 0 511759 326676 102440 0 5944
5946 0 511780 326705 102400 0 5945
5947 0 511799 326694 102320 0 5946
5948 0 511878 326704 102240 0 5947
5949 0 511958 326766 102200 0 5948
5950 0 512049 326859 102080 0 5949
5951 0 512082 326927 102000 0 5950
5952 6 512084 326886 101920 0 5951
5953 0 457480 263325 72240 128 2731
5954 0 457853 263425 72440 163 5953
5955 0 458266 263493 72600 150 5954
5956 5 458475 263506 72680 75 5955
5957 0 458580 263512 72720 75 5956
5958 5 458830 263500 72840 81 5957
5959 0 458869 263511 72960 81 5958
5960 0 459040 263552 73040 81 5959
5961 0 459058 263520 73200 51 5960
5962 0 459087 263479 73280 51 5961
5963 0 459118 263437 73400 96 5962
5964 0 459183 263445 73560 96 5963
5965 0 459176 263380 73760 134 5964
5966 0 459124 263324 74000 134 5965
5967 0 459133 263297 74240 102 5966
5968 0 459176 263178 74400 122 5967
5969 0 459256 263121 74640 128 5968
5970 0 459278 263126 74800 128 5969
5971 0 459283 263127 74840 128 5970
5972 0 459488 263197 75120 150 5971
5973 0 459665 263198 75400 163 5972
5974 0 459945 263181 75720 154 5973
5975 0 460204 263199 75960 185 5974
5976 0 460527 263280 76200 137 5975
5977 0 460754 263259 76400 96 5976
5978 0 460800 263255 76440 96 5977
5979 0 460968 263463 76640 102 5978
5980 5 461053 263520 76680 60 5979
5981 0 461307 262958 76680 124 5980
5982 0 461388 262962 76840 107 5981
5983 0 461648 262847 77040 96 5982
5984 0 461708 262633 77120 98 5983
5985 0 461721 262610 77280 98 5984
5986 5 461763 262545 77440 128 5985
5987 0 461766 262529 77480 128 5986
5988 0 461992 262389 77520 115 5987
5989 0 462068 262294 77680 115 5988
5990 0 462210 262152 77920 96 5989
5991 0 462394 261857 78120 104 5990
5992 0 462589 261583 78360 124 5991
5993 0 462679 261467 78560 128 5992
5994 0 462981 261140 78800 136 5993
5995 0 463234 260810 78880 98 5994
5996 0 463197 260797 79040 98 5995
5997 0 463130 260741 79160 107 5996
5998 0 463235 260684 79320 107 5997
5999 0 463117 260646 79520 101 5998
6000 0 463027 260735 79680 122 5999
6001 0 463001 260842 79960 107 6000
6002 0 462989 260900 80160 107 6001
6003 5 463120 260862 80360 124 6002
6004 0 463175 260535 80720 115 6003
6005 0 463190 260425 80880 45 6004
6006 0 463340 260167 81080 80 6005
6007 0 463360 260122 81240 136 6006
6008 0 463392 260130 81400 32 6007
6009 5 463596 260104 81600 32 6008
6010 5 463483 260098 81880 214 6009
6011 5 463397 260093 82000 154 6010
6012 0 463368 260091 82040 154 6011
6013 5 463382 260090 82080 154 6012
6014 0 463430 260113 82160 154 6013
6015 5 463491 260135 82280 214 6014
6016 5 463532 260149 82360 160 6015
6017 0 463632 260185 82560 160 6016
6018 0 463901 260074 82720 101 6017
6019 0 464057 259883 82920 96 6018
6020 0 464020 259800 83120 51 6019
6021 5 463971 259782 83160 60 6020
6022 0 463713 259830 83200 75 6021
6023 0 463581 259854 83320 75 6022
6024 0 463377 259918 83440 60 6023
6025 0 463101 259922 83560 71 6024
6026 0 462923 259950 83640 96 6025
6027 0 462755 260010 83760 60 6026
6028 0 462615 260030 83880 75 6027
6029 0 462607 260082 84000 75 6028
6030 0 462491 260154 84160 86 6029
6031 0 462277 260202 84280 60 6030
6032 0 461873 260326 84400 75 6031
6033 0 461791 260398 84520 81 6032
6034 0 461587 260542 84680 71 6033
6035 0 461341 260630 84760 71 6034
6036 0 460929 260650 84880 71 6035
6037 0 460179 260878 84920 75 6036
6038 0 459817 260906 85000 75 6037
6039 0 459601 260930 85080 102 6038
6040 0 459441 260986 85200 102 6039
6041 0 459073 260922 85360 104 6040
6042 0 458851 260882 85480 51 6041
6043 0 458611 260886 85600 96 6042
6044 5 458497 260922 85680 96 6043
6045 0 458383 260958 85760 96 6044
6046 0 458157 261118 85840 75 6045
6047 0 457757 261226 85960 75 6046
6048 0 457441 261322 86080 96 6047
6049 0 457191 261374 86160 80 6048
6050 0 456787 261382 86280 60 6049
6051 0 456575 261482 86400 60 6050
6052 0 456317 261494 86520 64 6051
6053 0 456117 261626 86640 102 6052
6054 0 455819 261670 86720 81 6053
6055 5 455635 261758 86760 81 6054
6056 0 455203 261950 86800 75 6055
6057 0 454815 261894 86920 51 6056
6058 0 454497 261734 87000 32 6057
6059 0 454325 261686 87120 32 6058
6060 0 454269 261610 87240 32 6059
6061 0 454257 261466 87360 32 6060
6062 0 454253 261370 87440 32 6061
6063 0 454271 261290 87520 32 6062
6064 0 454223 261238 87640 0 6063
6065 0 454143 261170 87760 0 6064
6066 0 454079 261038 87920 0 6065
6067 0 453991 260958 88040 0 6066
6068 5 453771 260846 88200 0 6067
6069 0 452785 261066 88240 0 6068
6070 0 451981 261298 88320 0 6069
6071 0 451629 261114 88520 0 6070
6072 0 451611 261022 88600 0 6071
6073 0 451573 260926 88640 0 6072
6074 0 451505 260554 88680 0 6073
6075 0 451521 261142 88720 0 6074
6076 0 451437 261242 88760 0 6075
6077 0 451445 261398 88840 0 6076
6078 0 451401 261386 88960 0 6077
6079 0 451257 261358 89080 0 6078
6080 0 451251 261322 89120 0 6079
6081 0 451187 261274 89400 0 6080
6082 0 451103 261274 89560 0 6081
6083 0 451313 261594 89640 0 6082
6084 0 451281 261690 89680 0 6083
6085 0 451275 261730 89720 0 6084
6086 0 451043 261730 89840 0 6085
6087 0 450863 261706 89960 0 6086
6088 0 450635 261782 90120 0 6087
6089 0 450347 261902 90240 0 6088
6090 0 450261 261942 90360 0 6089
6091 0 450101 262014 90520 0 6090
6092 0 450083 262034 90560 0 6091
6093 0 450761 261958 90600 0 6092
6094 0 450801 261946 90640 0 6093
6095 0 450785 261938 90680 0 6094
6096 0 450689 261894 90800 0 6095
6097 0 450477 261914 90920 0 6096
6098 0 450501 261906 91040 0 6097
6099 0 450421 261818 91160 0 6098
6100 0 450273 261822 91240 0 6099
6101 0 450297 261774 91360 0 6100
6102 5 450365 261798 91480 0 6101
6103 5 450151 261922 91560 0 6102
6104 0 450167 262002 91640 0 6103
6105 0 450197 262046 91720 0 6104
6106 0 450107 262034 91800 0 6105
6107 0 450047 262046 91880 0 6106
6108 0 449981 262114 91920 0 6107
6109 6 449755 262174 92120 0 6108
6110 0 467228 249879 85360 45 3823
6111 0 467246 250236 85680 51 6110
6112 5 467228 250324 85760 51 6111
6113 0 467192 250500 85920 60 6112
6114 0 467439 250592 86160 104 6113
6115 0 467441 250629 86200 104 6114
6116 5 467455 250662 86240 104 6115
6117 0 467639 250870 86320 115 6116
6118 0 467697 250987 86480 124 6117
6119 5 467799 251185 86520 86 6118
6120 0 468160 251867 86360 80 6119
6121 0 468520 252152 86280 80 6120
6122 5 469023 252489 86200 120 6121
6123 0 469334 252850 86320 60 6122
6124 0 469462 252997 86360 60 6123
6125 0 469571 253185 86440 75 6124
6126 5 469610 253504 86520 71 6125
6127 5 470326 253886 86520 32 6126
6128 0 470817 254337 86360 98 6127
6129 0 470926 254386 86280 75 6128
6130 0 471159 254717 86120 75 6129
6131 0 471166 255128 86000 75 6130
6132 5 471117 255357 85960 80 6131
6133 0 471254 255769 85920 60 6132
6134 0 471501 256159 86000 75 6133
6135 0 471582 256222 86040 75 6134
6136 5 471887 256266 86080 90 6135
6137 0 472376 256474 85960 96 6136
6138 5 472471 256426 85880 96 6137
6139 0 472547 256388 85800 96 6138
6140 0 472935 256527 85720 80 6139
6141 0 473298 256728 85800 75 6140
6142 0 473305 256792 85880 75 6141
6143 0 473771 256707 85760 75 6142
6144 0 473916 256637 85680 64 6143
6145 0 473984 256555 85560 64 6144
6146 0 474101 256454 85440 64 6145
6147 5 474174 256437 85320 64 6146
6148 0 474199 256431 85280 81 6147
6149 0 474310 256442 85240 81 6148
6150 0 474420 256452 85200 81 6149
6151 0 474970 256465 85040 86 6150
6152 0 475506 256336 85000 91 6151
6153 0 476033 256045 84960 102 6152
6154 5 476432 255757 84800 81 6153
6155 0 477225 255298 85080 120 6154
6156 0 478061 255030 85120 160 6155
6157 5 478169 255043 85160 160 6156
6158 0 479344 254245 85160 81 6157
6159 0 480885 252904 85160 0 6158
6160 0 481351 252525 85080 0 6159
6161 5 481347 252434 85000 0 6160
6162 0 481364 252380 84960 0 6161
6163 0 481416 252294 84840 0 6162
6164 0 481672 252135 84680 0 6163
6165 0 481841 252012 84600 0 6164
6166 0 481914 251976 84520 0 6165
6167 0 481962 251959 84480 0 6166
6168 0 482055 251907 84440 0 6167
6169 0 482342 251671 84360 0 6168
6170 0 482525 251580 84280 0 6169
6171 0 482793 251569 84160 0 6170
6172 0 482829 251543 84080 0 6171
6173 0 482821 251508 83960 0 6172
6174 0 482802 251499 83840 0 6173
6175 0 482716 251491 83720 0 6174
6176 0 482738 251490 83600 0 6175
6177 0 482814 251472 83480 0 6176
6178 5 482830 251449 83400 0 6177
6179 0 482824 251435 83360 0 6178
6180 0 482760 251403 83240 0 6179
6181 0 482750 251414 83160 0 6180
6182 0 482802 251397 83080 0 6181
6183 0 482875 251405 83000 0 6182
6184 0 482913 251413 82960 0 6183
6185 0 483047 251408 82840 0 6184
6186 0 483186 251342 82720 0 6185
6187 0 483240 251311 82680 0 6186
6188 0 483245 251260 82600 0 6187
6189 0 483273 251231 82520 0 6188
6190 0 483346 251116 82360 0 6189
6191 0 483384 251048 82240 0 6190
6192 0 483426 251003 82120 0 6191
6193 0 483451 250939 82000 0 6192
6194 0 483552 250795 81840 0 6193
6195 0 483586 250634 81720 0 6194
6196 5 483657 250492 81560 0 6195
6197 0 483743 249979 81400 0 6196
6198 0 483745 249759 81320 0 6197
6199 0 483700 249685 81240 0 6198
6200 0 483735 249610 81200 0 6199
6201 0 483779 249610 81120 0 6200
6202 0 483886 249544 81000 0 6201
6203 0 483936 249481 80880 0 6202
6204 0 483974 249458 80760 0 6203
6205 5 484073 249457 80720 0 6204
6206 0 484128 249360 80680 0 6205
6207 0 484247 249259 80600 0 6206
6208 0 484366 249108 80480 0 6207
6209 0 484483 249062 80360 0 6208
6210 0 484574 249021 80280 0 6209
6211 0 484676 249034 80200 0 6210
6212 0 484767 248999 80080 0 6211
6213 0 484832 248994 80000 0 6212
6214 0 484875 249000 79960 0 6213
6215 0 484709 249251 79880 0 6214
6216 0 484959 249032 79800 0 6215
6217 0 484959 249072 79680 0 6216
6218 0 485007 249029 79600 0 6217
6219 0 485146 248931 79440 0 6218
6220 0 485299 248848 79280 0 6219
6221 0 485406 248733 79160 0 6220
6222 0 485429 248707 79120 0 6221
6223 0 485484 248623 79000 0 6222
6224 5 485508 248605 78960 0 6223
6225 0 485557 248570 78880 0 6224
6226 0 485641 248544 78800 0 6225
6227 0 485683 248531 78760 0 6226
6228 0 485708 248524 78720 0 6227
6229 0 485754 248505 78600 0 6228
6230 0 485770 248512 78480 0 6229
6231 0 485771 248498 78440 0 6230
6232 0 485788 248484 78400 0 6231
6233 0 485866 248479 78360 0 6232
6234 0 485900 248485 78320 0 6233
6235 0 485925 248500 78280 0 6234
6236 0 485869 248498 78200 0 6235
6237 0 485870 248430 78120 0 6236
6238 0 485988 248293 78080 0 6237
6239 0 486110 248257 78040 0 6238
6240 0 486231 248221 78000 0 6239
6241 0 486264 248193 77960 0 6240
6242 0 486298 248172 77880 0 6241
6243 0 486364 248111 77720 0 6242
6244 0 486398 247969 77480 0 6243
6245 0 486480 247965 77320 0 6244
6246 0 486650 247905 77160 0 6245
6247 0 486741 247813 76960 0 6246
6248 0 486948 247721 76760 0 6247
6249 0 487001 247613 76560 0 6248
6250 0 486983 247476 76360 0 6249
6251 0 486939 247244 76280 0 6250
6252 0 486879 247133 76360 0 6251
6253 0 486863 247083 76480 0 6252
6254 0 486923 247083 76800 0 6253
6255 0 486990 247053 77120 0 6254
6256 0 487086 246938 77240 0 6255
6257 0 487242 246568 77240 0 6256
6258 6 487371 246483 77200 0 6257
6259 0 458222 305153 100960 120 5122
6260 5 458113 305314 100880 166 6259
6261 0 457895 305637 100720 128 6260
6262 0 457490 305750 100560 80 6261
6263 0 457279 305823 100360 120 6262
6264 0 457237 305838 100320 128 6263
6265 5 456973 306040 100160 136 6264
6266 0 456907 306090 100120 139 6265
6267 5 456714 306220 99960 123 6266
6268 0 456666 306252 99920 120 6267
6269 0 456508 306422 99840 128 6268
6270 0 456349 306591 99760 136 6269
6271 5 456166 306661 99680 120 6270
6272 0 455917 306746 99640 80 6271
6273 0 455020 307304 99640 124 6272
6274 0 454816 307411 99520 124 6273
6275 0 454382 307731 99360 86 6274
6276 0 454264 307787 99200 81 6275
6277 5 453485 308033 99120 143 6276
6278 0 453363 307811 99040 143 6277
6279 5 453193 307805 98920 153 6278
6280 0 452966 307797 98760 40 6279
6281 5 452830 307848 98720 128 6280
6282 0 452694 307898 98680 94 6281
6283 0 452557 307949 98640 60 6282
6284 0 452411 307856 98560 60 6283
6285 0 452000 307770 98400 80 6284
6286 0 451495 307645 98080 86 6285
6287 0 451305 307668 97960 86 6286
6288 5 450944 307685 97680 96 6287
6289 5 450892 307687 97640 98 6288
6290 0 450222 307701 97080 101 6289
6291 0 450048 307650 96800 101 6290
6292 5 449870 307724 96680 101 6291
6293 0 449574 307847 96480 96 6292
6294 5 449544 307892 96400 96 6293
6295 0 449425 308074 96080 75 6294
6296 0 449339 308138 95680 75 6295
6297 0 449011 308215 95240 51 6296
6298 0 448981 308222 95200 40 6297
6299 0 448762 308248 95120 81 6298
6300 0 448235 308608 94920 80 6299
6301 5 447957 308983 94760 157 6300
6302 0 447539 309435 94760 124 6301
6303 0 447402 309551 94920 120 6302
6304 0 447127 309826 95080 71 6303
6305 0 446669 310069 95440 124 6304
6306 0 446471 310156 95600 124 6305
6307 0 446221 310342 95760 104 6306
6308 5 445955 310658 95880 98 6307
6309 0 445866 310763 95920 115 6308
6310 0 445665 310927 96080 122 6309
6311 0 445567 310852 96280 140 6310
6312 0 445510 310903 96440 96 6311
6313 0 445101 311103 96600 60 6312
6314 0 444890 311354 96760 98 6313
6315 5 444826 311411 96880 98 6314
6316 0 444818 311434 96920 98 6315
6317 0 444766 311478 97000 32 6316
6318 0 444632 311625 97280 60 6317
6319 0 444555 311650 97440 60 6318
6320 0 444515 311601 97600 71 6319
6321 0 444431 311671 97800 81 6320
6322 0 444418 311697 97960 81 6321
6323 0 444282 311848 98160 51 6322
6324 0 444201 311966 98320 51 6323
6325 0 443968 312237 98520 51 6324
6326 5 443852 312282 98600 51 6325
6327 0 443723 312326 98680 75 6326
6328 0 443666 312348 98800 75 6327
6329 0 443637 312529 99040 102 6328
6330 5 443663 312657 99160 102 6329
6331 0 443580 312830 99280 108 6330
6332 0 443442 313117 99480 120 6331
6333 0 443430 313299 99680 81 6332
6334 0 443443 313557 99840 60 6333
6335 0 443428 313840 100040 91 6334
6336 0 443599 313982 100200 71 6335
6337 0 443838 314186 100400 90 6336
6338 0 443955 314199 100600 75 6337
6339 0 444045 314402 100800 71 6338
6340 0 444121 314456 100960 64 6339
6341 0 444092 314571 101160 32 6340
6342 0 444184 314603 101240 32 6341
6343 0 444246 314694 101400 71 6342
6344 0 444212 314751 101560 71 6343
6345 0 444341 314679 101760 80 6344
6346 0 444427 314602 101920 96 6345
6347 0 444506 314606 102120 71 6346
6348 0 444490 314593 102280 71 6347
6349 0 444523 314551 102480 71 6348
6350 0 444552 314561 102680 60 6349
6351 0 444611 314615 102880 60 6350
6352 0 444625 314554 103080 60 6351
6353 0 444703 314499 103240 60 6352
6354 0 444843 314466 103400 0 6353
6355 0 444907 314482 103560 0 6354
6356 0 445011 314493 103720 0 6355
6357 0 445208 314529 103920 0 6356
6358 0 445340 314529 104080 0 6357
6359 0 445464 314565 104240 0 6358
6360 0 445695 315029 104440 0 6359
6361 0 445760 315031 104600 0 6360
6362 0 445791 315103 104640 0 6361
6363 0 445728 315435 104800 0 6362
6364 0 445710 315481 104960 0 6363
6365 0 445838 315495 105080 0 6364
6366 0 445935 315596 105280 0 6365
6367 0 446080 315614 105360 0 6366
6368 0 446345 315668 105520 0 6367
6369 0 446599 315628 105720 0 6368
6370 0 446717 315619 105880 0 6369
6371 0 446837 315533 106080 0 6370
6372 0 446935 315612 106280 0 6371
6373 0 446952 315616 106320 0 6372
6374 5 446970 315620 106360 0 6373
6375 0 447005 315629 106440 0 6374
6376 0 446939 315658 106520 0 6375
6377 0 446854 315715 106560 0 6376
6378 0 446821 315654 106600 0 6377
6379 0 446581 315858 106720 0 6378
6380 0 446360 315954 106880 0 6379
6381 0 446120 316085 107080 0 6380
6382 0 446098 316162 107280 0 6381
6383 0 446110 316427 107480 0 6382
6384 0 446267 316496 107640 0 6383
6385 0 446290 316590 107680 0 6384
6386 0 446520 316608 107800 0 6385
6387 0 446588 316696 107920 0 6386
6388 0 446724 316709 108040 0 6387
6389 0 446785 316665 108080 0 6388
6390 0 446965 316610 108160 0 6389
6391 0 447056 316568 108200 0 6390
6392 0 447198 316460 108360 0 6391
6393 0 447228 316425 108560 0 6392
6394 0 447311 316476 108720 0 6393
6395 0 447391 316448 108880 0 6394
6396 0 447485 316496 109080 0 6395
6397 0 447419 316641 109280 0 6396
6398 0 447478 316747 109480 0 6397
6399 0 447432 316848 109600 0 6398
6400 6 447428 316889 109720 0 6399
6401 0 409515 135084 168840 91 2494
6402 0 409743 134888 168920 107 6401
6403 0 409763 134724 169000 81 6402
6404 0 409719 134572 169120 81 6403
6405 0 409823 134400 169200 96 6404
6406 0 410051 134324 169280 96 6405
6407 0 410107 134088 169360 108 6406
6408 0 410411 133888 169560 160 6407
6409 0 410775 133564 169720 154 6408
6410 0 410963 133508 169880 86 6409
6411 0 411127 133332 170040 128 6410
6412 0 411259 133200 170160 136 6411
6413 0 411320 132900 170320 80 6412
6414 5 411864 132360 170320 108 6413
6415 0 411900 132344 170480 140 6414
6416 0 411912 132350 170560 140 6415
6417 0 411924 132356 170640 140 6416
6418 0 411812 132408 170760 120 6417
6419 0 411652 132400 170840 122 6418
6420 5 411636 132392 170880 122 6419
6421 5 411620 132384 170920 122 6420
6422 0 411020 131968 170920 32 6421
6423 0 411004 131672 171000 32 6422
6424 0 410972 131624 171120 32 6423
6425 0 410972 131624 171280 32 6424
6426 0 411096 131224 171360 75 6425
6427 0 411092 131152 171480 90 6426
6428 0 411220 131136 171560 90 6427
6429 0 411152 131140 171720 115 6428
6430 0 411056 131232 171840 115 6429
6431 0 411112 131272 172040 98 6430
6432 0 411112 131164 172200 98 6431
6433 0 411076 131064 172400 120 6432
6434 0 411088 130988 172560 115 6433
6435 0 411100 130912 172680 115 6434
6436 0 411024 130980 172800 108 6435
6437 0 411044 130960 172920 108 6436
6438 0 410964 130984 173080 81 6437
6439 0 410892 130888 173200 81 6438
6440 0 410808 130768 173320 71 6439
6441 0 410728 130724 173400 71 6440
6442 0 410624 130536 173560 81 6441
6443 0 410592 130420 173720 120 6442
6444 0 410396 130380 173880 81 6443
6445 0 410288 130308 174000 81 6444
6446 0 410208 130180 174240 32 6445
6447 0 410116 130176 174400 107 6446
6448 0 410140 130148 174520 107 6447
6449 0 410056 130164 174680 107 6448
6450 0 409888 130224 174760 137 6449
6451 0 409836 130148 174840 137 6450
6452 0 409772 130000 175000 168 6451
6453 0 409892 129880 175040 168 6452
6454 0 409995 129768 175200 94 6453
6455 0 410072 129684 175320 40 6454
6456 5 410052 129424 175480 40 6455
6457 0 409828 129320 175520 128 6456
6458 0 409728 129268 175600 128 6457
6459 0 409620 129244 175720 98 6458
6460 0 409580 129164 175920 135 6459
6461 0 409520 129084 176000 135 6460
6462 0 409120 128828 176120 168 6461
6463 0 409064 128828 176400 168 6462
6464 0 408892 128720 176480 137 6463
6465 0 408756 128512 176640 86 6464
6466 0 408660 128512 176800 86 6465
6467 5 408708 128500 176960 104 6466
6468 0 407948 128852 177000 51 6467
6469 0 407808 128864 177080 51 6468
6470 0 407752 128876 177200 45 6469
6471 0 407688 128900 177320 45 6470
6472 0 407592 128904 177440 32 6471
6473 0 407468 128864 177560 32 6472
6474 0 407124 128640 177640 45 6473
6475 0 406852 128504 177760 124 6474
6476 0 406688 128324 177880 124 6475
6477 0 406616 128152 177960 160 6476
6478 5 406564 128048 178000 160 6477
6479 5 406940 127860 178040 124 6478
6480 0 407028 127752 178160 102 6479
6481 0 407032 127728 178320 102 6480
6482 0 407060 127636 178400 102 6481
6483 0 407056 127620 178480 102 6482
6484 0 406964 127676 178600 185 6483
6485 0 406880 127704 178760 206 6484
6486 0 406780 127664 178920 206 6485
6487 0 406808 127696 179080 229 6486
6488 0 406796 127556 179240 209 6487
6489 0 406826 127451 179360 209 6488
6490 0 406836 127416 179400 209 6489
6491 0 406912 127320 179440 134 6490
6492 0 406948 127210 179520 134 6491
6493 0 406984 127100 179600 134 6492
6494 5 407064 126992 179720 136 6493
6495 0 407124 127168 179760 136 6494
6496 0 407164 127172 179800 136 6495
6497 0 407244 127180 179880 136 6496
6498 0 407324 127256 179960 71 6497
6499 0 407448 127232 180120 71 6498
6500 0 407572 127308 180240 32 6499
6501 0 407692 127328 180400 86 6500
6502 0 407592 127232 180560 86 6501
6503 0 407432 127188 180680 80 6502
6504 0 407584 127396 180800 80 6503
6505 0 407532 127404 180960 90 6504
6506 0 407584 127436 181080 90 6505
6507 0 407592 127428 181200 90 6506
6508 0 407464 127492 181400 32 6507
6509 0 407428 127444 181560 60 6508
6510 0 407352 127340 181680 60 6509
6511 0 407300 127220 181800 101 6510
6512 0 407284 127280 181960 101 6511
6513 0 407252 127452 182040 71 6512
6514 0 407324 127188 182080 71 6513
6515 0 407284 127092 182200 98 6514
6516 0 407272 126860 182240 98 6515
6517 0 407248 126864 182360 120 6516
6518 0 407332 126680 182480 120 6517
6519 0 407312 126560 182600 120 6518
6520 0 407220 126600 182720 32 6519
6521 0 407112 126628 182840 32 6520
6522 0 407128 126584 182960 32 6521
6523 0 406808 126488 183080 134 6522
6524 0 406840 126524 183200 134 6523
6525 0 406840 126500 183360 51 6524
6526 5 406824 126504 183480 107 6525
6527 0 406844 126624 183640 172 6526
6528 0 406808 126716 183800 172 6527
6529 0 406804 126852 183920 136 6528
6530 0 406785 126919 183960 136 6529
6531 5 406748 127052 184040 136 6530
6532 0 406768 127320 184200 51 6531
6533 0 406852 127472 184360 91 6532
6534 0 407012 127576 184480 91 6533
6535 0 406984 128072 184680 80 6534
6536 0 406926 127960 184800 86 6535
6537 0 407043 127774 184800 0 6536
6538 0 407086 127711 184840 0 6537
6539 0 407093 127743 184880 0 6538
6540 6 407071 127879 184960 0 6539
6541 0 396869 144472 174400 139 4050
6542 0 397229 144660 174240 102 6541
6543 0 397477 145288 174160 124 6542
6544 0 397753 145512 173920 101 6543
6545 0 397825 145596 173720 98 6544
6546 0 398077 146400 173720 107 6545
6547 0 398469 147424 173720 86 6546
6548 0 398837 147744 173560 75 6547
6549 0 399165 147992 173360 128 6548
6550 0 399737 148180 173200 120 6549
6551 0 400245 148372 173040 107 6550
6552 0 400629 148496 172840 128 6551
6553 0 401089 148652 172640 128 6552
6554 0 401337 148768 172440 107 6553
6555 0 401793 148968 172280 137 6554
6556 0 402009 149064 172080 163 6555
6557 0 402285 149100 171880 131 6556
6558 0 402449 149116 171680 139 6557
6559 0 402526 149164 171600 137 6558
6560 0 402641 149236 171480 135 6559
6561 5 402728 149596 171280 65 6560
6562 0 402745 149668 171240 51 6561
6563 0 402753 149784 171000 51 6562
6564 0 402893 149988 170800 98 6563
6565 0 403056 150065 170640 80 6564
6566 0 403097 150084 170600 80 6565
6567 0 403225 150180 170440 153 6566
6568 0 403241 150304 170320 186 6567
6569 0 403121 150316 170120 186 6568
6570 0 403133 150484 169920 96 6569
6571 0 403133 150500 169720 104 6570
6572 0 403081 150764 169520 178 6571
6573 5 403042 150796 169480 178 6572
6574 0 402845 150956 169280 176 6573
6575 0 402861 151148 169040 197 6574
6576 0 402881 151324 168800 168 6575
6577 0 402805 151332 168520 134 6576
6578 0 402817 151448 168280 81 6577
6579 0 403017 151544 168120 98 6578
6580 0 403233 151472 167920 139 6579
6581 0 403433 151448 167760 208 6580
6582 0 403649 151432 167520 207 6581
6583 0 403905 151600 167320 120 6582
6584 0 404229 151612 167200 120 6583
6585 0 404309 151796 167000 98 6584
6586 0 404569 151916 166840 136 6585
6587 0 404637 151988 166640 136 6586
6588 0 404837 152036 166480 115 6587
6589 0 405009 152488 166120 209 6588
6590 5 405011 152824 165880 209 6589
6591 5 404983 152858 165760 156 6590
6592 0 404955 152892 165640 153 6591
6593 0 404875 153096 165400 86 6592
6594 0 404455 153080 165200 51 6593
6595 0 404139 152968 165040 51 6594
6596 0 403995 152888 164880 51 6595
6597 5 403975 152802 164800 69 6596
6598 0 403945 152672 164680 96 6597
6599 0 403837 152688 164480 71 6598
6600 0 403729 152748 164280 71 6599
6601 0 403805 152632 164080 32 6600
6602 0 403833 152764 163840 32 6601
6603 0 403845 152668 163640 98 6602
6604 0 403805 152624 163440 98 6603
6605 0 403961 152572 163200 51 6604
6606 0 404197 152432 163000 51 6605
6607 0 404433 152364 162800 40 6606
6608 0 404693 152408 162560 71 6607
6609 0 404917 152380 162320 86 6608
6610 0 404947 152408 162120 86 6609
6611 0 404947 152490 162040 164 6610
6612 0 404947 152572 161960 164 6611
6613 0 404891 152556 161720 164 6612
6614 0 404905 152513 161680 141 6613
6615 0 404933 152428 161600 96 6614
6616 0 404975 152300 161480 128 6615
6617 0 405047 152256 161240 176 6616
6618 0 405109 152240 161040 86 6617
6619 0 405217 152008 160840 51 6618
6620 0 405281 151988 160600 102 6619
6621 0 405521 151992 160400 102 6620
6622 0 405609 151876 160160 75 6621
6623 0 405717 151768 159960 71 6622
6624 0 405941 151628 159720 102 6623
6625 0 406057 151416 159520 134 6624
6626 0 406061 151328 159320 122 6625
6627 0 406095 151112 159160 75 6626
6628 0 406191 150908 158960 60 6627
6629 0 406231 150764 158760 51 6628
6630 0 406419 150712 158560 51 6629
6631 0 406499 150580 158360 51 6630
6632 0 406631 150384 158160 81 6631
6633 0 406719 150208 157920 81 6632
6634 0 406795 150136 157680 75 6633
6635 0 406809 150076 157520 75 6634
6636 0 406905 149836 157320 60 6635
6637 0 407137 149700 157120 128 6636
6638 0 407345 149576 156920 80 6637
6639 0 407657 149600 156720 80 6638
6640 0 408077 149604 156560 75 6639
6641 0 408409 149600 156320 81 6640
6642 0 408491 149684 156080 81 6641
6643 0 408843 149716 155880 98 6642
6644 0 409243 149532 155680 104 6643
6645 0 409407 149504 155440 124 6644
6646 0 409587 149268 155200 160 6645
6647 0 409737 149136 154960 140 6646
6648 0 409806 149108 154920 140 6647
6649 5 409876 149079 154880 102 6648
6650 0 410153 148964 154720 104 6649
6651 0 410229 149136 154480 135 6650
6652 0 410497 149272 154200 271 6651
6653 0 410522 149271 154160 271 6652
6654 0 410599 149268 154040 271 6653
6655 0 410660 149183 153960 228 6654
6656 0 410783 149012 153800 137 6655
6657 0 410842 148871 153720 137 6656
6658 0 410931 148660 153600 86 6657
6659 0 411631 148580 153440 40 6658
6660 0 412197 148684 153280 51 6659
6661 0 412235 148932 153080 91 6660
6662 0 412731 149280 153080 80 6661
6663 0 412901 150256 153080 86 6662
6664 0 413037 150612 153240 81 6663
6665 0 413218 150854 153480 131 6664
6666 5 414306 151762 153480 124 6665
6667 0 414150 152914 153480 271 6666
6668 0 414236 153854 153640 75 6667
6669 0 414312 154122 153800 102 6668
6670 0 414359 154183 153840 120 6669
6671 0 414689 154611 154120 107 6670
6672 5 414829 154848 154200 45 6671
6673 5 414741 154804 154320 45 6672
6674 0 414673 154520 154360 150 6673
6675 0 414677 154452 154480 150 6674
6676 0 414601 154344 154600 128 6675
6677 0 414577 154312 154720 128 6676
6678 6 414501 154204 154840 128 6677
6679 0 452615 255635 74640 51 3763
6680 0 452426 255631 74680 60 6679
6681 0 452096 255535 74720 80 6680
6682 0 451455 255081 74840 40 6681
6683 0 451445 254923 74880 40 6682
6684 0 451443 254844 74920 81 6683
6685 0 451327 254739 74960 81 6684
6686 5 450749 254183 74960 107 6685
6687 0 450651 254081 74920 107 6686
6688 0 450225 253934 74800 98 6687
6689 0 450228 253920 74720 98 6688
6690 0 450051 253956 74680 80 6689
6691 0 449923 253932 74640 80 6690
6692 0 449649 253737 74480 45 6691
6693 0 449609 253727 74440 60 6692
6694 0 449488 253644 74240 60 6693
6695 0 449450 253625 74120 60 6694
6696 0 449254 253504 74000 40 6695
6697 0 449163 253285 73920 40 6696
6698 0 449148 253382 73880 40 6697
6699 0 448941 253016 73760 75 6698
6700 0 449026 252790 73680 75 6699
6701 0 449199 252620 73600 75 6700
6702 5 449102 252180 73600 90 6701
6703 0 448960 252017 73440 64 6702
6704 0 448571 252003 73360 71 6703
6705 0 448385 252015 73320 51 6704
6706 0 448280 251827 73200 104 6705
6707 0 448161 251641 73040 81 6706
6708 0 448060 251604 72880 81 6707
6709 0 447951 251452 72720 64 6708
6710 0 447895 251131 72480 115 6709
6711 0 448064 251094 72240 108 6710
6712 0 447822 251000 72000 81 6711
6713 0 447555 250972 71760 60 6712
6714 0 447223 250954 71720 64 6713
6715 0 446956 250849 71560 71 6714
6716 0 446786 250734 71440 71 6715
6717 0 446589 250544 71240 32 6716
6718 0 446401 250360 71120 75 6717
6719 0 446287 250203 70960 75 6718
6720 0 446078 249745 70800 71 6719
6721 0 446084 249600 70760 32 6720
6722 0 445912 249490 70680 32 6721
6723 0 445732 249480 70640 81 6722
6724 0 445521 249372 70600 71 6723
6725 0 445344 249025 70560 107 6724
6726 0 445317 248800 70360 128 6725
6727 0 445074 248641 70200 98 6726
6728 0 445020 248640 70080 98 6727
6729 0 445002 248639 70040 90 6728
6730 0 444965 248638 69960 75 6729
6731 0 444738 248506 69720 80 6730
6732 0 444700 248484 69680 81 6731
6733 0 444684 248493 69640 71 6732
6734 0 444634 248519 69520 71 6733
6735 0 444586 248436 69360 64 6734
6736 0 444558 248284 69120 98 6735
6737 0 444516 248180 68920 98 6736
6738 0 444500 247956 68920 102 6737
6739 5 443186 247738 68920 120 6738
6740 0 443051 247440 68560 32 6739
6741 0 442681 247333 68400 91 6740
6742 0 442621 247359 68360 64 6741
6743 0 442197 247345 68320 51 6742
6744 0 441959 247425 68280 71 6743
6745 0 441949 247444 68240 71 6744
6746 0 441881 247579 67960 71 6745
6747 0 441872 247574 67760 51 6746
6748 5 442007 247594 67640 96 6747
6749 0 442233 247626 67440 45 6748
6750 0 442498 247718 67440 32 6749
6751 0 442647 247810 67320 32 6750
6752 0 442697 247840 67280 45 6751
6753 0 442710 248029 67080 51 6752
6754 0 442629 248171 66920 51 6753
6755 0 442556 248284 66760 45 6754
6756 0 442780 248558 66400 51 6755
6757 0 442810 248537 66360 51 6756
6758 0 443168 248639 66160 60 6757
6759 0 444031 248774 66080 0 6758
6760 0 444285 248782 66000 0 6759
6761 0 444412 248786 65960 0 6760
6762 0 445155 248950 65960 0 6761
6763 0 445904 249091 65760 0 6762
6764 0 446584 249248 65720 0 6763
6765 0 447101 249333 65720 0 6764
6766 0 447647 249292 65720 0 6765
6767 0 447983 249227 65720 0 6766
6768 0 448002 249226 65640 0 6767
6769 0 448142 249273 65600 0 6768
6770 0 448459 249300 65520 0 6769
6771 0 448480 249362 65400 0 6770
6772 0 448506 249430 65200 0 6771
6773 0 448535 249445 65160 0 6772
6774 0 448651 249506 65000 0 6773
6775 0 448709 249537 64920 0 6774
6776 0 448784 249659 64760 0 6775
6777 0 448788 249879 64640 0 6776
6778 0 448812 249955 64600 0 6777
6779 5 449284 250129 64480 0 6778
6780 0 449645 250478 64480 0 6779
6781 0 450077 250712 64480 0 6780
6782 0 450321 250900 64560 0 6781
6783 0 450422 250974 64680 0 6782
6784 0 450553 251012 64840 0 6783
6785 0 450695 251132 65040 0 6784
6786 0 450959 251116 65200 0 6785
6787 0 451004 251581 65200 0 6786
6788 0 451241 251777 65120 0 6787
6789 0 451452 251914 65240 0 6788
6790 0 451500 251974 65320 0 6789
6791 0 451587 252050 65440 0 6790
6792 0 451729 252304 65600 0 6791
6793 0 451966 252497 65600 0 6792
6794 5 452343 252720 65600 0 6793
6795 0 452487 252732 65760 0 6794
6796 0 452662 252751 65880 0 6795
6797 0 452787 252805 66160 0 6796
6798 0 453389 252715 66160 0 6797
6799 0 453466 252700 66200 0 6798
6800 0 453696 252623 66360 0 6799
6801 0 454004 252620 66440 0 6800
6802 0 454381 252665 66520 0 6801
6803 0 454494 252674 66600 0 6802
6804 0 454547 252671 66680 0 6803
6805 0 454745 252597 66800 0 6804
6806 0 454833 252578 66840 0 6805
6807 0 454921 252558 66880 0 6806
6808 0 454997 252394 66880 0 6807
6809 0 455124 252382 66880 0 6808
6810 0 454989 252320 66680 0 6809
6811 0 454983 252173 66520 0 6810
6812 0 455105 252091 66440 0 6811
6813 6 455068 252139 66360 0 6812
6814 0 405275 127466 165920 64 5330
6815 0 405495 127562 165760 96 6814
6816 0 405907 127570 165720 124 6815
6817 0 406263 127550 165680 135 6816
6818 0 406639 127294 165600 120 6817
6819 0 406647 126758 165600 80 6818
6820 0 406834 126423 165560 148 6819
6821 0 406938 126639 165360 140 6820
6822 0 406826 126871 165240 80 6821
6823 0 406650 126919 165120 80 6822
6824 0 406634 126964 165080 105 6823
6825 5 406602 127055 165000 156 6824
6826 0 406714 127343 164960 140 6825
6827 0 406634 127487 164800 154 6826
6828 0 406690 127567 164720 154 6827
6829 0 406914 127575 164560 181 6828
6830 0 407034 127583 164360 153 6829
6831 0 407026 127447 164200 153 6830
6832 0 407006 127359 164160 153 6831
6833 0 407074 127339 164000 189 6832
6834 0 407146 127415 163840 189 6833
6835 0 407314 127419 163720 207 6834
6836 0 407399 127442 163680 207 6835
6837 0 407562 127439 163600 124 6836
6838 0 407830 127387 163520 124 6837
6839 0 407906 127370 163480 71 6838
6840 0 408058 127335 163400 71 6839
6841 0 408091 127315 163360 106 6840
6842 0 408158 127275 163280 178 6841
6843 0 408302 127195 163160 124 6842
6844 0 408558 127083 163040 166 6843
6845 0 408902 127155 162880 64 6844
6846 0 409166 127119 162760 107 6845
6847 0 409314 127175 162600 136 6846
6848 0 409610 127227 162520 40 6847
6849 0 410122 127095 162440 166 6848
6850 0 410382 127127 162400 166 6849
6851 0 410430 127047 162200 166 6850
6852 0 410457 127042 162160 175 6851
6853 0 410511 127032 162080 194 6852
6854 0 410538 127027 162040 194 6853
6855 5 410542 127023 161920 194 6854
6856 0 410062 126887 161840 214 6855
6857 5 409878 126759 161680 51 6856
6858 0 409830 126959 161520 214 6857
6859 0 409742 127447 161520 91 6858
6860 0 409726 127591 161440 51 6859
6861 0 409762 127683 161280 51 6860
6862 0 409722 127827 161160 32 6861
6863 0 409930 127987 161120 40 6862
6864 0 410130 128079 161000 81 6863
6865 0 410278 128107 160920 81 6864
6866 0 410458 128023 160720 102 6865
6867 0 410790 128003 160680 64 6866
6868 0 410974 127999 160520 64 6867
6869 0 411034 127999 160360 81 6868
6870 0 411198 128059 160240 64 6869
6871 0 411446 128039 160160 101 6870
6872 0 411514 128015 160000 101 6871
6873 0 411690 127907 159880 120 6872
6874 0 412242 127803 159840 150 6873
6875 5 412326 127806 159800 150 6874
6876 0 412578 127815 159680 86 6875
6877 0 412850 127843 159520 120 6876
6878 0 413038 127959 159400 141 6877
6879 0 413094 128031 159320 178 6878
6880 0 413286 128083 159160 178 6879
6881 0 413329 128023 158960 175 6880
6882 0 413338 128011 158920 175 6881
6883 0 413334 127947 158720 51 6882
6884 0 413393 127948 158680 51 6883
6885 0 413510 127951 158600 51 6884
6886 5 413519 127927 158480 122 6885
6887 0 413535 127929 158440 122 6886
6888 0 413622 127855 158360 122 6887
6889 0 413730 127839 158240 101 6888
6890 0 413814 127719 158080 75 6889
6891 0 413990 127599 157920 45 6890
6892 0 414146 127587 157760 45 6891
6893 0 414294 127507 157640 71 6892
6894 0 414386 127407 157520 98 6893
6895 0 414658 127375 157360 107 6894
6896 0 414838 127351 157200 75 6895
6897 0 415186 127219 157080 71 6896
6898 5 415434 127087 157040 86 6897
6899 0 415450 126959 156920 86 6898
6900 0 415598 126719 156760 124 6899
6901 0 415646 126519 156640 60 6900
6902 0 415710 126495 156480 81 6901
6903 0 415786 126511 156360 81 6902
6904 0 415894 126443 156200 102 6903
6905 0 416134 126323 156080 107 6904
6906 0 416386 126271 156000 104 6905
6907 0 416454 126247 155880 90 6906
6908 0 416534 126255 155760 86 6907
6909 0 416526 126267 155640 86 6908
6910 0 416618 126187 155520 91 6909
6911 0 416710 126023 155400 104 6910
6912 0 416862 125915 155280 104 6911
6913 0 416970 125847 155160 107 6912
6914 0 417074 125835 155000 64 6913
6915 0 417166 125803 154840 64 6914
6916 0 417290 125807 154680 51 6915
6917 0 417566 125699 154520 71 6916
6918 0 417626 125595 154400 45 6917
6919 0 417754 125431 154280 71 6918
6920 0 417946 125347 154120 102 6919
6921 0 417922 125323 153960 102 6920
6922 0 418186 125287 153880 91 6921
6923 0 418358 125071 153760 71 6922
6924 0 418670 124931 153640 75 6923
6925 0 419102 124831 153680 101 6924
6926 0 419222 124695 153600 101 6925
6927 0 419398 124551 153440 115 6926
6928 0 419606 124415 153320 86 6927
6929 0 419646 124323 153200 86 6928
6930 0 419730 124303 153080 86 6929
6931 0 420070 124487 152960 136 6930
6932 0 420578 124675 152840 122 6931
6933 0 420786 124739 152760 75 6932
6934 0 421050 124639 152640 96 6933
6935 0 421114 124539 152480 96 6934
6936 0 421402 124443 152400 160 6935
6937 5 421450 124419 152320 160 6936
6938 0 421878 124211 152280 217 6937
6939 0 422126 124107 152160 217 6938
6940 0 422154 124059 152120 186 6939
6941 6 422210 123963 152040 124 6940
6942 0 452451 276435 84680 178 2785
6943 0 452383 276391 84800 0 6942
6944 0 452339 276188 84920 0 6943
6945 0 452493 276184 85080 0 6944
6946 0 452712 276155 85280 0 6945
6947 0 453026 276097 85440 0 6946
6948 5 453277 276025 85600 0 6947
6949 0 453539 276149 85760 0 6948
6950 0 453598 276176 85800 0 6949
6951 0 453562 276346 85960 0 6950
6952 0 453816 276064 86280 0 6951
6953 0 453948 275917 86440 0 6952
6954 0 454038 275731 86680 0 6953
6955 0 454261 275596 86840 0 6954
6956 0 454545 275448 87200 0 6955
6957 0 454716 275384 87480 0 6956
6958 0 454809 275367 87680 0 6957
6959 0 455048 275250 87920 0 6958
6960 0 455243 275041 88240 0 6959
6961 0 455409 274824 88560 0 6960
6962 0 455415 274851 88640 0 6961
6963 0 455354 274832 88680 0 6962
6964 0 455331 274771 88720 0 6963
6965 0 455421 274717 88880 0 6964
6966 0 455284 274671 89040 0 6965
6967 0 455263 274654 89200 0 6966
6968 0 455163 274574 89360 0 6967
6969 0 455025 274518 89560 0 6968
6970 0 455190 274825 89760 0 6969
6971 0 455186 274823 89800 0 6970
6972 0 455177 274833 89960 0 6971
6973 0 455064 274806 90160 0 6972
6974 0 455042 274795 90320 0 6973
6975 0 455334 274885 90400 0 6974
6976 0 455039 275000 90440 0 6975
6977 0 455004 274782 90480 0 6976
6978 0 454980 274765 90520 0 6977
6979 0 455053 274711 90560 0 6978
6980 0 456005 274696 90600 107 6979
6981 0 455954 274685 90760 107 6980
6982 0 455719 274512 90960 124 6981
6983 0 455725 274322 91160 124 6982
6984 0 455694 274011 91320 98 6983
6985 0 455640 273400 91480 80 6984
6986 5 455806 272227 91480 98 6985
6987 0 455783 272206 91520 98 6986
6988 5 455577 272012 91880 102 6987
6989 0 455531 271969 91960 102 6988
6990 0 455548 271780 92120 122 6989
6991 5 455508 271327 92400 122 6990
6992 0 455488 271197 92480 107 6991
6993 0 455578 270956 92760 101 6992
6994 0 455615 270646 92960 81 6993
6995 0 455782 270362 93160 98 6994
6996 0 455963 270196 93320 64 6995
6997 5 456923 269561 93320 150 6996
6998 0 457196 269378 93200 90 6997
6999 0 457760 269074 92960 128 6998
7000 0 458322 268861 92720 81 6999
7001 0 458597 268744 92480 178 7000
7002 0 458821 268555 92240 160 7001
7003 5 459061 268453 92080 124 7002
7004 0 459121 268428 92040 124 7003
7005 0 459301 268299 91920 120 7004
7006 0 459665 268157 91800 51 7005
7007 0 459932 268049 91680 60 7006
7008 0 460719 267596 91560 137 7007
7009 5 461540 267180 91360 156 7008
7010 5 462622 266166 91360 210 7009
7011 0 462771 266127 91280 148 7010
7012 0 462845 266108 91240 148 7011
7013 0 463005 266160 91040 101 7012
7014 0 463108 266075 90920 101 7013
7015 0 463227 266052 90800 108 7014
7016 0 463236 266043 90640 0 7015
7017 0 463518 265882 90600 0 7016
7018 0 461894 266044 90560 0 7017
7019 0 461717 265970 90480 0 7018
7020 5 461582 265866 90360 0 7019
7021 5 461596 265854 90320 0 7020
7022 0 461683 265834 90160 0 7021
7023 0 461869 265789 90000 0 7022
7024 0 461988 265806 89920 0 7023
7025 0 462106 265801 89760 0 7024
7026 0 462193 265756 89640 0 7025
7027 0 462196 265588 89520 0 7026
7028 0 462237 265582 89440 0 7027
7029 0 462287 265598 89320 0 7028
7030 0 462304 265678 89160 0 7029
7031 0 462318 265742 89000 0 7030
7032 0 462285 265789 88840 0 7031
7033 0 462213 265824 88800 0 7032
7034 5 462209 265854 88760 0 7033
7035 0 462192 265832 88720 0 7034
7036 0 462338 265086 88680 0 7035
7037 0 462393 265264 88640 0 7036
7038 0 462403 265519 88560 0 7037
7039 0 462405 265677 88440 0 7038
7040 0 462350 265832 88360 0 7039
7041 0 462177 265953 88200 0 7040
7042 0 462156 266093 88040 0 7041
7043 0 462089 266234 87840 0 7042
7044 0 461592 266258 87600 0 7043
7045 5 461251 265736 87600 0 7044
7046 0 461102 265164 87840 0 7045
7047 0 460915 264976 88000 0 7046
7048 0 460734 264868 88080 0 7047
7049 0 460638 264766 88200 0 7048
7050 0 460533 264618 88320 0 7049
7051 0 460376 264410 88440 0 7050
7052 0 460142 264239 88600 0 7051
7053 0 459965 264139 88640 0 7052
7054 0 459973 263969 88680 0 7053
7055 0 459799 264647 88720 0 7054
7056 5 459780 264666 88840 0 7055
7057 0 459928 264643 88840 0 7056
7058 0 459990 264722 88840 0 7057
7059 6 460003 264761 88880 0 7058
7060 0 475598 303880 85280 150 3508
7061 0 475679 303811 85160 150 7060
7062 0 475595 303743 85000 64 7061
7063 0 475414 303712 84880 64 7062
7064 0 475520 303872 84120 90 7063
7065 0 475456 303936 83840 32 7064
7066 5 475424 303968 83680 71 7065
7067 0 475264 304064 83480 40 7066
7068 0 475072 304224 83320 81 7067
7069 0 474880 304384 83200 107 7068
7070 0 474720 304576 83240 122 7069
7071 0 474496 304736 83280 115 7070
7072 0 474272 304896 83280 120 7071
7073 0 474016 304960 83280 75 7072
7074 0 473760 305056 83320 80 7073
7075 0 473504 305088 83320 108 7074
7076 0 473248 305120 83320 96 7075
7077 0 472992 305152 83280 108 7076
7078 0 472736 305152 83240 107 7077
7079 0 472480 305088 83120 91 7078
7080 0 472256 305056 82960 81 7079
7081 0 472064 305024 82760 51 7080
7082 0 471904 305024 82560 128 7081
7083 0 471712 304960 82360 98 7082
7084 5 471648 304928 82280 104 7083
7085 0 471616 304768 82080 71 7084
7086 0 471552 304640 81840 45 7085
7087 0 471424 304480 81640 71 7086
7088 0 471232 304320 81600 90 7087
7089 0 471040 304160 81560 107 7088
7090 0 470816 304096 81440 60 7089
7091 0 470656 303936 81280 75 7090
7092 0 470656 303808 81040 96 7091
7093 0 470656 303712 80800 81 7092
7094 0 470784 303584 80600 60 7093
7095 0 470880 303488 80360 122 7094
7096 0 470912 303392 80120 71 7095
7097 0 470944 303296 79880 115 7096
7098 0 471008 303136 79640 108 7097
7099 0 471136 303072 79400 86 7098
7100 0 471296 303008 79200 98 7099
7101 0 471360 302912 78960 90 7100
7102 0 471424 302880 78720 102 7101
7103 0 471584 302816 78480 90 7102
7104 0 471744 302656 78280 86 7103
7105 0 471808 302496 78080 90 7104
7106 0 471776 302432 77840 143 7105
7107 0 471936 302432 77640 140 7106
7108 0 472096 302336 77400 32 7107
7109 0 472224 302368 77160 32 7108
7110 0 472288 302208 76960 51 7109
7111 0 472224 301984 76800 75 7110
7112 0 472096 301728 76720 163 7111
7113 0 472000 301568 76520 124 7112
7114 0 472096 301504 76280 91 7113
7115 0 472128 301440 76040 64 7114
7116 0 472160 301376 75800 75 7115
7117 0 472160 301312 75520 45 7116
7118 0 472256 301152 75280 64 7117
7119 0 472352 301088 75040 71 7118
7120 0 472512 301088 74800 32 7119
7121 0 472672 301088 74600 60 7120
7122 0 472832 301120 74400 75 7121
7123 0 473088 301184 74320 104 7122
7124 0 473248 301248 74120 64 7123
7125 0 473376 301280 73880 75 7124
7126 0 473440 301312 73640 101 7125
7127 0 473440 301216 73400 96 7126
7128 0 473408 301088 73160 81 7127
7129 0 473344 301056 72920 60 7128
7130 0 473312 300896 72680 51 7129
7131 0 473152 300736 72560 71 7130
7132 0 472992 300704 72320 71 7131
7133 0 472832 300608 72080 90 7132
7134 0 472640 300448 72000 91 7133
7135 0 472416 300320 71840 124 7134
7136 5 472320 300256 71800 137 7135
7137 0 472096 300256 71680 91 7136
7138 0 471904 300224 71520 71 7137
7139 0 471712 300128 71360 45 7138
7140 0 471520 300000 71160 71 7139
7141 0 471328 299872 71040 60 7140
7142 0 471136 299776 70840 60 7141
7143 0 470912 299680 70760 60 7142
7144 0 470752 299520 70600 81 7143
7145 0 470656 299264 70560 75 7144
7146 0 470560 299008 70520 98 7145
7147 0 470336 298880 70480 163 7146
7148 0 470112 298752 70520 189 7147
7149 0 469984 298528 70520 156 7148
7150 0 469952 298272 70480 148 7149
7151 0 469920 298016 70480 71 7150
7152 0 469888 297760 70400 115 7151
7153 0 469728 297536 70440 71 7152
7154 0 469472 297504 70440 51 7153
7155 0 469216 297408 70440 71 7154
7156 0 468992 297248 70360 81 7155
7157 0 468768 297088 70320 60 7156
7158 0 468512 297056 70240 75 7157
7159 0 468256 297088 70200 51 7158
7160 0 468000 297120 70240 96 7159
7161 0 467744 297152 70240 60 7160
7162 0 467488 297184 70280 75 7161
7163 0 467296 297344 70400 60 7162
7164 0 467136 297536 70560 75 7163
7165 0 467040 297664 70800 75 7164
7166 0 466912 297696 71040 64 7165
7167 0 466816 297856 71240 64 7166
7168 0 466624 297984 71440 64 7167
7169 0 466464 298016 71640 60 7168
7170 0 466304 298048 71840 64 7169
7171 0 466144 298048 72080 60 7170
7172 0 466016 298048 72320 32 7171
7173 0 465952 297984 72560 81 7172
7174 0 465888 298016 72800 51 7173
7175 0 465664 298176 72920 45 7174
7176 6 465632 298208 72960 32 7175
7177 0 457652 279140 89000 40 2801
7178 0 459430 277850 89000 197 7177
7179 0 459452 277753 89200 197 7178
7180 5 459780 277510 89440 186 7179
7181 0 459815 277469 89480 186 7180
7182 5 459823 277420 89520 186 7181
7183 5 461823 276461 89520 137 7182
7184 0 462903 276169 89520 124 7183
7185 5 463404 275921 89520 139 7184
7186 5 463509 275902 89400 139 7185
7187 0 464001 275494 89400 136 7186
7188 0 464279 275386 89200 150 7187
7189 5 464471 275267 89160 160 7188
7190 0 464676 275146 89120 107 7189
7191 0 464948 275105 89080 122 7190
7192 0 465203 275012 89040 104 7191
7193 0 465897 274819 89000 107 7192
7194 0 466246 274694 88800 107 7193
7195 5 466375 274776 88760 75 7194
7196 0 466416 274706 88720 75 7195
7197 0 466844 274436 88680 75 7196
7198 0 466890 274537 88640 75 7197
7199 0 467301 274641 88520 108 7198
7200 0 467494 274616 88440 107 7199
7201 0 467590 274603 88400 107 7200
7202 5 468224 274057 88400 128 7201
7203 5 469114 273112 88400 107 7202
7204 0 469135 273125 88120 219 7203
7205 0 469220 273211 87840 98 7204
7206 5 469215 273128 87800 98 7205
7207 0 469577 273213 87760 163 7206
7208 5 469529 273267 87600 163 7207
7209 0 469754 273060 87600 107 7208
7210 0 469998 272971 87600 120 7209
7211 0 470152 272803 87520 120 7210
7212 0 470421 272639 87360 128 7211
7213 0 470604 272491 87080 51 7212
7214 0 470758 272385 87000 51 7213
7215 0 470919 272313 86720 32 7214
7216 0 471036 272115 86560 81 7215
7217 0 471239 271794 86400 160 7216
7218 5 471324 271716 86200 139 7217
7219 0 471371 271685 86120 139 7218
7220 0 471495 271662 86000 51 7219
7221 5 471470 271627 85960 51 7220
7222 0 471443 271593 85920 51 7221
7223 0 471388 271526 85840 32 7222
7224 0 471287 271260 85680 141 7223
7225 5 471209 271233 85640 141 7224
7226 0 471570 271627 85640 32 7225
7227 0 471604 271640 85480 122 7226
7228 0 471554 271664 85320 122 7227
7229 0 471574 271724 85280 122 7228
7230 0 471648 271768 85120 108 7229
7231 0 471788 271696 84960 81 7230
7232 0 472062 271784 84840 96 7231
7233 0 472254 271844 84600 96 7232
7234 0 472640 271876 84480 108 7233
7235 0 473204 271720 84360 80 7234
7236 5 473602 271276 84240 51 7235
7237 5 473784 271208 84160 45 7236
7238 0 474530 270312 84200 75 7237
7239 0 474736 269948 84280 51 7238
7240 5 475032 269524 84320 120 7239
7241 0 475766 268700 84320 80 7240
7242 0 475900 268076 84400 104 7241
7243 5 475944 267740 84560 32 7242
7244 0 476254 267688 84400 86 7243
7245 0 476502 267424 84280 107 7244
7246 5 476635 267160 84200 90 7245
7247 0 476702 267028 84160 140 7246
7248 0 477140 266348 84080 60 7247
7249 5 477214 265812 84200 60 7248
7250 0 477082 265388 84320 80 7249
7251 0 476964 265160 84440 80 7250
7252 0 477008 264996 84520 80 7251
7253 5 477048 264954 84600 80 7252
7254 0 477088 264912 84680 75 7253
7255 0 477204 264688 84760 71 7254
7256 0 477362 264600 84840 71 7255
7257 0 477570 264360 84920 107 7256
7258 0 477718 263996 85040 124 7257
7259 0 477868 263864 85120 120 7258
7260 0 477942 263688 85280 120 7259
7261 0 478034 263556 85440 98 7260
7262 0 478098 263292 85560 98 7261
7263 5 478084 263152 85640 98 7262
7264 0 478032 263072 85760 139 7263
7265 0 477860 262984 85920 154 7264
7266 0 477890 262976 86080 154 7265
7267 0 477890 262952 86200 102 7266
7268 5 477780 262792 86360 164 7267
7269 0 477650 262612 86480 122 7268
7270 0 477686 262360 86600 107 7269
7271 0 477894 262064 86680 80 7270
7272 0 478194 261664 86640 45 7271
7273 0 477978 261396 86600 45 7272
7274 0 477962 261256 86520 45 7273
7275 0 478200 260936 86400 0 7274
7276 0 478588 260388 86280 0 7275
7277 0 478904 259840 86400 0 7276
7278 5 479192 259684 86520 0 7277
7279 0 479980 259544 86360 0 7278
7280 0 480038 259524 86280 0 7279
7281 0 480106 259564 86160 0 7280
7282 0 480298 259616 86000 0 7281
7283 0 480314 259612 85920 0 7282
7284 0 480278 259544 85800 0 7283
7285 0 480204 259480 85680 0 7284
7286 0 480156 259384 85560 0 7285
7287 0 480124 259156 85440 0 7286
7288 0 480020 258968 85360 0 7287
7289 0 479866 258852 85280 0 7288
7290 6 479742 258552 85120 0 7289
7291 0 458809 263287 72680 75 5956
7292 0 459129 263075 72560 86 7291
7293 0 459223 263003 72480 86 7292
7294 5 459276 262963 72440 86 7293
7295 0 459383 262883 72360 32 7294
7296 0 459619 262671 72240 98 7295
7297 0 459727 262535 72040 134 7296
7298 5 459731 262447 71800 134 7297
7299 0 459657 262427 71640 81 7298
7300 0 459533 262411 71480 81 7299
7301 0 459525 262343 71440 81 7300
7302 0 459475 262367 71240 51 7301
7303 0 460099 262215 71080 137 7302
7304 5 460086 262163 70960 137 7303
7305 0 460031 261939 70440 60 7304
7306 0 459973 261811 70280 51 7305
7307 0 460061 261575 70080 51 7306
7308 0 460205 261335 69880 122 7307
7309 0 460269 261203 69680 81 7308
7310 0 460339 261115 69560 81 7309
7311 0 460531 260983 69400 32 7310
7312 0 460727 260835 69240 32 7311
7313 0 460819 260759 69040 71 7312
7314 0 461007 260615 68800 60 7313
7315 0 461105 260447 68640 75 7314
7316 0 461197 260339 68440 81 7315
7317 0 461377 260167 68240 64 7316
7318 0 461341 260091 68000 64 7317
7319 0 461453 260139 67800 45 7318
7320 0 461743 260223 67560 40 7319
7321 0 461939 260195 67440 32 7320
7322 0 462063 260187 67240 51 7321
7323 0 461935 260271 67040 51 7322
7324 0 461807 260111 66840 86 7323
7325 0 461783 259995 66680 51 7324
7326 5 461826 259953 66640 51 7325
7327 0 461999 259783 66480 32 7326
7328 0 462125 259687 66440 90 7327
7329 0 462137 259639 66280 90 7328
7330 0 462157 259611 66120 64 7329
7331 0 462153 259623 65920 90 7330
7332 5 462101 259667 65720 90 7331
7333 0 461901 259591 65600 86 7332
7334 0 461869 259439 65480 86 7333
7335 0 461867 259391 65400 71 7334
7336 0 461897 259335 65280 71 7335
7337 0 461957 259303 65160 45 7336
7338 0 462021 259211 65000 45 7337
7339 0 462241 259003 64840 71 7338
7340 0 462293 258875 64680 71 7339
7341 0 462649 258667 64480 32 7340
7342 0 462795 258559 64360 51 7341
7343 0 462783 258355 64200 51 7342
7344 0 462771 258295 64040 32 7343
7345 5 462675 258307 63960 32 7344
7346 0 462579 258319 63880 51 7345
7347 0 462455 258343 63720 51 7346
7348 0 462289 258339 63640 64 7347
7349 0 462089 258323 63480 60 7348
7350 0 461741 258391 63400 86 7349
7351 0 461119 258471 63320 86 7350
7352 5 460903 258595 63200 75 7351
7353 0 460101 258647 63120 80 7352
7354 0 459643 258815 63080 80 7353
7355 0 459203 258935 63000 60 7354
7356 0 458947 258835 62960 60 7355
7357 0 458449 258835 62920 0 7356
7358 0 458129 258735 63040 0 7357
7359 0 457891 258723 63160 0 7358
7360 0 457347 258611 63240 0 7359
7361 0 457143 258479 63360 0 7360
7362 0 457001 258367 63440 0 7361
7363 0 456925 258279 63560 0 7362
7364 0 456833 258179 63680 0 7363
7365 0 456801 257907 63720 0 7364
7366 0 456703 257695 63680 0 7365
7367 0 456539 257603 63600 0 7366
7368 0 456403 257495 63480 0 7367
7369 0 456215 257407 63440 0 7368
7370 5 455643 257027 63400 0 7369
7371 5 455709 256499 63560 0 7370
7372 0 455731 254891 63640 0 7371
7373 0 455707 254659 63720 0 7372
7374 0 455393 254491 63640 0 7373
7375 0 455241 254391 63560 0 7374
7376 0 455129 254147 63600 0 7375
7377 5 454803 253899 63680 0 7376
7378 0 455083 253771 63800 0 7377
7379 0 455237 253707 63840 0 7378
7380 0 455381 253559 63960 0 7379
7381 0 455497 253387 64080 0 7380
7382 0 455373 253267 64240 0 7381
7383 0 455153 253163 64400 0 7382
7384 0 454993 252783 64560 0 7383
7385 0 454951 252595 64640 0 7384
7386 0 454867 252267 64680 0 7385
7387 0 454835 251999 64640 0 7386
7388 5 454815 251687 64560 0 7387
7389 0 454621 251507 64640 0 7388
7390 0 454549 251207 64680 0 7389
7391 0 454863 250647 64720 0 7390
7392 0 455045 250171 64800 0 7391
7393 0 454883 249643 64680 0 7392
7394 0 454771 249303 64520 0 7393
7395 0 454877 249011 64400 0 7394
7396 0 454937 248903 64280 0 7395
7397 0 454981 248743 64160 0 7396
7398 0 454873 248611 64040 0 7397
7399 0 454779 248591 64000 0 7398
7400 0 454711 248543 63960 0 7399
7401 0 454639 248531 63920 0 7400
7402 0 454511 248475 63840 0 7401
7403 6 454315 248455 63720 0 7402
7404 5 459069 249859 80400 157 3791
7405 5 459044 249786 80360 124 7404
7406 0 459014 249671 80280 124 7405
7407 0 458999 249614 80240 124 7406
7408 0 458937 249422 80120 60 7407
7409 5 458734 249039 79960 60 7408
7410 0 458668 248225 79960 136 7409
7411 0 459163 247620 79680 81 7410
7412 0 459396 247422 79560 81 7411
7413 0 459737 247224 79480 71 7412
7414 0 459987 247127 79440 71 7413
7415 0 460106 246954 79280 32 7414
7416 0 460258 246856 79160 51 7415
7417 0 460328 246638 78880 60 7416
7418 0 460342 246309 78800 64 7417
7419 0 460298 246304 78600 71 7418
7420 5 460308 246141 78480 51 7419
7421 0 460311 246087 78440 51 7420
7422 0 460278 245855 78320 32 7421
7423 0 460250 245834 78280 32 7422
7424 0 460193 245784 78200 71 7423
7425 0 460162 245778 78160 71 7424
7426 0 460221 245726 78000 71 7425
7427 0 460342 245655 77720 96 7426
7428 5 460400 245570 77480 96 7427
7429 0 460774 245167 77080 80 7428
7430 0 460812 244979 76920 71 7429
7431 0 460864 244915 76720 45 7430
7432 0 460928 244931 76520 32 7431
7433 0 460988 244875 76320 32 7432
7434 0 460880 244803 76160 60 7433
7435 0 460804 244603 75880 60 7434
7436 0 460764 244455 75640 81 7435
7437 0 460716 244383 75440 51 7436
7438 0 460738 244315 75360 51 7437
7439 0 460678 244063 75200 51 7438
7440 0 460558 243895 75000 81 7439
7441 0 460446 243691 74840 60 7440
7442 0 460416 243567 74600 80 7441
7443 5 460480 243427 74360 104 7442
7444 0 460596 243519 74240 104 7443
7445 0 460642 243583 74120 71 7444
7446 0 460610 243583 73880 75 7445
7447 0 460738 243535 73680 115 7446
7448 0 460666 243679 73480 115 7447
7449 5 460814 243659 73360 104 7448
7450 0 460614 243587 73240 104 7449
7451 0 460462 243543 73000 64 7450
7452 0 460382 243543 72880 64 7451
7453 0 460362 243523 72760 64 7452
7454 0 460352 243615 72600 71 7453
7455 0 460304 243627 72360 71 7454
7456 0 460284 243671 72120 60 7455
7457 0 460192 243663 71840 71 7456
7458 0 460102 243587 71680 71 7457
7459 0 459906 243487 71440 81 7458
7460 0 459918 243503 71240 45 7459
7461 0 459650 243343 71000 32 7460
7462 0 459550 243259 70720 32 7461
7463 0 459558 242939 70520 32 7462
7464 0 459304 242643 70400 0 7463
7465 0 459036 242523 70160 0 7464
7466 0 458720 242151 69960 0 7465
7467 0 458608 241971 69720 0 7466
7468 0 458278 241839 69520 0 7467
7469 0 458066 241823 69320 0 7468
7470 0 457858 241767 69080 0 7469
7471 0 457718 241691 68840 0 7470
7472 5 457595 241621 68640 0 7471
7473 0 457570 241607 68600 0 7472
7474 0 457110 241675 68360 0 7473
7475 0 456768 241631 68240 0 7474
7476 0 456764 241491 68040 0 7475
7477 0 456716 241399 67840 0 7476
7478 0 456652 241511 67600 0 7477
7479 0 456548 241479 67360 0 7478
7480 0 456334 241475 67160 0 7479
7481 0 455814 241571 66920 0 7480
7482 0 455464 241711 66760 0 7481
7483 0 455320 241739 66720 0 7482
7484 0 455176 241739 66560 0 7483
7485 0 455064 241735 66440 0 7484
7486 0 455010 241767 66280 0 7485
7487 0 454830 241823 66160 0 7486
7488 0 454758 241843 66000 0 7487
7489 0 454702 241855 65800 0 7488
7490 0 454600 241891 65680 0 7489
7491 0 454420 242019 65600 0 7490
7492 0 454150 241947 65440 0 7491
7493 0 453962 241891 65360 0 7492
7494 0 454132 241959 65240 0 7493
7495 0 453813 242033 65120 0 7494
7496 0 453600 242083 65040 0 7495
7497 0 453472 242179 64920 0 7496
7498 0 453390 242255 64880 0 7497
7499 0 453202 242327 64760 0 7498
7500 5 452938 242471 64680 0 7499
7501 0 452564 242635 64840 0 7500
7502 0 452184 242739 64960 0 7501
7503 0 451860 242811 65000 0 7502
7504 6 451386 242971 65080 0 7503
7505 0 461450 248295 84120 128 3809
7506 0 461368 248143 84120 128 7505
7507 0 461375 248036 84200 128 7506
7508 5 461359 247960 84240 128 7507
7509 0 461249 247761 84240 0 7508
7510 0 461387 247468 84240 0 7509
7511 0 461340 247479 84160 0 7510
7512 5 461287 247460 84120 0 7511
7513 0 461230 247256 84120 0 7512
7514 0 461208 247143 84080 0 7513
7515 0 461202 247019 84040 0 7514
7516 0 461170 246863 83960 0 7515
7517 0 461188 246515 83840 0 7516
7518 0 460976 246223 83720 0 7517
7519 0 460742 245891 83840 0 7518
7520 0 460738 245711 84000 0 7519
7521 0 461182 245463 84120 0 7520
7522 0 461758 245191 84120 0 7521
7523 0 461802 245063 84240 0 7522
7524 0 461870 244931 84320 0 7523
7525 0 462158 244839 84160 0 7524
7526 5 462364 244687 84000 0 7525
7527 0 462224 244635 83960 0 7526
7528 0 462308 244503 83920 0 7527
7529 0 462436 244395 83800 0 7528
7530 5 462568 244383 83720 0 7529
7531 0 462892 244203 83560 0 7530
7532 0 463030 244123 83480 0 7531
7533 0 463230 244063 83360 0 7532
7534 0 463402 244023 83240 0 7533
7535 0 463598 243919 83120 0 7534
7536 0 463782 243819 83000 0 7535
7537 0 463936 243647 82880 0 7536
7538 0 464256 243471 82760 0 7537
7539 0 464424 243359 82640 0 7538
7540 0 464474 243207 82520 0 7539
7541 0 464582 243011 82360 0 7540
7542 0 464654 242635 82200 0 7541
7543 5 464658 242007 82120 0 7542
7544 0 464300 241803 82000 0 7543
7545 0 464254 241895 81920 0 7544
7546 0 464214 241795 81760 0 7545
7547 5 464046 241675 81680 0 7546
7548 0 463970 241663 81560 0 7547
7549 0 463938 241599 81480 0 7548
7550 0 463918 241607 81320 0 7549
7551 0 463938 241871 81200 0 7550
7552 0 463904 241971 81120 0 7551
7553 0 463916 242019 81000 0 7552
7554 0 463964 242055 80840 0 7553
7555 0 463992 242087 80720 0 7554
7556 0 464036 242103 80600 0 7555
7557 0 464058 242099 80520 0 7556
7558 0 464112 242123 80400 0 7557
7559 0 464236 242203 80280 0 7558
7560 0 464402 242239 80120 0 7559
7561 0 464494 242243 79920 0 7560
7562 0 464546 242119 79760 0 7561
7563 0 464626 242043 79560 0 7562
7564 0 464776 241923 79440 0 7563
7565 0 464864 241851 79360 0 7564
7566 0 464996 241751 79200 0 7565
7567 0 465324 241671 79040 0 7566
7568 0 465506 241743 78960 0 7567
7569 0 466286 241951 78880 0 7568
7570 0 466654 242007 78800 0 7569
7571 0 466992 242059 78720 0 7570
7572 5 467108 242057 78680 0 7571
7573 0 467224 242055 78640 0 7572
7574 0 467628 241923 78560 0 7573
7575 0 467828 241967 78440 0 7574
7576 0 467890 241995 78400 0 7575
7577 0 467954 242065 78360 0 7576
7578 0 468018 242135 78320 0 7577
7579 0 468114 242223 78280 0 7578
7580 0 468160 242343 78200 0 7579
7581 0 468328 242439 78080 0 7580
7582 0 468290 242535 78000 0 7581
7583 0 468314 242579 77960 0 7582
7584 0 468210 242467 77800 0 7583
7585 0 468114 242315 77600 0 7584
7586 0 468210 242243 77520 0 7585
7587 0 468322 242111 77400 0 7586
7588 0 468258 242103 77160 0 7587
7589 0 468010 242131 76960 0 7588
7590 0 467878 242043 76760 0 7589
7591 0 467724 242011 76640 0 7590
7592 0 467028 241971 76480 0 7591
7593 0 466582 241883 76360 0 7592
7594 0 466452 241783 76200 0 7593
7595 0 466428 241667 76040 0 7594
7596 0 466392 241647 75880 0 7595
7597 0 466312 241643 75720 0 7596
7598 0 466244 241623 75560 0 7597
7599 5 466112 241615 75360 0 7598
7600 0 466112 241507 75200 0 7599
7601 0 466070 241383 75040 0 7600
7602 0 466098 241251 74920 0 7601
7603 6 466096 241127 74760 0 7602
7604 0 405335 127094 166280 32 5330
7605 0 405503 126770 166400 32 7604
7606 0 405755 126798 166520 32 7605
7607 0 405867 126794 166600 80 7606
7608 0 405894 126763 166680 80 7607
7609 0 405847 126734 166720 80 7608
7610 0 405807 126640 166840 80 7609
7611 0 405391 126480 167040 75 7610
7612 0 405263 126404 167080 75 7611
7613 0 405151 126316 167200 154 7612
7614 0 404983 126288 167320 160 7613
7615 0 404919 126260 167360 136 7614
7616 0 404719 126096 167520 128 7615
7617 0 404843 126208 167720 136 7616
7618 0 404699 126164 167760 128 7617
7619 0 404535 126084 167920 75 7618
7620 0 404469 126012 168040 134 7619
7621 0 404447 125988 168080 154 7620
7622 0 404399 126064 168240 115 7621
7623 0 404311 126048 168280 115 7622
7624 0 404253 126018 168400 115 7623
7625 0 404195 125988 168520 136 7624
7626 0 404099 126027 168560 136 7625
7627 0 403907 126104 168640 140 7626
7628 0 403611 126088 168760 108 7627
7629 0 403531 126028 168920 108 7628
7630 0 403327 125940 169040 81 7629
7631 0 403163 125768 169200 86 7630
7632 0 403071 125588 169320 101 7631
7633 0 402967 125412 169440 128 7632
7634 0 402923 125260 169560 102 7633
7635 0 402775 125152 169760 75 7634
7636 0 402707 125168 169920 75 7635
7637 0 402615 125180 170080 81 7636
7638 0 402575 125164 170240 115 7637
7639 0 402543 125028 170400 115 7638
7640 0 402455 124968 170520 90 7639
7641 0 402495 124980 170680 90 7640
7642 0 402475 125092 170800 45 7641
7643 0 402399 125120 170960 45 7642
7644 0 402335 125164 171080 98 7643
7645 0 402275 125232 171240 81 7644
7646 0 402271 125308 171400 81 7645
7647 0 402247 125348 171560 75 7646
7648 0 402203 125352 171720 75 7647
7649 0 402119 125484 171800 75 7648
7650 0 402056 125547 171920 75 7649
7651 0 402035 125568 171960 75 7650
7652 0 401791 125624 172080 128 7651
7653 0 401651 125591 172120 160 7652
7654 0 401371 125524 172200 226 7653
7655 0 400955 125460 172320 120 7654
7656 0 400855 125428 172480 120 7655
7657 0 400739 125300 172680 32 7656
7658 0 400699 125212 172960 51 7657
7659 0 400672 124975 173080 141 7658
7660 0 400663 124896 173120 172 7659
7661 0 400543 124844 173320 139 7660
7662 0 400444 124780 173400 154 7661
7663 0 400395 124748 173440 154 7662
7664 0 400367 124832 173640 124 7663
7665 0 400307 124780 173720 124 7664
7666 0 400095 124880 173840 122 7665
7667 0 400030 124913 173880 122 7666
7668 0 399964 124946 173920 141 7667
7669 0 399899 124980 173960 160 7668
7670 5 399683 125012 174080 226 7669
7671 0 398831 124936 174160 124 7670
7672 0 398487 124892 174240 239 7671
7673 0 398215 124988 174360 246 7672
7674 0 398023 125048 174480 172 7673
7675 0 397715 125192 174640 102 7674
7676 0 397663 125220 174800 71 7675
7677 0 397535 125292 174960 51 7676
7678 0 397483 125140 175040 51 7677
7679 0 397307 124872 175080 45 7678
7680 0 397099 124788 175120 32 7679
7681 0 396647 124908 175200 32 7680
7682 5 396107 124520 175240 115 7681
7683 0 396091 124468 175280 115 7682
7684 0 395883 124444 175480 75 7683
7685 0 395871 124256 175600 128 7684
7686 0 395787 124288 175720 128 7685
7687 0 395799 124324 175880 176 7686
7688 0 395823 124372 175960 101 7687
7689 0 395831 124328 176120 101 7688
7690 6 395895 124112 176280 176 7689
7691 0 458601 299092 86960 51 3205
7692 0 458383 299298 86880 51 7691
7693 0 458292 299436 86840 51 7692
7694 0 458256 299573 86800 51 7693
7695 0 458180 299683 86720 51 7694
7696 0 458152 299767 86640 51 7695
7697 0 458031 299868 86600 81 7696
7698 0 457899 300034 86520 75 7697
7699 0 457837 300122 86480 75 7698
7700 0 457736 300361 86400 40 7699
7701 0 457724 300508 86360 40 7700
7702 0 457767 300642 86320 102 7701
7703 0 458004 301512 86320 134 7702
7704 0 459453 302412 86320 81 7703
7705 0 459610 302541 86240 81 7704
7706 0 459975 302801 86120 81 7705
7707 0 460145 302992 86000 91 7706
7708 0 460308 303111 85880 102 7707
7709 0 460410 303217 85720 64 7708
7710 0 460452 303435 85560 64 7709
7711 5 460415 303653 85360 60 7710
7712 0 459921 303881 85360 32 7711
7713 0 459860 303938 85320 51 7712
7714 0 459773 303938 85240 51 7713
7715 0 459686 303988 85160 51 7714
7716 0 459568 304065 85080 71 7715
7717 0 459452 304137 85000 71 7716
7718 0 459353 304259 84920 51 7717
7719 0 459200 304365 84880 51 7718
7720 0 458978 304453 84840 60 7719
7721 0 458850 304537 84720 60 7720
7722 0 458802 304672 84640 51 7721
7723 5 458778 304734 84560 51 7722
7724 0 458926 304966 84480 45 7723
7725 0 458939 305033 84360 51 7724
7726 0 458845 305061 84240 51 7725
7727 0 458837 305151 84120 104 7726
7728 0 458798 305264 83960 104 7727
7729 0 458826 305339 83840 122 7728
7730 0 458848 305355 83800 122 7729
7731 0 458916 305404 83680 104 7730
7732 0 459038 305424 83520 104 7731
7733 0 459200 305402 83360 107 7732
7734 0 459340 305399 83160 115 7733
7735 0 459484 305513 82960 86 7734
7736 0 459486 305612 82800 86 7735
7737 0 459435 305685 82640 86 7736
7738 0 459486 305716 82440 71 7737
7739 0 459573 305736 82240 71 7738
7740 0 459650 305762 82040 71 7739
7741 0 459698 305728 81880 71 7740
7742 0 459760 305768 81720 124 7741
7743 0 460017 305784 81480 124 7742
7744 0 460277 305914 81280 128 7743
7745 0 460374 305996 81080 140 7744
7746 0 460646 306096 80840 81 7745
7747 0 460874 306343 80640 81 7746
7748 0 460949 306464 80440 128 7747
7749 0 461052 306649 80280 163 7748
7750 5 461167 306637 80200 120 7749
7751 0 461206 306692 80080 120 7750
7752 0 461310 306697 79920 98 7751
7753 0 461391 306703 79840 98 7752
7754 0 461397 306723 79760 90 7753
7755 0 461432 306740 79640 90 7754
7756 0 461481 306779 79480 81 7755
7757 0 461457 306842 79400 81 7756
7758 0 461422 306845 79360 81 7757
7759 5 461381 306846 79320 81 7758
7760 0 461356 307133 79280 60 7759
7761 0 461261 307330 79240 60 7760
7762 5 461245 307313 79200 60 7761
7763 0 461205 307328 79120 71 7762
7764 0 461287 307379 78920 71 7763
7765 0 461382 307423 78840 64 7764
7766 0 461494 307385 78760 64 7765
7767 5 461835 307412 78640 60 7766
7768 0 462032 307432 78720 45 7767
7769 0 462126 307437 78800 45 7768
7770 5 462536 307532 78800 32 7769
7771 0 462433 307740 78680 32 7770
7772 0 462337 307902 78640 32 7771
7773 0 462348 307960 78560 32 7772
7774 0 462472 308162 78440 0 7773
7775 0 462308 308236 78360 0 7774
7776 6 462325 308247 78280 0 7775
7777 0 444172 267696 68600 135 4788
7778 0 444131 267110 68600 124 7777
7779 0 444227 266971 68440 81 7778
7780 0 444268 266835 68280 98 7779
7781 5 444272 266832 68240 98 7780
7782 0 444301 266816 68200 75 7781
7783 0 444621 266546 68080 75 7782
7784 0 445060 265732 67880 153 7783
7785 0 445209 265648 67680 153 7784
7786 0 445474 265553 67520 140 7785
7787 5 445695 265413 67440 80 7786
7788 0 445245 265305 67440 140 7787
7789 0 445224 265092 67440 140 7788
7790 0 445087 264861 67440 140 7789
7791 0 445185 264577 67360 0 7790
7792 0 445161 264397 67280 0 7791
7793 5 445063 264169 67240 0 7792
7794 0 444763 263721 67160 0 7793
7795 0 444681 263501 67120 0 7794
7796 0 444509 263353 67040 0 7795
7797 0 444345 263333 66920 0 7796
7798 0 444089 263069 66840 0 7797
7799 0 443979 262437 66760 0 7798
7800 0 443939 261953 66760 0 7799
7801 0 443871 261809 66680 0 7800
7802 0 443721 261625 66640 0 7801
7803 0 443497 261449 66520 0 7802
7804 5 443500 261356 66400 0 7803
7805 0 443501 261325 66360 0 7804
7806 0 443553 261205 66200 0 7805
7807 0 443679 261141 66120 0 7806
7808 0 443683 261057 65960 0 7807
7809 0 443787 261025 65840 0 7808
7810 0 443779 260969 65640 0 7809
7811 0 443667 260933 65440 0 7810
7812 0 443423 260573 65360 0 7811
7813 0 443287 260441 65320 0 7812
7814 0 443265 260425 65280 0 7813
7815 0 443201 260289 65160 0 7814
7816 0 442985 260269 65120 0 7815
7817 5 442905 260309 65080 0 7816
7818 0 442993 260193 64960 0 7817
7819 0 443093 260113 64800 0 7818
7820 0 443077 260061 64600 0 7819
7821 0 443121 259833 64480 0 7820
7822 0 443019 259741 64320 0 7821
7823 0 443007 259837 64160 0 7822
7824 0 442799 260013 63960 0 7823
7825 0 442477 260161 63840 0 7824
7826 0 442153 260237 63640 0 7825
7827 0 442051 260225 63560 0 7826
7828 0 441947 260277 63360 0 7827
7829 0 441867 260241 63160 0 7828
7830 0 441751 260133 62960 0 7829
7831 0 441831 260037 62760 0 7830
7832 0 441815 260025 62720 0 7831
7833 0 441827 260001 62680 0 7832
7834 0 441939 260025 62560 0 7833
7835 0 442039 259861 62480 0 7834
7836 0 441995 259661 62320 0 7835
7837 0 441877 259545 62240 0 7836
7838 0 441761 259485 62040 0 7837
7839 0 441605 259533 61920 0 7838
7840 0 441479 259513 61800 0 7839
7841 0 441479 259505 61720 0 7840
7842 0 441377 259457 61600 0 7841
7843 0 441321 259509 61440 0 7842
7844 0 441177 259577 61280 0 7843
7845 0 441145 259609 61120 0 7844
7846 0 441131 259877 61000 0 7845
7847 0 441055 259737 60880 0 7846
7848 0 440935 259609 60720 0 7847
7849 0 440851 259325 60560 0 7848
7850 0 440713 259145 60480 0 7849
7851 0 440707 259073 60400 0 7850
7852 0 440751 258889 60280 0 7851
7853 0 440755 258677 60120 0 7852
7854 0 440637 258565 60000 0 7853
7855 0 440461 258529 59800 0 7854
7856 0 440423 258509 59680 0 7855
7857 0 440319 258405 59480 0 7856
7858 0 440139 258317 59280 0 7857
7859 0 440155 258173 59080 0 7858
7860 6 439959 257937 58880 0 7859
7861 0 405508 135183 176720 32 2408
7862 0 405628 135175 176640 32 7861
7863 0 405832 135096 176520 40 7862
7864 0 405883 135081 176440 45 7863
7865 0 405863 135052 176360 45 7864
7866 0 405924 135092 176200 64 7865
7867 0 406052 135127 176080 64 7866
7868 0 406079 135157 175880 75 7867
7869 0 406200 135208 175720 101 7868
7870 0 406316 135244 175560 101 7869
7871 0 406424 135375 175360 81 7870
7872 0 406592 135458 175200 51 7871
7873 0 406748 135471 175040 120 7872
7874 0 407024 135830 174840 120 7873
7875 0 407081 135873 174680 120 7874
7876 0 407158 135976 174560 71 7875
7877 0 407454 136147 174440 51 7876
7878 0 407898 136111 174360 40 7877
7879 0 407719 136518 174360 75 7878
7880 0 408530 136994 174360 102 7879
7881 5 409298 137345 174160 175 7880
7882 0 410255 137304 174200 120 7881
7883 0 410244 137195 174280 120 7882
7884 5 410308 137153 174440 108 7883
7885 0 410290 137158 174520 108 7884
7886 0 410272 137162 174600 108 7885
7887 0 410294 137155 174760 108 7886
7888 0 410334 136956 175000 64 7887
7889 0 410428 136861 175120 51 7888
7890 0 410707 136779 175280 71 7889
7891 0 410934 136816 175440 102 7890
7892 0 411167 136718 175560 96 7891
7893 0 411434 136661 175680 71 7892
7894 0 411713 136538 175840 75 7893
7895 0 411789 136489 175880 75 7894
7896 0 412006 136378 175960 86 7895
7897 0 412238 136258 176040 98 7896
7898 0 412397 136141 176120 108 7897
7899 0 412632 136060 176200 120 7898
7900 0 412642 136037 176280 120 7899
7901 0 412863 135886 176360 102 7900
7902 0 413192 135696 176440 86 7901
7903 0 413684 135260 176560 124 7902
7904 0 414308 134814 176600 71 7903
7905 0 414655 134698 176640 71 7904
7906 0 414976 134471 176600 64 7905
7907 0 415049 134385 176520 64 7906
7908 0 415454 133884 176440 71 7907
7909 0 415652 133515 176600 137 7908
7910 0 416454 132640 176600 107 7909
7911 5 416849 132082 176640 120 7910
7912 0 417107 131715 176800 98 7911
7913 0 417128 131660 176840 103 7912
7914 0 417191 131495 176960 120 7913
7915 0 417212 131440 177000 120 7914
7916 0 417546 131189 177040 163 7915
7917 0 417756 131061 177120 139 7916
7918 0 417861 130997 177160 139 7917
7919 0 418071 130867 177240 115 7918
7920 0 418325 130455 177400 253 7919
7921 0 418456 130352 177480 186 7920
7922 0 418586 130250 177560 120 7921
7923 0 418919 130115 177760 136 7922
7924 0 419055 129955 177840 60 7923
7925 0 419261 129847 177920 75 7924
7926 0 419586 129227 178160 86 7925
7927 0 419775 129145 178200 40 7926
7928 0 420116 128680 178240 40 7927
7929 0 420514 128234 178280 81 7928
7930 0 420743 127971 178320 91 7929
7931 0 420954 127738 178400 124 7930
7932 0 421213 127460 178480 107 7931
7933 0 421574 126965 178600 51 7932
7934 5 422312 126186 178720 166 7933
7935 0 422386 126188 178600 166 7934
7936 0 422435 126189 178520 166 7935
7937 0 422484 126190 178440 166 7936
7938 0 422533 126191 178360 166 7937
7939 0 422591 126309 178240 200 7938
7940 0 422442 126187 178120 200 7939
7941 0 422404 126257 178080 200 7940
7942 0 422431 126288 178040 200 7941
7943 6 422399 126308 178000 200 7942
7944 0 455975 268119 74560 115 2740
7945 5 456438 268233 74680 96 7944
7946 0 456703 268346 74760 80 7945
7947 5 456987 268464 74840 128 7946
7948 0 457514 268683 74840 81 7947
7949 0 457539 268683 74880 64 7948
7950 0 457733 268773 74960 64 7949
7951 5 457774 268808 75000 98 7950
7952 5 457814 268843 75040 98 7951
7953 5 458911 269610 75040 81 7952
7954 0 459290 270276 75040 71 7953
7955 0 459539 270403 75000 98 7954
7956 5 459987 270439 75000 96 7955
7957 0 460161 270522 74920 96 7956
7958 0 460409 270574 74840 86 7957
7959 5 461208 270721 74840 51 7958
7960 0 461534 271187 75040 75 7959
7961 0 461914 271427 75200 96 7960
7962 0 462224 271561 75400 75 7961
7963 0 462679 271451 75400 104 7962
7964 5 462704 271476 75520 96 7963
7965 5 462721 271492 75600 96 7964
7966 0 462800 271413 75720 96 7965
7967 0 462829 271409 75760 64 7966
7968 0 462894 271368 75840 64 7967
7969 0 462926 271348 75880 64 7968
7970 0 463015 271374 76000 64 7969
7971 0 463131 271363 76080 64 7970
7972 0 463242 271393 76160 71 7971
7973 0 463401 271470 76240 71 7972
7974 0 463558 271642 76400 91 7973
7975 0 463674 271743 76560 81 7974
7976 5 464095 271960 76720 91 7975
7977 0 464936 272489 76720 51 7976
7978 0 465065 272664 76640 71 7977
7979 5 465094 272740 76600 71 7978
7980 0 465123 272817 76560 71 7979
7981 0 465183 272887 76520 71 7980
7982 5 465395 272971 76440 102 7981
7983 0 465898 272970 76360 108 7982
7984 5 466160 273022 76200 64 7983
7985 0 466163 273025 76160 64 7984
7986 0 466271 273068 76080 160 7985
7987 0 466443 273145 75960 181 7986
7988 0 466631 273183 75840 107 7987
7989 0 466909 273149 75760 60 7988
7990 0 467054 273138 75680 51 7989
7991 0 467227 273118 75600 51 7990
7992 0 467430 273101 75520 91 7991
7993 5 467892 273071 75440 101 7992
7994 0 468198 273110 75320 101 7993
7995 0 468265 273194 75240 90 7994
7996 0 468315 273185 75120 90 7995
7997 0 468305 273229 75040 90 7996
7998 0 468383 273203 74960 71 7997
7999 0 468511 273223 74800 75 7998
8000 0 468574 273289 74720 75 7999
8001 0 468579 273299 74640 75 8000
8002 5 468598 273288 74600 75 8001
8003 0 468602 273276 74520 64 8002
8004 0 468571 273342 74480 64 8003
8005 0 468611 273348 74440 64 8004
8006 5 468660 273430 74360 64 8005
8007 0 468827 273499 74320 81 8006
8008 0 468901 273526 74240 71 8007
8009 5 469250 273744 74160 122 8008
8010 0 469348 274022 74200 51 8009
8011 0 469521 274118 74240 101 8010
8012 0 469801 274121 74280 104 8011
8013 0 469929 274173 74320 104 8012
8014 0 470145 274264 74400 80 8013
8015 0 470485 274427 74480 64 8014
8016 5 470402 274398 74520 120 8015
8017 0 471266 274565 74520 64 8016
8018 0 471437 274721 74680 64 8017
8019 0 471489 274749 74720 64 8018
8020 0 471546 274794 74760 64 8019
8021 0 471569 274876 74840 64 8020
8022 0 471759 274996 74880 64 8021
8023 5 472036 275218 74920 0 8022
8024 0 472039 275234 74960 0 8023
8025 6 471934 275402 75080 0 8024
8026 0 397080 142614 185960 107 5681
8027 0 397570 142084 185960 71 8026
8028 0 397928 142130 186280 96 8027
8029 0 398503 141527 186440 189 8028
8030 0 398812 141431 186600 196 8029
8031 0 398822 141441 186760 196 8030
8032 0 399229 141023 186880 40 8031
8033 0 399252 140423 187040 32 8032
8034 0 399269 140512 187200 32 8033
8035 0 399443 140548 187360 51 8034
8036 0 400109 140469 187520 245 8035
8037 0 400123 140394 187560 245 8036
8038 0 400138 140320 187600 218 8037
8039 0 400152 140245 187640 192 8038
8040 5 400073 140248 187680 192 8039
8041 0 400013 139732 187680 102 8040
8042 0 400609 139420 187680 81 8041
8043 0 400769 139453 187760 81 8042
8044 0 401153 139731 188000 71 8043
8045 0 401533 139329 188320 128 8044
8046 0 401714 139285 188480 51 8045
8047 0 401935 139147 188640 101 8046
8048 0 402438 138887 188840 160 8047
8049 0 402603 138834 188880 86 8048
8050 0 403099 138676 189000 128 8049
8051 0 403634 138133 189000 160 8050
8052 0 403606 138029 189240 160 8051
8053 5 404761 137591 189240 164 8052
8054 0 404719 137575 189280 164 8053
8055 0 404552 137512 189440 164 8054
8056 5 404469 137480 189520 164 8055
8057 0 405771 137002 189520 81 8056
8058 0 406269 137305 189520 120 8057
8059 5 407444 137079 189520 107 8058
8060 0 407339 137230 189640 96 8059
8061 0 407304 137281 189680 100 8060
8062 0 407095 137584 189920 124 8061
8063 0 408120 137225 189920 120 8062
8064 0 408597 137142 189920 96 8063
8065 0 408887 137351 189920 242 8064
8066 0 408934 137358 190040 242 8065
8067 0 408955 137394 190160 242 8066
8068 0 409220 137489 190320 279 8067
8069 0 409922 137522 190480 217 8068
8070 0 410702 137074 190480 98 8069
8071 0 411375 137461 190720 120 8070
8072 0 411599 137590 190800 120 8071
8073 5 411728 137630 190880 150 8072
8074 0 413523 138728 190880 172 8073
8075 0 414821 139148 190880 120 8074
8076 5 415974 139514 190880 150 8075
8077 0 416859 140250 190880 81 8076
8078 0 417015 140263 190840 81 8077
8079 0 417424 140390 190840 75 8078
8080 0 417718 140778 190840 81 8079
8081 0 418088 140916 190720 86 8080
8082 0 418520 141286 190640 91 8081
8083 0 419341 141663 190640 80 8082
8084 0 419843 141933 190680 71 8083
8085 0 420195 142125 190640 51 8084
8086 0 420395 142361 190560 108 8085
8087 0 420711 142593 190440 81 8086
8088 0 421295 142933 190280 40 8087
8089 0 421831 143377 190080 40 8088
8090 0 422087 143469 189880 128 8089
8091 0 422087 143641 189680 128 8090
8092 0 422195 143913 189400 150 8091
8093 0 422555 144126 189280 245 8092
8094 5 423035 144409 189120 189 8093
8095 0 423309 145175 189160 214 8094
8096 0 423421 145311 189200 214 8095
8097 5 423475 145547 189360 175 8096
8098 0 424638 146167 189360 0 8097
8099 0 424876 146225 189320 0 8098
8100 0 424955 146225 189120 0 8099
8101 0 424955 146223 189080 0 8100
8102 0 424964 146224 189000 0 8101
8103 0 424967 146219 188960 0 8102
8104 0 424967 146219 188920 0 8103
8105 0 424981 146194 188880 0 8104
8106 6 425036 146113 188760 0 8105
8107 0 467728 251150 86600 86 6119
8108 0 467618 250831 86760 124 8107
8109 0 467597 250850 86960 40 8108
8110 0 467600 250898 87080 40 8109
8111 0 467381 250876 87200 32 8110
8112 0 467304 251013 87360 81 8111
8113 5 467359 251012 87400 81 8112
8114 0 467328 250844 87480 81 8113
8115 0 467314 250752 87520 81 8114
8116 0 467312 250668 87680 75 8115
8117 0 467151 250652 87840 96 8116
8118 0 467030 250721 88040 128 8117
8119 0 467091 250724 88200 128 8118
8120 0 467135 250763 88400 32 8119
8121 0 467127 250709 88440 32 8120
8122 0 467160 250681 88480 32 8121
8123 0 467147 250715 88520 32 8122
8124 0 467113 250784 88560 32 8123
8125 5 467114 250841 88600 102 8124
8126 0 467116 250898 88640 102 8125
8127 0 467009 250734 88720 102 8126
8128 0 467096 250712 88840 102 8127
8129 0 467054 250615 89000 98 8128
8130 0 467171 250702 89160 60 8129
8131 0 467164 250863 89280 60 8130
8132 0 467084 251026 89520 96 8131
8133 0 466974 251028 89680 80 8132
8134 0 466663 251228 89880 51 8133
8135 0 466608 251177 90040 71 8134
8136 0 466519 251279 90200 166 8135
8137 0 466461 251262 90360 166 8136
8138 0 465719 251513 90520 120 8137
8139 0 465831 251518 90560 120 8138
8140 0 468840 251457 90600 40 8139
8141 5 467864 251528 90640 71 8140
8142 0 467163 251945 90640 64 8141
8143 0 466403 252197 90800 60 8142
8144 0 465796 252420 90960 128 8143
8145 0 465426 252663 91000 131 8144
8146 0 465051 252921 91120 156 8145
8147 0 464822 253329 91320 124 8146
8148 5 464839 253310 91360 124 8147
8149 0 464514 253164 91640 124 8148
8150 0 464475 253282 91720 115 8149
8151 0 463963 253221 91840 71 8150
8152 0 463677 253167 91960 71 8151
8153 0 463534 253114 92080 71 8152
8154 5 463424 252934 92200 120 8153
8155 0 462203 252406 92200 150 8154
8156 0 461669 252515 92200 137 8155
8157 0 461575 252474 92360 137 8156
8158 0 460768 252586 92360 71 8157
8159 0 460381 252780 92480 60 8158
8160 5 460205 253000 92600 75 8159
8161 0 459806 253032 92640 51 8160
8162 0 459606 253098 92680 51 8161
8163 0 459016 253188 92680 81 8162
8164 5 458283 253526 92680 71 8163
8165 0 457934 253647 92800 104 8164
8166 0 457489 253807 92920 80 8165
8167 0 457296 253870 93000 137 8166
8168 5 456911 253996 93160 102 8167
8169 0 456306 254494 93160 81 8168
8170 5 455264 254840 93160 160 8169
8171 0 454764 255197 93160 51 8170
8172 0 454615 255360 93160 51 8171
8173 0 454417 255440 93160 51 8172
8174 0 453688 255707 93160 75 8173
8175 0 453437 255801 93040 45 8174
8176 0 453306 256091 92960 51 8175
8177 0 453253 256327 92840 45 8176
8178 0 453079 256589 92600 81 8177
8179 0 452971 256717 92480 51 8178
8180 0 452940 256747 92440 51 8179
8181 0 452669 256664 92400 51 8180
8182 0 452506 256581 92320 40 8181
8183 0 452446 256595 92200 40 8182
8184 0 452233 256709 91960 40 8183
8185 0 452256 256819 91840 40 8184
8186 0 452294 257087 91600 0 8185
8187 6 452236 257117 91560 0 8186
8188 0 502451 315617 112840 91 5502
8189 0 502990 315395 112720 124 8188
8190 5 503280 315294 112640 108 8189
8191 0 503569 315178 112560 115 8190
8192 0 503881 315009 112440 128 8191
8193 5 504450 314832 112440 107 8192
8194 0 504518 314803 112400 157 8193
8195 0 504528 314788 112360 157 8194
8196 0 504558 314749 112320 157 8195
8197 0 505282 314278 112280 91 8196
8198 0 505982 313910 112240 102 8197
8199 0 506990 313477 112120 163 8198
8200 0 507796 312591 112120 80 8199
8201 0 507974 312328 112240 81 8200
8202 0 508239 312140 112280 96 8201
8203 5 508391 312186 112360 96 8202
8204 0 508408 312106 112400 120 8203
8205 5 508508 311621 112400 128 8204
8206 0 508812 310757 112400 141 8205
8207 0 508869 310759 112600 141 8206
8208 0 508980 310345 112840 107 8207
8209 0 509101 310121 113080 51 8208
8210 0 509481 309950 113240 64 8209
8211 0 509684 309826 113400 75 8210
8212 0 509807 309665 113480 75 8211
8213 0 510051 309481 113560 80 8212
8214 0 510375 309329 113680 128 8213
8215 5 510611 309190 113720 128 8214
8216 0 511082 308911 113800 166 8215
8217 5 511267 308704 113960 207 8216
8218 0 511400 308679 114040 207 8217
8219 0 511466 308667 114080 207 8218
8220 5 511685 308606 114160 226 8219
8221 0 512017 308514 114280 168 8220
8222 0 512833 308544 114280 80 8221
8223 0 513100 308384 114360 86 8222
8224 5 513078 308370 114440 81 8223
8225 0 513293 308179 114480 45 8224
8226 0 513308 308120 114520 45 8225
8227 0 513403 308123 114560 45 8226
8228 0 513452 308132 114600 45 8227
8229 0 513559 308032 114720 51 8228
8230 5 513662 307909 114760 60 8229
8231 5 513752 307780 114800 60 8230
8232 0 513800 307445 114800 60 8231
8233 0 514002 307269 114800 0 8232
8234 0 514102 307130 114840 0 8233
8235 0 514141 306707 114800 0 8234
8236 0 514138 306399 114720 0 8235
8237 0 514264 306129 114680 0 8236
8238 0 514469 305858 114640 0 8237
8239 0 514586 305635 114600 0 8238
8240 0 514714 305269 114600 0 8239
8241 0 514540 304886 114600 0 8240
8242 0 514488 304717 114520 0 8241
8243 0 514448 304549 114440 0 8242
8244 0 514386 304476 114400 0 8243
8245 0 514449 304429 114360 0 8244
8246 0 514580 304315 114280 0 8245
8247 0 514776 304271 114200 0 8246
8248 0 515084 304225 114200 0 8247
8249 0 515387 304009 114240 0 8248
8250 5 515726 303982 114240 0 8249
8251 0 515798 303935 114200 0 8250
8252 0 515881 303909 114120 0 8251
8253 0 515955 303791 114080 0 8252
8254 0 516132 303730 114040 0 8253
8255 0 516361 303679 114000 0 8254
8256 0 516559 303541 113960 0 8255
8257 0 516579 303516 113880 0 8256
8258 0 516676 303446 113800 0 8257
8259 0 516890 303330 113720 0 8258
8260 0 517176 303308 113680 0 8259
8261 0 517346 303274 113640 0 8260
8262 0 517482 303372 113560 0 8261
8263 0 517434 303299 113480 0 8262
8264 0 517454 303214 113440 0 8263
8265 0 517501 303097 113440 0 8264
8266 0 517499 303084 113480 0 8265
8267 6 517509 303083 113520 0 8266
8268 0 496480 309024 96120 91 3605
8269 0 496448 308832 96280 128 8268
8270 0 496448 308768 96360 118 8269
8271 0 496448 308704 96440 108 8270
8272 0 496448 308672 96480 104 8271
8273 0 496486 308595 96560 98 8272
8274 5 496544 308480 96680 91 8273
8275 0 496672 308288 96800 102 8274
8276 0 496800 308064 96960 80 8275
8277 5 496853 307989 97000 89 8276
8278 0 496960 307840 97080 107 8277
8279 0 497088 307648 97280 32 8278
8280 0 497248 307488 97400 140 8279
8281 0 497408 307296 97560 96 8280
8282 0 497568 307136 97720 75 8281
8283 0 497728 306976 97920 75 8282
8284 0 497824 306848 98120 96 8283
8285 0 497920 306848 98360 101 8284
8286 0 497920 306816 98640 101 8285
8287 0 497920 306816 98920 101 8286
8288 0 498016 306752 99160 96 8287
8289 0 498176 306720 99360 96 8288
8290 0 498400 306720 99560 96 8289
8291 0 498624 306784 99720 32 8290
8292 0 498880 306784 99840 60 8291
8293 0 499136 306784 99960 60 8292
8294 0 499360 306688 100080 51 8293
8295 0 499552 306560 100240 60 8294
8296 0 499776 306432 100360 75 8295
8297 0 499968 306272 100480 86 8296
8298 0 500192 306144 100600 91 8297
8299 0 500384 306016 100720 81 8298
8300 0 500608 305856 100840 86 8299
8301 0 500864 305728 100880 91 8300
8302 0 501088 305600 101000 80 8301
8303 0 501344 305472 101040 80 8302
8304 0 501568 305344 101080 80 8303
8305 0 501792 305216 101120 75 8304
8306 0 502016 305056 101240 75 8305
8307 0 502208 304896 101320 90 8306
8308 0 502400 304736 101360 98 8307
8309 0 502592 304576 101480 86 8308
8310 0 502784 304416 101560 98 8309
8311 0 502976 304224 101680 80 8310
8312 0 503168 304032 101800 81 8311
8313 0 503296 303808 101880 75 8312
8314 0 503392 303584 102000 75 8313
8315 0 503456 303328 102080 102 8314
8316 0 503456 303104 102280 60 8315
8317 0 503520 302880 102440 32 8316
8318 0 503456 302816 102680 45 8317
8319 0 503552 302656 102920 90 8318
8320 0 503552 302496 103160 81 8319
8321 0 503616 302336 103360 136 8320
8322 5 503584 302432 103560 124 8321
8323 0 503360 302592 103560 96 8322
8324 0 503136 302688 103680 80 8323
8325 0 502912 302688 103840 75 8324
8326 0 502656 302688 103920 80 8325
8327 0 502400 302656 103960 86 8326
8328 0 502144 302624 103880 86 8327
8329 0 501888 302592 103840 60 8328
8330 0 501664 302496 103720 71 8329
8331 0 501408 302400 103720 64 8330
8332 0 501152 302304 103680 60 8331
8333 0 500896 302208 103640 51 8332
8334 0 500640 302144 103720 51 8333
8335 0 500480 301984 103880 64 8334
8336 0 500256 301856 103920 45 8335
8337 0 500064 301664 103920 80 8336
8338 0 499904 301472 104000 60 8337
8339 0 499712 301248 104000 40 8338
8340 0 499520 301024 104000 64 8339
8341 0 499296 300864 104000 40 8340
8342 0 499072 300704 104000 64 8341
8343 0 498848 300576 104000 40 8342
8344 0 498656 300416 104040 80 8343
8345 0 498464 300224 104080 40 8344
8346 6 498208 300128 104080 32 8345
8347 0 378209 156224 190080 172 4380
8348 0 378237 156357 190200 96 8347
8349 0 378079 156580 190400 90 8348
8350 0 378076 156570 190560 90 8349
8351 0 378024 156745 190760 64 8350
8352 0 378134 156912 190960 81 8351
8353 0 378257 157035 191120 90 8352
8354 0 378245 157038 191320 98 8353
8355 0 378283 157122 191480 75 8354
8356 0 378360 157135 191680 75 8355
8357 0 378290 157341 191880 32 8356
8358 0 378177 157531 192040 51 8357
8359 0 377884 157701 192200 51 8358
8360 0 377625 158258 192320 81 8359
8361 0 377365 158554 192480 71 8360
8362 0 377289 158729 192680 51 8361
8363 0 377394 158933 192880 51 8362
8364 0 377396 159074 193040 96 8363
8365 0 377354 159320 193240 75 8364
8366 0 377404 159457 193400 45 8365
8367 0 377354 159585 193600 81 8366
8368 0 377542 159767 193760 45 8367
8369 0 377645 159789 193920 45 8368
8370 0 377642 159924 194080 81 8369
8371 0 377680 159896 194120 81 8370
8372 0 377831 159784 194280 81 8371
8373 0 377172 160169 194280 115 8372
8374 5 376903 160386 194360 93 8373
8375 0 376634 160604 194440 71 8374
8376 0 376473 160755 194600 124 8375
8377 0 376464 160875 194760 153 8376
8378 0 375943 161063 194960 75 8377
8379 0 375877 161015 195120 120 8378
8380 0 375566 161376 195320 124 8379
8381 0 375778 161380 195480 178 8380
8382 0 375570 161442 195640 246 8381
8383 0 375238 161583 195760 186 8382
8384 0 375128 161632 195800 279 8383
8385 0 375018 161682 195840 279 8384
8386 0 374999 161752 196040 279 8385
8387 0 375108 161684 196080 279 8386
8388 5 375434 161481 196200 228 8387
8389 0 374317 162068 196200 139 8388
8390 0 374492 161888 196360 183 8389
8391 5 374117 162112 196400 150 8390
8392 0 374144 163072 196360 102 8391
8393 0 374144 163296 196240 120 8392
8394 0 374016 163552 196200 86 8393
8395 0 373824 163744 196240 51 8394
8396 0 373632 163936 196240 80 8395
8397 0 373472 164096 196120 75 8396
8398 0 373344 164320 196040 120 8397
8399 0 373184 164544 196040 60 8398
8400 0 372992 164768 196040 71 8399
8401 0 372864 164992 196040 81 8400
8402 0 372864 165248 196040 107 8401
8403 0 372864 165504 196080 75 8402
8404 0 372672 165696 196080 75 8403
8405 0 372480 165888 195960 120 8404
8406 0 372384 165984 195720 124 8405
8407 0 372224 166208 195680 186 8406
8408 0 372096 166304 195480 224 8407
8409 0 371872 166336 195320 160 8408
8410 0 371680 166432 195160 202 8409
8411 5 371584 166560 195040 181 8410
8412 0 371392 166752 195000 107 8411
8413 0 371200 166944 194920 120 8412
8414 0 371104 167168 194840 80 8413
8415 0 370880 167296 194840 128 8414
8416 0 370624 167264 194800 137 8415
8417 0 371319 167014 194800 0 8416
8418 0 371031 167353 194760 0 8417
8419 0 371097 167401 194600 0 8418
8420 0 371047 167423 194480 0 8419
8421 0 371115 167519 194360 0 8420
8422 0 371181 167485 194280 0 8421
8423 0 371197 167395 194200 0 8422
8424 6 371195 167427 194120 0 8423
8425 0 496303 315502 96960 107 5848
8426 0 496184 315563 97040 96 8425
8427 5 496171 315643 97240 96 8426
8428 0 495886 315859 97440 96 8427
8429 0 495676 315983 97640 81 8428
8430 0 495312 315990 97840 101 8429
8431 0 495133 316091 98040 108 8430
8432 0 494593 316353 98240 102 8431
8433 0 494164 316505 98440 120 8432
8434 0 493214 317065 98440 166 8433
8435 5 493330 317021 98760 160 8434
8436 0 493237 316743 99000 124 8435
8437 0 492978 316670 99200 98 8436
8438 0 492753 316616 99320 81 8437
8439 0 492503 316267 99320 71 8438
8440 0 492365 316012 99480 122 8439
8441 0 492316 315963 99600 122 8440
8442 0 492309 315942 99800 107 8441
8443 0 492380 315882 99960 120 8442
8444 0 492414 315730 100160 51 8443
8445 5 492474 315741 100200 51 8444
8446 0 492346 315768 100200 51 8445
8447 0 492395 315577 100520 96 8446
8448 0 492377 315519 100680 96 8447
8449 5 492402 315515 100800 96 8448
8450 0 492422 315515 100840 96 8449
8451 0 492416 315507 101000 81 8450
8452 0 492302 315453 101160 81 8451
8453 0 492229 315374 101520 107 8452
8454 0 492370 315501 101760 107 8453
8455 0 492545 315623 102000 128 8454
8456 0 493072 315982 102520 141 8455
8457 5 493056 316201 102960 154 8456
8458 0 493045 316340 103240 163 8457
8459 5 493064 316850 103360 81 8458
8460 0 493077 317190 103440 120 8459
8461 0 493049 317548 103640 81 8460
8462 0 492888 317864 103640 75 8461
8463 0 492789 318149 103840 98 8462
8464 0 492776 318323 104040 91 8463
8465 0 492594 318501 104240 51 8464
8466 0 492583 318611 104400 51 8465
8467 0 492533 318801 104440 51 8466
8468 5 492524 318836 104560 51 8467
8469 0 492011 319112 104680 75 8468
8470 0 491725 319449 104560 51 8469
8471 0 491696 319624 104440 90 8470
8472 0 491682 319477 104400 90 8471
8473 0 491699 319509 104320 90 8472
8474 0 491650 319492 104240 90 8473
8475 0 491353 319848 104240 51 8474
8476 0 491411 320143 104240 60 8475
8477 0 491433 320149 104280 60 8476
8478 0 491243 320333 104400 71 8477
8479 0 491195 320571 104440 71 8478
8480 0 491043 320715 104520 71 8479
8481 0 490904 321062 104520 0 8480
8482 0 490794 321198 104680 0 8481
8483 0 490576 321320 104880 0 8482
8484 0 490581 321397 105000 0 8483
8485 0 490273 321495 105200 0 8484
8486 0 490179 321854 105400 0 8485
8487 0 490084 322023 105440 0 8486
8488 0 489834 322167 105480 0 8487
8489 0 489696 322203 105520 0 8488
8490 5 489625 322231 105560 0 8489
8491 0 489435 322234 105600 0 8490
8492 0 489215 322233 105680 0 8491
8493 0 489137 322222 105760 0 8492
8494 0 489098 322217 105800 0 8493
8495 0 489022 322278 105920 0 8494
8496 0 488602 322304 106000 0 8495
8497 0 488702 322279 106040 0 8496
8498 0 488737 322379 106080 0 8497
8499 0 488695 322434 106120 0 8498
8500 0 488680 322444 106160 0 8499
8501 6 488616 322425 106240 0 8500
8502 0 461224 297632 94560 96 2827
8503 0 461352 297808 94400 120 8502
8504 0 461280 298496 93880 160 8503
8505 0 461280 298720 93680 150 8504
8506 0 461344 298944 93560 153 8505
8507 0 461408 299200 93480 164 8506
8508 0 461504 299456 93480 120 8507
8509 0 461536 299712 93400 139 8508
8510 0 461504 299968 93400 160 8509
8511 0 461440 300224 93400 122 8510
8512 0 461376 300480 93400 141 8511
8513 0 461216 300672 93440 153 8512
8514 0 461088 300896 93440 124 8513
8515 0 460992 301120 93520 136 8514
8516 0 460992 301376 93600 102 8515
8517 0 460960 301632 93680 163 8516
8518 0 460800 301856 93680 200 8517
8519 5 460736 302112 93680 202 8518
8520 0 460736 302336 93520 172 8519
8521 0 460896 302528 93400 120 8520
8522 0 461024 302752 93400 150 8521
8523 0 461248 302912 93400 98 8522
8524 0 461408 303104 93360 120 8523
8525 0 461440 303360 93360 75 8524
8526 0 461440 303616 93360 124 8525
8527 0 461376 303872 93360 128 8526
8528 0 461280 304128 93400 153 8527
8529 0 461248 304384 93440 124 8528
8530 0 461248 304640 93520 156 8529
8531 0 461152 304896 93560 136 8530
8532 0 461024 305120 93560 163 8531
8533 0 460832 305344 93560 139 8532
8534 0 460672 305536 93600 86 8533
8535 5 460480 305760 93600 120 8534
8536 0 460448 306016 93560 96 8535
8537 0 460480 306240 93360 102 8536
8538 0 460576 306464 93280 91 8537
8539 0 460736 306624 93120 176 8538
8540 0 460896 306848 93120 160 8539
8541 5 460928 306944 93120 163 8540
8542 0 460768 307136 93240 140 8541
8543 0 460768 307360 93400 75 8542
8544 0 460736 307552 93560 71 8543
8545 0 460640 307712 93760 96 8544
8546 0 460480 307872 93960 51 8545
8547 0 460320 308032 94160 51 8546
8548 0 460160 308128 94360 71 8547
8549 0 460000 308192 94560 51 8548
8550 0 459840 308288 94760 98 8549
8551 0 459680 308416 94960 96 8550
8552 0 459520 308608 95040 45 8551
8553 0 459424 308832 95200 75 8552
8554 0 459392 308992 95400 75 8553
8555 0 459232 309216 95520 45 8554
8556 0 459072 309376 95680 45 8555
8557 0 458848 309536 95680 64 8556
8558 0 458592 309632 95680 90 8557
8559 0 458336 309696 95760 102 8558
8560 0 458144 309760 95920 90 8559
8561 0 457984 309920 96040 102 8560
8562 0 457824 310080 96160 115 8561
8563 0 457728 310304 96240 80 8562
8564 0 457632 310528 96320 108 8563
8565 0 457632 310784 96320 168 8564
8566 5 457632 310816 96320 181 8565
8567 0 457888 310880 96400 139 8566
8568 0 458112 310976 96520 124 8567
8569 0 458336 311104 96560 101 8568
8570 5 458592 311168 96680 75 8569
8571 0 458752 311136 96920 81 8570
8572 0 458816 311168 97200 91 8571
8573 0 458912 311168 97480 122 8572
8574 0 458944 311232 97720 45 8573
8575 0 459008 311264 97960 81 8574
8576 0 458976 311328 98200 91 8575
8577 0 459104 311424 98400 60 8576
8578 6 459200 311520 98480 32 8577
8579 0 489514 317523 110880 120 2943
8580 0 489854 317434 110760 80 8579
8581 0 490332 317646 110720 75 8580
8582 0 490752 317958 110760 81 8581
8583 0 491424 318254 110840 120 8582
8584 0 491988 318286 110880 122 8583
8585 5 492184 318294 111000 122 8584
8586 0 492348 318370 111080 102 8585
8587 0 492824 318510 111120 91 8586
8588 0 493320 318618 111200 86 8587
8589 0 493904 318694 111240 107 8588
8590 5 493972 318726 111280 86 8589
8591 0 494108 318790 111360 86 8590
8592 0 494376 318966 111480 71 8591
8593 5 494685 319143 111600 102 8592
8594 0 494788 319202 111640 102 8593
8595 0 495104 319554 111760 86 8594
8596 0 495336 319858 111840 104 8595
8597 0 495411 319874 111960 104 8596
8598 5 495473 319888 112040 104 8597
8599 0 495498 319922 112080 107 8598
8600 0 495614 319976 112200 107 8599
8601 0 495651 320018 112240 128 8600
8602 0 495703 320020 112320 128 8601
8603 0 495792 320066 112360 128 8602
8604 0 495760 320029 112400 128 8603
8605 0 495860 320074 112480 90 8604
8606 0 495897 320041 112600 90 8605
8607 0 495968 320110 112640 90 8606
8608 0 495944 320110 112760 122 8607
8609 0 495908 320218 112920 81 8608
8610 0 495964 320326 113080 81 8609
8611 0 496080 320498 113240 81 8610
8612 0 496292 320682 113400 0 8611
8613 0 496380 320778 113520 0 8612
8614 0 496376 320802 113680 81 8613
8615 5 496508 320858 113800 81 8614
8616 0 496276 320802 113880 81 8615
8617 0 496420 321170 113920 81 8616
8618 0 496528 321338 113960 81 8617
8619 0 496324 320986 114000 81 8618
8620 0 496280 320826 114040 81 8619
8621 0 496216 320826 114200 81 8620
8622 0 496056 320906 114360 81 8621
8623 0 495932 320954 114520 81 8622
8624 0 495784 321038 114680 75 8623
8625 0 495648 321142 114800 51 8624
8626 0 495512 321302 114920 51 8625
8627 5 495520 321342 115040 75 8626
8628 0 495512 321438 115120 75 8627
8629 0 495464 321562 115240 75 8628
8630 0 495484 321674 115360 75 8629
8631 0 495512 321786 115480 75 8630
8632 0 495770 321885 115600 75 8631
8633 0 495980 321994 115680 80 8632
8634 0 496092 322198 115840 60 8633
8635 5 496288 322626 115960 51 8634
8636 0 496692 322586 116080 60 8635
8637 0 497676 322654 116000 60 8636
8638 0 497828 322662 115920 51 8637
8639 0 498540 322642 115960 98 8638
8640 0 498580 322658 116000 98 8639
8641 0 498831 322620 116200 93 8640
8642 0 499232 322560 116520 86 8641
8643 0 499456 322560 116640 75 8642
8644 0 499712 322592 116680 91 8643
8645 0 499968 322496 116720 175 8644
8646 0 500192 322464 116840 32 8645
8647 0 500448 322368 116840 107 8646
8648 0 500704 322336 116920 98 8647
8649 0 500960 322240 116920 102 8648
8650 0 501216 322144 116880 60 8649
8651 0 501472 322048 116880 75 8650
8652 0 501728 322080 116920 40 8651
8653 6 501760 322080 116920 40 8652
8654 0 445927 265269 67360 107 7787
8655 0 446687 264803 67360 75 8654
8656 0 447045 264658 67360 51 8655
8657 0 447508 264630 67240 96 8656
8658 0 447813 264608 67120 81 8657
8659 0 447913 264533 67040 81 8658
8660 5 448194 264522 66920 80 8659
8661 0 448537 264266 66880 32 8660
8662 0 448491 264283 66800 32 8661
8663 0 448507 264260 66720 60 8662
8664 0 448357 264178 66560 60 8663
8665 0 448381 264076 66400 81 8664
8666 0 448424 263957 66200 96 8665
8667 0 448469 263640 66000 75 8666
8668 0 448538 263501 65920 91 8667
8669 0 448566 263264 65840 71 8668
8670 0 448435 263064 65800 71 8669
8671 0 448239 262879 65760 71 8670
8672 0 447958 262558 65720 86 8671
8673 0 447874 262407 65600 86 8672
8674 0 447688 262280 65440 80 8673
8675 0 447452 262264 65280 64 8674
8676 0 447447 262276 65200 64 8675
8677 0 447444 262282 65160 64 8676
8678 0 447415 262243 65120 64 8677
8679 0 447254 262157 64800 64 8678
8680 0 447272 262037 64640 0 8679
8681 0 447388 261827 64480 0 8680
8682 0 447512 261685 64280 0 8681
8683 0 447479 261532 64040 0 8682
8684 0 447369 261551 63960 0 8683
8685 0 447084 261560 63800 0 8684
8686 0 446812 261560 63600 0 8685
8687 0 446728 261471 63400 0 8686
8688 0 446281 261130 62920 0 8687
8689 0 446301 261134 62720 0 8688
8690 0 446327 261024 62520 0 8689
8691 5 446168 260966 62400 0 8690
8692 0 446062 260928 62320 0 8691
8693 0 445938 260906 62120 0 8692
8694 0 445836 260865 61920 0 8693
8695 0 445452 260773 61800 0 8694
8696 0 445148 260690 61600 0 8695
8697 0 445061 260633 61440 0 8696
8698 0 444940 260835 61120 0 8697
8699 0 444971 260988 61040 0 8698
8700 0 444956 260868 61000 0 8699
8701 0 445015 260685 60920 0 8700
8702 0 445139 260574 60760 0 8701
8703 0 445449 260305 60760 0 8702
8704 0 446127 259828 60760 0 8703
8705 0 446524 258788 60600 0 8704
8706 0 446896 258328 60560 0 8705
8707 0 447320 257837 60480 0 8706
8708 0 447242 257447 60320 0 8707
8709 5 447289 257281 60200 0 8708
8710 0 447301 257230 60160 0 8709
8711 0 447276 257139 60080 0 8710
8712 0 447424 256836 60000 0 8711
8713 0 447468 256806 59920 0 8712
8714 0 447743 256568 59680 0 8713
8715 0 447868 256500 59560 0 8714
8716 0 447970 256544 59520 0 8715
8717 0 448046 256576 59440 0 8716
8718 0 448130 256420 59320 0 8717
8719 0 448054 256384 59160 0 8718
8720 5 448302 256264 59040 0 8719
8721 0 448162 256420 58880 0 8720
8722 0 448062 256640 58800 0 8721
8723 0 448174 256668 58680 0 8722
8724 0 448342 256676 58560 0 8723
8725 6 448444 256716 58440 0 8724
8726 0 410246 126127 161640 75 6857
8727 0 410126 126015 161560 75 8726
8728 0 410182 126007 161480 75 8727
8729 0 410158 125927 161400 75 8728
8730 0 410302 125863 161240 96 8729
8731 0 410558 125903 161160 122 8730
8732 0 410646 125879 161040 156 8731
8733 0 410678 125879 160920 156 8732
8734 0 410641 125863 160840 156 8733
8735 0 410622 125855 160800 156 8734
8736 0 410526 125839 160680 141 8735
8737 0 410502 125855 160560 141 8736
8738 0 410670 125759 160440 141 8737
8739 0 410662 125743 160360 137 8738
8740 0 410926 125743 159960 32 8739
8741 0 412266 125723 159920 157 8740
8742 5 413310 125671 160080 197 8741
8743 0 413102 125683 160040 153 8742
8744 0 412939 125665 159960 153 8743
8745 0 412694 125639 159840 101 8744
8746 0 412734 125663 159720 75 8745
8747 0 412630 125687 159640 75 8746
8748 0 412350 125583 159520 40 8747
8749 0 412334 125543 159440 40 8748
8750 0 412350 125423 159280 40 8749
8751 0 412414 125359 159120 40 8750
8752 0 412478 125271 158960 32 8751
8753 0 412406 125159 158760 51 8752
8754 0 412518 125063 158600 107 8753
8755 0 412670 125039 158440 107 8754
8756 0 412718 125007 158320 107 8755
8757 0 412886 124927 158200 166 8756
8758 0 413030 124927 158080 166 8757
8759 0 413206 124839 157960 40 8758
8760 0 413318 124903 157840 64 8759
8761 0 413582 125063 157760 64 8760
8762 0 413606 124935 157640 60 8761
8763 0 413734 124895 157480 60 8762
8764 0 413818 124803 157320 60 8763
8765 0 414066 124831 157160 75 8764
8766 0 414186 124763 157040 60 8765
8767 0 414382 124795 156840 91 8766
8768 0 414514 124691 156680 51 8767
8769 0 414814 124587 156480 90 8768
8770 0 414966 124435 156280 75 8769
8771 0 415190 124415 156160 60 8770
8772 0 415382 124483 155960 90 8771
8773 0 415466 124495 155800 64 8772
8774 0 415598 124587 155640 101 8773
8775 0 415678 124563 155520 101 8774
8776 0 415742 124563 155360 134 8775
8777 0 415854 124435 155240 134 8776
8778 0 415946 124335 155080 64 8777
8779 0 416046 124287 154960 90 8778
8780 0 416034 124247 154800 90 8779
8781 0 415858 124067 154520 96 8780
8782 0 415890 123923 154280 32 8781
8783 0 416054 123991 154120 40 8782
8784 0 416350 124051 154080 51 8783
8785 0 416470 123995 153960 51 8784
8786 0 416522 123899 153800 154 8785
8787 0 416726 123939 153720 154 8786
8788 0 416946 123959 153600 128 8787
8789 5 417290 123943 153520 124 8788
8790 0 416914 124055 153480 128 8789
8791 0 417012 124141 153440 135 8790
8792 0 416714 124043 153400 154 8791
8793 0 416430 123943 153320 164 8792
8794 0 416337 123813 153240 0 8793
8795 6 416353 123890 153200 0 8794
8796 0 464182 259639 81600 96 6009
8797 5 464469 259164 81600 90 8796
8798 0 465014 258552 81760 81 8797
8799 0 465313 258375 81760 86 8798
8800 5 465813 258455 81760 86 8799
8801 0 465517 258399 81840 86 8800
8802 0 465459 258325 81880 86 8801
8803 0 465401 258251 81920 86 8802
8804 0 465580 257803 82080 81 8803
8805 0 465718 257552 82160 101 8804
8806 0 465711 257543 82200 101 8805
8807 0 465801 257418 82240 51 8806
8808 0 465997 256935 82240 60 8807
8809 0 466158 256354 82120 64 8808
8810 0 466207 256048 82000 64 8809
8811 0 466306 255920 81880 64 8810
8812 0 466355 255880 81760 60 8811
8813 0 466435 255709 81600 75 8812
8814 0 466399 255575 81440 75 8813
8815 0 466441 255515 81360 60 8814
8816 0 466557 255539 81240 60 8815
8817 0 466637 255539 81080 60 8816
8818 0 466665 255515 80880 71 8817
8819 0 466721 255379 80680 51 8818
8820 0 466761 255271 80440 51 8819
8821 5 466721 255035 80240 81 8820
8822 0 466755 255059 80120 71 8821
8823 0 466847 255067 79960 71 8822
8824 0 466857 254919 79840 86 8823
8825 5 466839 254820 79720 81 8824
8826 0 466833 254787 79680 81 8825
8827 0 466733 254495 79520 75 8826
8828 0 466679 254387 79400 60 8827
8829 0 466599 254303 79240 60 8828
8830 0 466623 254283 79080 71 8829
8831 0 466635 254291 78920 81 8830
8832 0 466679 254171 78720 81 8831
8833 0 466703 254119 78480 45 8832
8834 0 466735 254083 78280 45 8833
8835 0 466819 253995 78120 81 8834
8836 0 467121 253827 77960 96 8835
8837 0 467197 253703 77760 45 8836
8838 0 467457 253271 77560 81 8837
8839 0 467599 252899 77440 157 8838
8840 0 467661 252635 77320 150 8839
8841 0 467865 252183 77120 108 8840
8842 0 467893 252147 76920 104 8841
8843 0 467983 251935 76680 101 8842
8844 0 468095 251843 76560 40 8843
8845 0 468173 251707 76360 32 8844
8846 0 468369 251515 76200 140 8845
8847 0 468705 251171 76040 81 8846
8848 0 468983 250955 75880 98 8847
8849 0 469191 250671 75680 81 8848
8850 0 469223 250611 75520 90 8849
8851 0 469211 250591 75320 60 8850
8852 0 469275 250467 75080 60 8851
8853 0 469369 250395 74920 71 8852
8854 0 469365 250315 74760 71 8853
8855 0 469325 250203 74520 60 8854
8856 0 469377 250043 74360 120 8855
8857 0 469421 249919 74160 75 8856
8858 0 469505 249867 73960 60 8857
8859 5 469517 250051 73760 60 8858
8860 0 469673 250171 73720 60 8859
8861 6 469797 250247 73600 71 8860
8862 0 375738 157058 194600 175 4410
8863 5 375553 157050 194720 183 8862
8864 0 375554 157018 194760 183 8863
8865 0 375955 157323 194760 124 8864
8866 0 376107 157298 194880 102 8865
8867 0 376283 157259 195040 101 8866
8868 0 376410 157214 195120 101 8867
8869 0 376399 157191 195240 101 8868
8870 0 376388 157203 195360 86 8869
8871 0 376539 157184 195520 86 8870
8872 0 376659 157051 195680 122 8871
8873 0 376762 157003 195760 164 8872
8874 0 376864 156955 195840 164 8873
8875 0 376918 156929 195880 210 8874
8876 5 376973 156903 195920 210 8875
8877 0 377098 156835 196000 128 8876
8878 0 377145 156807 196040 128 8877
8879 0 377238 156751 196120 128 8878
8880 0 377346 156706 196200 32 8879
8881 0 377453 156660 196280 32 8880
8882 0 377544 156668 196320 160 8881
8883 0 377635 156676 196360 160 8882
8884 0 377909 156702 196480 207 8883
8885 0 378000 156711 196520 207 8884
8886 0 377834 156789 196680 207 8885
8887 0 377898 156858 196720 207 8886
8888 0 378090 157066 196840 226 8887
8889 0 378178 157160 196960 240 8888
8890 0 378207 157192 197000 240 8889
8891 0 378429 157031 197160 137 8890
8892 0 379302 157049 197440 98 8891
8893 0 379273 157127 197600 98 8892
8894 5 379333 157148 197640 98 8893
8895 0 380228 156984 197640 75 8894
8896 0 380439 156789 197760 51 8895
8897 0 380750 156756 197840 64 8896
8898 0 381213 156811 197840 51 8897
8899 0 381572 156884 197840 51 8898
8900 0 381530 156848 198000 122 8899
8901 0 381478 156938 198080 122 8900
8902 0 381427 157029 198160 122 8901
8903 0 381401 157074 198200 122 8902
8904 0 381433 157023 198240 122 8903
8905 0 381496 156922 198320 122 8904
8906 0 381668 156899 198480 139 8905
8907 0 381652 156863 198640 140 8906
8908 0 381687 156891 198800 140 8907
8909 0 382003 156736 198920 40 8908
8910 0 382275 156751 199040 128 8909
8911 0 382609 156802 199160 128 8910
8912 0 382868 156777 199320 81 8911
8913 0 383382 156842 199480 101 8912
8914 0 383665 156851 199640 81 8913
8915 0 383876 156945 199800 91 8914
8916 0 383956 156945 199960 166 8915
8917 0 384767 156988 200120 107 8916
8918 0 384873 157213 200280 102 8917
8919 0 384899 157269 200320 102 8918
8920 0 385216 157301 200400 131 8919
8921 0 385259 157277 200560 96 8920
8922 0 385252 157258 200600 96 8921
8923 0 385245 157163 200720 96 8922
8924 0 385094 156920 200880 124 8923
8925 0 385064 156699 201040 124 8924
8926 6 384985 156740 201160 124 8925
8927 0 439542 134304 190320 209 2068
8928 0 439521 134302 190360 209 8927
8929 0 439541 134288 190400 209 8928
8930 0 439537 134308 190440 209 8929
8931 0 439711 134524 190800 272 8930
8932 0 439648 134591 190840 272 8931
8933 0 439483 134636 190880 268 8932
8934 0 439428 134659 190920 268 8933
8935 0 439346 134671 190960 236 8934
8936 0 439351 134710 191000 236 8935
8937 0 439345 134746 191040 236 8936
8938 0 439341 134781 191080 236 8937
8939 0 439340 134810 191120 236 8938
8940 0 439330 134830 191160 229 8939
8941 0 439309 134716 191200 229 8940
8942 0 439334 134811 191240 229 8941
8943 0 439348 134799 191280 229 8942
8944 0 439356 134781 191320 229 8943
8945 0 439369 134757 191360 229 8944
8946 0 439385 134740 191400 229 8945
8947 0 439419 134713 191440 229 8946
8948 0 439418 134698 191480 275 8947
8949 0 439415 134714 191520 275 8948
8950 0 439405 134732 191560 275 8949
8951 0 439391 134751 191600 275 8950
8952 0 439391 134766 191640 292 8951
8953 0 439385 134781 191680 292 8952
8954 0 439374 134800 191720 292 8953
8955 0 439373 134814 191760 292 8954
8956 0 439371 134830 191800 292 8955
8957 0 439350 134840 191840 292 8956
8958 0 439320 134852 191880 292 8957
8959 0 439288 134869 191920 292 8958
8960 0 439274 134877 191960 292 8959
8961 0 439250 134887 192000 292 8960
8962 0 439217 134908 192040 292 8961
8963 0 439191 134925 192080 239 8962
8964 0 439161 134955 192120 239 8963
8965 0 439152 135013 192160 239 8964
8966 0 439116 135061 192200 229 8965
8967 0 439095 135117 192240 229 8966
8968 0 439067 135159 192280 229 8967
8969 0 439055 135216 192320 190 8968
8970 0 439022 135264 192360 190 8969
8971 0 439009 135320 192400 190 8970
8972 0 438998 135376 192440 190 8971
8973 0 438990 135430 192480 122 8972
8974 0 438974 135434 192520 122 8973
8975 0 438961 135459 192560 122 8974
8976 0 438953 135483 192600 122 8975
8977 0 439346 135520 192640 157 8976
8978 0 439279 135564 192680 157 8977
8979 0 439261 135577 192720 157 8978
8980 0 439233 135626 192760 157 8979
8981 0 439227 135650 192800 157 8980
8982 0 439209 135697 192840 157 8981
8983 0 439191 135735 192880 124 8982
8984 0 439172 135781 192920 124 8983
8985 0 439179 135828 192960 124 8984
8986 0 439192 135888 193000 101 8985
8987 0 439195 135938 193040 101 8986
8988 0 439209 135977 193080 101 8987
8989 0 439216 135977 193120 101 8988
8990 6 439201 136028 193160 101 8989
8991 0 479804 303593 106920 80 2904
8992 0 480161 303343 107000 60 8991
8993 0 480298 303165 107160 80 8992
8994 0 480384 302980 107240 71 8993
8995 0 480519 302930 107280 75 8994
8996 0 480790 302524 107520 98 8995
8997 0 481032 302367 107680 86 8996
8998 0 481254 302080 107880 98 8997
8999 0 481492 301775 108080 86 8998
9000 0 481620 301636 108160 86 8999
9001 0 482004 301343 108320 91 9000
9002 0 482719 300882 108400 90 9001
9003 0 483087 300667 108440 136 9002
9004 0 483318 300547 108640 178 9003
9005 0 483264 300141 108680 71 9004
9006 0 483166 299961 108760 71 9005
9007 0 483670 299146 108760 86 9006
9008 0 484786 298091 108760 102 9007
9009 0 485333 297576 108920 81 9008
9010 0 485498 297217 109000 75 9009
9011 5 485636 297006 109080 81 9010
9012 0 485699 296904 109120 81 9011
9013 0 485692 296388 109240 91 9012
9014 0 485709 295752 109240 80 9013
9015 0 485770 295786 109320 80 9014
9016 0 485801 295803 109360 80 9015
9017 0 485695 295408 109400 135 9016
9018 0 485804 295286 109520 135 9017
9019 0 486117 294982 109520 128 9018
9020 0 486425 294594 109720 96 9019
9021 5 486502 294542 109760 102 9020
9022 0 487249 294357 109760 40 9021
9023 0 487793 294216 109760 86 9022
9024 0 487871 294210 109800 86 9023
9025 0 487949 294205 109840 60 9024
9026 0 488552 293973 109840 64 9025
9027 0 488894 293948 109880 80 9026
9028 0 489602 293827 109880 81 9027
9029 0 489923 293693 109960 40 9028
9030 0 490604 293741 109960 51 9029
9031 0 490866 293737 110000 51 9030
9032 0 491559 293662 110160 0 9031
9033 0 492019 293288 110240 0 9032
9034 0 492089 293250 110280 0 9033
9035 0 492229 293137 110320 0 9034
9036 0 492492 292898 110400 0 9035
9037 0 492540 292885 110480 0 9036
9038 0 492716 292843 110560 0 9037
9039 0 493043 292816 110680 0 9038
9040 0 493551 292820 110840 0 9039
9041 0 493847 292862 110800 0 9040
9042 0 494237 292902 110760 0 9041
9043 5 494464 292759 110800 0 9042
9044 0 494876 292738 110920 0 9043
9045 0 495353 292725 111000 0 9044
9046 0 495219 292464 111120 0 9045
9047 0 495224 292453 111160 0 9046
9048 0 495309 292437 111400 0 9047
9049 0 495446 292443 111520 0 9048
9050 0 495488 292474 111600 0 9049
9051 0 495462 292472 111680 0 9050
9052 0 495578 292348 111800 0 9051
9053 0 495551 292242 111880 0 9052
9054 6 495594 292282 112040 0 9053
9055 0 405736 152729 165760 102 6591
9056 0 406056 152589 165560 75 9055
9057 0 406264 152465 165400 64 9056
9058 0 406774 152249 165320 86 9057
9059 0 407048 152153 165280 80 9058
9060 0 407372 152141 165200 98 9059
9061 0 407694 151921 165080 75 9060
9062 0 407824 151861 165000 81 9061
9063 0 407872 151777 164920 81 9062
9064 5 408262 151645 164800 75 9063
9065 0 408698 151637 164760 131 9064
9066 5 409122 151637 164640 45 9065
9067 0 409524 151613 164600 137 9066
9068 0 409680 151601 164480 175 9067
9069 0 409776 151705 164360 175 9068
9070 0 409708 152005 164320 115 9069
9071 0 409914 151941 164200 128 9070
9072 0 409990 151957 164080 128 9071
9073 0 410092 151897 163960 178 9072
9074 0 410380 151797 163880 128 9073
9075 0 410396 151817 163800 172 9074
9076 0 410481 151819 163760 172 9075
9077 0 410566 151821 163720 172 9076
9078 0 410566 151853 163600 172 9077
9079 0 410598 151753 163520 80 9078
9080 0 410748 151749 163400 80 9079
9081 0 410852 151701 163280 153 9080
9082 0 410836 151721 163160 245 9081
9083 0 410974 151757 163000 245 9082
9084 0 411084 151741 162880 192 9083
9085 0 411137 151736 162800 163 9084
9086 0 411164 151733 162760 163 9085
9087 0 411220 151637 162680 163 9086
9088 0 411236 151621 162600 163 9087
9089 0 411400 151565 162440 148 9088
9090 0 411418 151513 162320 131 9089
9091 0 411562 151525 162160 32 9090
9092 0 411562 151533 162120 32 9091
9093 5 411610 151557 162000 32 9092
9094 0 411432 151993 161920 32 9093
9095 5 411656 152273 161880 153 9094
9096 0 411470 152021 161760 32 9095
9097 0 411390 151901 161600 32 9096
9098 0 411388 151765 161480 32 9097
9099 0 411500 151713 161360 71 9098
9100 0 411616 151813 161240 71 9099
9101 0 411678 151821 161160 51 9100
9102 0 411730 151865 161040 96 9101
9103 0 411910 151729 160920 164 9102
9104 0 412030 151701 160800 164 9103
9105 0 412042 151701 160640 101 9104
9106 0 412142 151557 160520 101 9105
9107 0 412224 151501 160400 107 9106
9108 0 412444 151297 160280 101 9107
9109 5 412876 151029 160200 136 9108
9110 0 412904 151029 160080 136 9109
9111 0 412960 150957 160000 150 9110
9112 0 413042 150885 159880 150 9111
9113 0 413170 150905 159800 86 9112
9114 0 413302 150813 159680 32 9113
9115 0 413474 150669 159520 32 9114
9116 0 413394 150613 159440 32 9115
9117 6 413342 150601 159400 32 9116
9118 0 499935 319044 100160 91 5875
9119 0 500133 319080 100280 104 9118
9120 0 500419 319102 100480 40 9119
9121 0 500576 319051 100760 101 9120
9122 5 500678 319000 100880 101 9121
9123 0 500742 318977 100920 75 9122
9124 0 500889 318950 101120 45 9123
9125 0 501070 319003 101200 45 9124
9126 5 501072 319044 101240 45 9125
9127 0 501028 318972 101320 137 9126
9128 0 501051 318914 101400 137 9127
9129 5 501044 318894 101440 137 9128
9130 0 501049 318885 101480 137 9129
9131 0 501210 318903 101600 98 9130
9132 0 501321 318925 101720 98 9131
9133 0 501215 318819 101880 128 9132
9134 0 501205 318738 102040 128 9133
9135 0 501228 318663 102160 102 9134
9136 0 501179 318578 102360 136 9135
9137 0 501009 318550 102480 136 9136
9138 0 501024 318571 102560 136 9137
9139 5 501038 318592 102640 124 9138
9140 0 500907 319056 102640 51 9139
9141 0 500961 319179 102720 64 9140
9142 0 500998 319210 102800 64 9141
9143 0 501037 319232 102880 64 9142
9144 0 501062 319315 102960 71 9143
9145 0 500965 319269 103080 71 9144
9146 0 500867 319365 103160 71 9145
9147 0 500756 319382 103240 71 9146
9148 5 500659 319462 103360 71 9147
9149 5 500576 319706 103440 71 9148
9150 0 500539 319903 103520 98 9149
9151 0 500364 320132 103680 80 9150
9152 0 500504 320578 103800 86 9151
9153 0 500570 320717 103880 154 9152
9154 0 500667 320836 104000 154 9153
9155 0 500855 320872 104240 172 9154
9156 0 500913 321221 104640 115 9155
9157 5 500913 321248 104800 115 9156
9158 0 501128 321490 104920 71 9157
9159 0 501256 321476 105000 71 9158
9160 0 501316 321545 105040 60 9159
9161 0 501440 321706 105080 60 9160
9162 0 501465 321757 105200 81 9161
9163 0 501984 322304 105760 175 9162
9164 0 502144 322496 105840 135 9163
9165 0 502304 322496 106040 81 9164
9166 0 502496 322656 106160 60 9165
9167 0 502720 322816 106160 80 9166
9168 0 502944 322944 106240 81 9167
9169 0 503168 323104 106240 64 9168
9170 5 503424 323168 106240 75 9169
9171 0 503648 323296 106160 60 9170
9172 0 503904 323360 106080 120 9171
9173 0 504096 323200 106040 163 9172
9174 0 504352 323136 105960 198 9173
9175 0 504608 323136 105960 120 9174
9176 0 504832 323072 105840 64 9175
9177 0 505088 323072 105840 51 9176
9178 0 505312 323072 105720 71 9177
9179 6 505504 323136 105520 51 9178
9180 0 460704 303527 85160 75 7711
9181 0 461121 303406 85000 137 9180
9182 0 461474 303422 84880 108 9181
9183 0 461947 303563 84800 108 9182
9184 0 462515 303810 84760 0 9183
9185 0 463470 304059 84920 32 9184
9186 0 463625 304155 85000 91 9185
9187 0 463902 304224 85120 101 9186
9188 0 464213 304358 85240 64 9187
9189 0 464509 304541 85320 80 9188
9190 0 464631 304628 85400 91 9189
9191 0 464795 304751 85440 71 9190
9192 0 464942 305166 85480 120 9191
9193 5 464953 305218 85520 120 9192
9194 0 463320 307197 85520 91 9193
9195 0 463088 307448 85480 107 9194
9196 0 463030 307456 85400 107 9195
9197 0 462890 307547 85360 98 9196
9198 0 462725 307583 85240 75 9197
9199 0 462564 307600 85160 75 9198
9200 0 462428 307680 85080 60 9199
9201 0 462139 307829 85000 80 9200
9202 0 461983 307951 84960 75 9201
9203 0 461731 308002 84920 75 9202
9204 0 461510 307986 84840 60 9203
9205 0 461361 308069 84760 60 9204
9206 0 461261 308096 84720 60 9205
9207 0 461173 308106 84640 60 9206
9208 0 460623 308131 84600 51 9207
9209 0 459596 308764 84600 143 9208
9210 0 458709 308870 84600 0 9209
9211 0 457702 309283 84600 0 9210
9212 0 457339 309410 84760 0 9211
9213 0 457172 309435 84840 0 9212
9214 0 457057 309462 84960 0 9213
9215 0 456861 309481 85080 0 9214
9216 0 456498 309433 85280 0 9215
9217 0 456319 309428 85400 0 9216
9218 0 456128 309325 85520 0 9217
9219 0 456081 309165 85680 0 9218
9220 0 455952 309237 85840 0 9219
9221 0 455857 309346 86000 0 9220
9222 0 455726 309307 86160 0 9221
9223 0 455687 309168 86360 0 9222
9224 0 455651 309111 86520 0 9223
9225 0 455436 309119 86680 0 9224
9226 0 455229 309026 86840 0 9225
9227 0 455136 308996 86920 0 9226
9228 0 455147 308935 87000 0 9227
9229 5 455063 308843 87040 0 9228
9230 0 454689 309018 87040 0 9229
9231 0 454367 309220 87040 0 9230
9232 0 454408 309285 87080 0 9231
9233 0 454052 309442 87120 0 9232
9234 0 453827 309389 87120 0 9233
9235 0 453895 309345 87080 0 9234
9236 0 453713 309497 87040 0 9235
9237 0 453587 309563 87000 0 9236
9238 5 453346 309608 86960 0 9237
9239 0 453385 309557 87000 0 9238
9240 0 453291 309492 87040 0 9239
9241 6 453315 309442 87080 0 9240
9242 5 468917 286582 86400 200 4545
9243 0 469356 286504 86240 120 9242
9244 0 469767 286475 86080 32 9243
9245 0 469437 286566 85920 60 9244
9246 0 470187 286406 85920 32 9245
9247 5 471200 285765 85920 80 9246
9248 0 471526 285659 85720 80 9247
9249 0 471391 285680 85400 80 9248
9250 0 471424 285700 85200 32 9249
9251 0 471504 285722 84960 32 9250
9252 0 471595 285703 84720 32 9251
9253 0 471693 285671 84440 64 9252
9254 0 471770 285665 84320 64 9253
9255 0 471855 285652 84240 51 9254
9256 0 471920 285692 84080 51 9255
9257 0 472062 285717 83880 71 9256
9258 0 472192 285847 83600 60 9257
9259 0 472316 285928 83360 64 9258
9260 0 472477 285934 83080 32 9259
9261 0 472629 285863 82840 45 9260
9262 0 472784 285854 82600 60 9261
9263 0 472927 285857 82360 75 9262
9264 0 473071 285810 82120 71 9263
9265 5 473245 285746 81960 104 9264
9266 0 473397 285619 81800 75 9265
9267 0 473542 285356 81520 60 9266
9268 0 473784 285228 81360 32 9267
9269 0 474072 285143 81120 64 9268
9270 0 474273 285073 81000 107 9269
9271 0 474445 284933 80720 32 9270
9272 0 474638 284816 80480 104 9271
9273 0 474793 284727 80280 104 9272
9274 0 474959 284699 80000 96 9273
9275 0 474973 284657 79920 32 9274
9276 0 475145 284664 79840 115 9275
9277 0 475404 284510 79600 131 9276
9278 0 475588 284415 79400 137 9277
9279 0 475938 284332 79080 60 9278
9280 5 475952 284331 78960 60 9279
9281 0 476115 284144 78960 60 9280
9282 0 476822 283906 78960 0 9281
9283 0 476994 283739 78960 0 9282
9284 0 477259 283701 78960 0 9283
9285 0 477336 283665 78920 0 9284
9286 0 477500 283567 78880 0 9285
9287 0 477615 283566 78840 0 9286
9288 0 477797 283536 78840 0 9287
9289 0 477854 283533 78800 0 9288
9290 0 477984 283557 78760 0 9289
9291 5 477951 283529 78680 0 9290
9292 0 478236 283420 78680 0 9291
9293 0 478396 283403 78800 0 9292
9294 0 478468 283332 78920 0 9293
9295 0 478812 283055 79040 0 9294
9296 0 479127 282843 79200 0 9295
9297 0 479244 282686 79320 0 9296
9298 0 479310 282588 79440 0 9297
9299 0 479471 282442 79560 0 9298
9300 0 479445 282456 79680 0 9299
9301 0 479873 282136 79680 0 9300
9302 0 480177 281972 79800 0 9301
9303 6 480471 281866 79800 0 9302
9304 0 482922 308187 85880 107 3516
9305 0 483191 308087 85760 71 9304
9306 0 483455 308046 85680 101 9305
9307 0 483856 307932 85520 75 9306
9308 0 484066 307883 85480 81 9307
9309 5 484028 307849 85440 81 9308
9310 0 485440 307972 85440 101 9309
9311 0 485659 308068 85280 115 9310
9312 0 486127 308130 85200 71 9311
9313 0 486671 308340 85120 148 9312
9314 0 487016 308471 84920 153 9313
9315 0 487368 308575 84640 101 9314
9316 0 487350 308681 84320 81 9315
9317 5 487426 308636 84280 81 9316
9318 0 487063 308782 84280 104 9317
9319 0 486875 308787 84160 40 9318
9320 0 486690 308835 84000 40 9319
9321 0 486641 308878 83960 40 9320
9322 0 486543 308965 83880 32 9321
9323 0 486555 308981 83840 32 9322
9324 0 486523 309106 83680 32 9323
9325 0 486542 309136 83600 32 9324
9326 0 486366 309259 83440 51 9325
9327 0 486221 309371 83160 64 9326
9328 0 486146 309382 83080 71 9327
9329 0 486068 309435 83000 71 9328
9330 0 485945 309435 82880 71 9329
9331 5 485728 309588 82760 71 9330
9332 0 485387 309824 82640 80 9331
9333 5 485408 309843 82560 122 9332
9334 0 485577 309840 82480 122 9333
9335 5 485574 309811 82440 45 9334
9336 0 485571 309782 82400 45 9335
9337 0 485584 309778 82360 0 9336
9338 0 485709 309896 82240 0 9337
9339 0 486147 310110 82120 0 9338
9340 0 486187 310156 82000 0 9339
9341 5 486288 310149 81920 0 9340
9342 0 486240 310272 81800 51 9341
9343 0 486176 310368 81560 60 9342
9344 0 486112 310336 81320 71 9343
9345 0 486016 310400 81080 60 9344
9346 0 485888 310400 80840 60 9345
9347 0 485856 310464 80600 71 9346
9348 0 485888 310560 80360 71 9347
9349 0 485888 310528 80080 75 9348
9350 0 485952 310432 79840 75 9349
9351 0 485888 310336 79600 51 9350
9352 0 485728 310208 79400 45 9351
9353 0 485504 310112 79280 45 9352
9354 0 485248 310016 79240 51 9353
9355 0 484992 310080 79320 51 9354
9356 0 484736 310016 79320 51 9355
9357 0 484480 309952 79320 32 9356
9358 0 484256 309856 79240 45 9357
9359 0 484032 309728 79200 40 9358
9360 0 483808 309632 79080 40 9359
9361 0 483616 309472 79000 32 9360
9362 0 483456 309280 78960 60 9361
9363 0 483296 309088 78840 51 9362
9364 6 483168 308960 78800 71 9363
9365 0 384220 152773 153400 202 4171
9366 0 383370 153849 153400 122 9365
9367 0 383059 154641 153400 153 9366
9368 0 382433 155136 153400 148 9367
9369 0 382149 155314 153360 101 9368
9370 0 381844 155846 153280 141 9369
9371 0 381763 156397 153200 235 9370
9372 5 381759 156567 153120 176 9371
9373 0 381542 157199 153120 40 9372
9374 0 381454 157671 153000 86 9373
9375 5 381358 158375 152960 200 9374
9376 0 381350 158591 153080 186 9375
9377 0 381214 158791 153160 175 9376
9378 5 381246 159087 153280 137 9377
9379 5 381214 159895 153320 101 9378
9380 5 380470 160583 153280 198 9379
9381 0 380306 160759 153360 128 9380
9382 0 380266 160879 153480 131 9381
9383 0 380210 161063 153600 141 9382
9384 0 380220 161151 153840 104 9383
9385 0 380082 161319 154040 71 9384
9386 0 380064 161515 154240 150 9385
9387 0 379892 161759 154360 51 9386
9388 0 379782 161771 154520 45 9387
9389 0 379656 161903 154680 81 9388
9390 0 379496 162107 154800 45 9389
9391 0 379340 162219 154880 45 9390
9392 0 379128 162299 154960 81 9391
9393 0 378994 162375 155120 64 9392
9394 0 378742 162427 155240 90 9393
9395 0 378478 162663 155320 80 9394
9396 0 378196 162799 155440 98 9395
9397 0 377866 162979 155560 91 9396
9398 0 377476 163111 155520 81 9397
9399 0 377206 163239 155400 51 9398
9400 0 376974 163439 155320 75 9399
9401 0 376676 163727 155200 104 9400
9402 0 376346 164067 155120 86 9401
9403 0 376036 164219 155200 80 9402
9404 0 375800 164511 155400 71 9403
9405 0 375246 164723 155520 148 9404
9406 0 375162 164827 155680 128 9405
9407 0 374896 164831 155840 107 9406
9408 5 374462 164903 155960 128 9407
9409 0 374070 164943 155880 75 9408
9410 0 373962 165023 155720 71 9409
9411 0 373790 165107 155600 51 9410
9412 0 373532 165203 155480 32 9411
9413 0 373312 165307 155320 32 9412
9414 0 372898 165483 155400 75 9413
9415 0 372490 165367 155480 101 9414
9416 5 371852 165375 155520 295 9415
9417 0 371466 165655 155480 120 9416
9418 0 371332 166003 155400 86 9417
9419 0 371352 166179 155280 86 9418
9420 5 371534 166559 155200 32 9419
9421 0 371780 166755 155240 32 9420
9422 6 371860 166835 155320 32 9421
9423 0 478470 306544 85440 202 3511
9424 0 478309 306966 85320 60 9423
9425 0 478242 307051 85240 60 9424
9426 5 478237 307029 85200 60 9425
9427 0 478150 306999 85120 64 9426
9428 0 478096 307039 85000 64 9427
9429 0 477967 307050 84920 98 9428
9430 0 477911 307074 84760 98 9429
9431 0 477706 307156 84440 102 9430
9432 0 477584 307262 84160 60 9431
9433 0 477460 307335 84000 60 9432
9434 0 477384 307589 83760 45 9433
9435 0 477249 307681 83720 45 9434
9436 0 477204 307768 83640 75 9435
9437 0 477170 307903 83520 45 9436
9438 0 477191 308040 83400 45 9437
9439 0 477307 308124 83240 45 9438
9440 0 477352 308438 83000 102 9439
9441 0 477405 308402 82840 102 9440
9442 0 477600 308570 82720 81 9441
9443 0 477613 308602 82680 81 9442
9444 0 477732 308636 82440 101 9443
9445 0 477774 308692 82320 137 9444
9446 0 477830 308953 81920 120 9445
9447 0 477799 309004 81720 164 9446
9448 0 477787 309024 81640 164 9447
9449 0 477702 309075 81600 164 9448
9450 0 477521 309014 81360 137 9449
9451 5 477471 308980 81280 137 9450
9452 5 477481 309045 81000 164 9451
9453 0 478157 309035 80800 64 9452
9454 0 478761 309014 80560 60 9453
9455 0 478949 308914 80360 60 9454
9456 0 479286 308995 80000 71 9455
9457 0 479389 308969 79760 45 9456
9458 0 479434 308916 79600 60 9457
9459 0 479527 308877 79280 45 9458
9460 0 479717 308805 79080 32 9459
9461 0 479830 308966 78880 81 9460
9462 0 480057 309067 78720 75 9461
9463 0 480260 309119 78560 71 9462
9464 0 480397 309156 78360 45 9463
9465 0 480537 309117 78160 45 9464
9466 0 480788 308834 78000 45 9465
9467 5 480804 308753 77960 45 9466
9468 0 480880 308431 77880 0 9467
9469 0 481020 308119 77760 0 9468
9470 5 481031 308011 77640 0 9469
9471 0 481052 307919 77600 0 9470
9472 0 481107 307752 77520 0 9471
9473 0 481131 307768 77480 0 9472
9474 0 481015 307153 77480 0 9473
9475 0 481120 306921 77520 0 9474
9476 0 481126 306723 77440 0 9475
9477 0 481126 306538 77280 0 9476
9478 0 481097 306465 77160 0 9477
9479 0 480949 306274 77000 0 9478
9480 6 480814 306108 77000 0 9479
9481 0 445424 258426 79800 124 4724
9482 0 444953 257908 79800 71 9481
9483 0 444744 257519 79800 0 9482
9484 0 444653 257341 79680 0 9483
9485 5 444745 257208 79640 0 9484
9486 0 444732 257112 79520 0 9485
9487 5 444728 257080 79480 0 9486
9488 0 444441 257193 79480 0 9487
9489 0 444324 257214 79440 0 9488
9490 0 443877 257264 79360 0 9489
9491 0 443202 257444 79360 0 9490
9492 0 443172 257469 79400 0 9491
9493 0 442734 257454 79440 0 9492
9494 0 442477 257446 79560 0 9493
9495 0 442346 257429 79680 64 9494
9496 0 442241 257369 79800 64 9495
9497 0 442166 257328 79840 64 9496
9498 0 442031 257282 79960 64 9497
9499 0 442002 257280 80120 64 9498
9500 0 442001 257247 80280 81 9499
9501 0 441826 257116 80440 60 9500
9502 0 441576 256940 80600 81 9501
9503 0 441337 256762 80680 60 9502
9504 0 441135 256519 80760 115 9503
9505 5 440980 256187 80920 75 9504
9506 0 440771 256077 81000 32 9505
9507 0 440740 256036 81080 32 9506
9508 5 440742 255914 81160 60 9507
9509 0 440745 255792 81240 60 9508
9510 0 440792 255682 81360 64 9509
9511 0 440809 255645 81400 64 9510
9512 5 440862 255576 81440 64 9511
9513 0 440916 255507 81480 98 9512
9514 0 440974 255356 81560 91 9513
9515 0 441169 254967 81680 86 9514
9516 0 441281 254768 81800 80 9515
9517 5 441328 254686 81840 91 9516
9518 0 441468 254438 81960 96 9517
9519 0 441578 254247 82120 71 9518
9520 0 441722 253851 82240 80 9519
9521 0 441946 253707 82320 40 9520
9522 0 441978 253504 82360 64 9521
9523 0 441990 253325 82400 64 9522
9524 5 442367 252866 82400 120 9523
9525 0 442843 252822 82400 120 9524
9526 0 442939 252903 82480 120 9525
9527 0 443080 252985 82440 0 9526
9528 0 443206 253056 82400 0 9527
9529 0 443579 253320 82280 0 9528
9530 0 443858 253475 82080 0 9529
9531 0 443994 253580 82000 0 9530
9532 0 444112 253657 81880 0 9531
9533 0 444269 253637 81720 0 9532
9534 0 444387 253630 81640 0 9533
9535 0 444482 253628 81600 0 9534
9536 0 444569 253584 81520 0 9535
9537 6 444633 253561 81440 0 9536
9538 0 461210 263544 76720 60 5980
9539 0 461320 263675 76840 81 9538
9540 0 461313 263951 77040 91 9539
9541 0 461394 264153 77240 86 9540
9542 0 461644 264375 77480 60 9541
9543 0 461691 264506 77720 71 9542
9544 0 461852 264659 78040 81 9543
9545 0 461922 264847 78280 71 9544
9546 0 462006 264856 78360 71 9545
9547 5 462104 265106 78600 98 9546
9548 0 462276 265187 78720 51 9547
9549 0 462395 265303 78960 98 9548
9550 0 462465 265203 79160 32 9549
9551 0 462547 265225 79440 75 9550
9552 5 462510 265133 79520 32 9551
9553 0 462448 264994 79640 32 9552
9554 0 462211 264970 79760 60 9553
9555 0 461904 264925 79840 128 9554
9556 5 461691 264987 79960 120 9555
9557 0 461618 265011 80000 120 9556
9558 5 461468 265034 80120 164 9557
9559 0 461318 265045 80240 164 9558
9560 0 461218 265069 80440 153 9559
9561 0 461121 265068 80640 40 9560
9562 0 461027 265102 80760 156 9561
9563 5 461007 265111 80800 156 9562
9564 0 460967 265126 80840 156 9563
9565 0 460859 265142 80920 156 9564
9566 0 460518 265177 81120 115 9565
9567 5 460005 265306 81240 124 9566
9568 0 459244 265524 81160 75 9567
9569 0 459029 265601 81040 71 9568
9570 0 458797 265745 80920 32 9569
9571 5 458777 265789 80840 32 9570
9572 0 457932 266461 80840 32 9571
9573 5 457646 266595 80880 32 9572
9574 0 457576 266649 80920 0 9573
9575 0 457515 266694 81000 0 9574
9576 0 457484 266717 81040 0 9575
9577 0 457436 266793 81120 0 9576
9578 0 457417 266763 81200 0 9577
9579 0 457311 266778 81280 0 9578
9580 0 457104 266908 81360 0 9579
9581 0 457007 266935 81440 0 9580
9582 0 456870 266977 81520 0 9581
9583 0 456849 266980 81560 0 9582
9584 0 456807 266987 81640 0 9583
9585 0 456777 266963 81680 0 9584
9586 0 456724 266992 81800 0 9585
9587 0 456719 267116 82000 0 9586
9588 0 456827 267246 82200 0 9587
9589 0 456874 267335 82240 0 9588
9590 0 456877 267528 82160 0 9589
9591 0 456993 267512 82080 0 9590
9592 0 457064 267626 82040 0 9591
9593 6 457085 267702 82000 0 9592
9594 0 471045 248759 84640 75 3837
9595 0 471139 248764 84760 75 9594
9596 0 471321 248820 84840 75 9595
9597 0 471513 248912 84920 86 9596
9598 0 471697 249068 85040 86 9597
9599 0 471887 249216 85160 120 9598
9600 0 472047 249352 85320 75 9599
9601 0 472367 249652 85400 108 9600
9602 0 472601 250436 85440 96 9601
9603 0 472837 250900 85560 51 9602
9604 0 473037 250908 85600 60 9603
9605 0 473139 251104 85720 75 9604
9606 0 473507 251148 85840 75 9605
9607 0 473747 251248 86000 75 9606
9608 0 474005 251388 86120 0 9607
9609 0 474149 251440 86280 0 9608
9610 5 474428 251492 86320 0 9609
9611 0 474985 251596 86400 0 9610
9612 0 475351 251600 86480 0 9611
9613 5 475429 251636 86640 0 9612
9614 0 475425 251684 86800 0 9613
9615 0 475493 251708 86920 0 9614
9616 0 475521 251708 86960 0 9615
9617 0 475487 251864 87120 0 9616
9618 0 475563 251832 87240 0 9617
9619 0 475587 251748 87400 0 9618
9620 0 475567 251696 87600 0 9619
9621 0 475351 251680 87800 0 9620
9622 0 475437 251660 87840 0 9621
9623 0 475469 251608 87880 0 9622
9624 0 475493 251628 87920 0 9623
9625 0 475593 251568 88040 0 9624
9626 0 475641 251528 88120 0 9625
9627 0 475687 251464 88240 0 9626
9628 5 475739 251492 88280 0 9627
9629 0 475791 251520 88320 0 9628
9630 0 475895 251324 88440 0 9629
9631 0 476029 251172 88520 0 9630
9632 0 476165 251116 88600 0 9631
9633 0 476267 251128 88640 0 9632
9634 0 476271 251324 88720 0 9633
9635 0 476311 251092 88800 0 9634
9636 0 476419 251100 88920 0 9635
9637 0 476435 251148 89040 0 9636
9638 0 476329 251120 89160 0 9637
9639 0 476221 251124 89360 0 9638
9640 0 476217 251208 89520 0 9639
9641 0 476209 251212 89680 0 9640
9642 0 476469 251464 89880 0 9641
9643 5 476505 251684 90040 0 9642
9644 0 476415 251792 90160 0 9643
9645 0 476367 251588 90320 0 9644
9646 0 476183 251596 90520 0 9645
9647 0 476093 251620 90560 0 9646
9648 6 477869 251748 90640 0 9647
9649 0 368317 162846 196560 51 4429
9650 0 368040 162600 196440 32 9649
9651 0 367940 162497 196400 32 9650
9652 0 367768 162615 196240 32 9651
9653 0 367756 162555 196200 32 9652
9654 5 367570 162408 196080 75 9653
9655 0 367277 163100 196080 136 9654
9656 5 367502 163375 195960 136 9655
9657 0 367465 163466 195920 136 9656
9658 0 367297 163512 195720 197 9657
9659 0 366949 163650 195560 230 9658
9660 0 366869 163762 195400 230 9659
9661 0 366293 164286 195280 156 9660
9662 0 366157 164512 195120 128 9661
9663 0 365757 165094 195000 98 9662
9664 0 364385 166092 195000 81 9663
9665 5 363433 166626 195000 71 9664
9666 0 363333 166842 194800 75 9665
9667 0 363269 167102 194640 80 9666
9668 0 363129 167378 194520 80 9667
9669 0 363261 167764 194400 51 9668
9670 0 363453 168906 194240 168 9669
9671 0 363173 169396 194120 124 9670
9672 0 363257 169650 194000 124 9671
9673 0 363421 169790 193840 124 9672
9674 0 363249 170238 193680 60 9673
9675 0 363041 170288 193560 60 9674
9676 0 362617 170500 193560 101 9675
9677 0 362233 170560 193400 108 9676
9678 0 361981 170680 193240 115 9677
9679 0 361733 170760 193080 134 9678
9680 0 361597 170796 192920 160 9679
9681 0 361361 170846 192800 136 9680
9682 0 361449 170918 192680 136 9681
9683 0 361617 170870 192520 256 9682
9684 0 361233 171108 192400 101 9683
9685 0 361141 171360 192240 102 9684
9686 0 360669 171470 192120 60 9685
9687 0 360386 171719 192000 139 9686
9688 0 360292 171802 191960 139 9687
9689 0 360250 171797 191920 139 9688
9690 0 360126 171782 191800 214 9689
9691 0 359945 172266 191240 150 9690
9692 0 359909 172376 191120 164 9691
9693 0 359136 172192 191080 217 9692
9694 0 358912 172352 191080 164 9693
9695 0 358688 172480 191200 232 9694
9696 0 358432 172384 191240 277 9695
9697 0 358176 172416 191160 181 9696
9698 0 357920 172416 191120 140 9697
9699 0 357696 172544 191120 221 9698
9700 0 357472 172608 191240 200 9699
9701 0 357312 172544 191440 154 9700
9702 6 357280 172448 191600 101 9701
9703 0 413626 137186 165720 75 2528
9704 0 413690 137342 165600 32 9703
9705 0 413751 137497 165520 197 9704
9706 0 413858 137394 165400 197 9705
9707 0 413922 137314 165360 197 9706
9708 0 414022 137266 165280 197 9707
9709 0 414142 137386 165120 197 9708
9710 0 414300 137622 165000 122 9709
9711 0 414408 137654 164920 128 9710
9712 0 414508 137614 164760 128 9711
9713 0 414492 137750 164600 32 9712
9714 0 414396 137926 164440 32 9713
9715 0 414296 137946 164280 120 9714
9716 0 414330 138306 164120 98 9715
9717 0 414202 138638 164080 124 9716
9718 5 414336 139074 164040 166 9717
9719 0 414594 139214 163880 148 9718
9720 0 414613 139253 163840 151 9719
9721 0 414650 139330 163760 157 9720
9722 0 414668 139420 163640 157 9721
9723 0 414674 139450 163600 157 9722
9724 0 414700 139574 163480 202 9723
9725 0 414786 139650 163320 210 9724
9726 0 414888 139746 163200 221 9725
9727 0 414960 139758 163040 229 9726
9728 0 415210 139550 162920 115 9727
9729 0 415266 139390 162720 45 9728
9730 0 415502 139426 162640 32 9729
9731 0 415560 139314 162400 32 9730
9732 0 415533 139329 162360 32 9731
9733 0 415489 139501 162240 32 9732
9734 0 415291 139741 162160 45 9733
9735 0 415427 139801 162000 45 9734
9736 0 415483 139825 161760 81 9735
9737 0 415467 139809 161640 81 9736
9738 0 415267 139825 161520 32 9737
9739 0 415223 139929 161440 32 9738
9740 0 415207 140073 161360 32 9739
9741 5 415175 140209 161240 107 9740
9742 5 413993 140389 161240 203 9741
9743 0 413957 140421 161160 249 9742
9744 0 413923 140425 161000 249 9743
9745 0 413923 140453 160920 134 9744
9746 0 413979 140589 160800 134 9745
9747 0 414003 140626 160760 145 9746
9748 0 414099 140773 160600 189 9747
9749 0 414158 140809 160480 189 9748
9750 0 414177 140821 160440 189 9749
9751 0 414179 140981 160360 136 9750
9752 0 414033 141265 160320 136 9751
9753 0 413845 141589 160240 71 9752
9754 0 414071 141573 160160 71 9753
9755 6 414203 141509 160080 32 9754
9756 0 455880 272314 91240 141 6986
9757 0 455916 272184 90960 141 9756
9758 0 455768 272183 90880 45 9757
9759 0 455724 272165 90760 45 9758
9760 0 455625 272132 90680 32 9759
9761 0 455406 272038 90600 32 9760
9762 0 454543 272097 90560 0 9761
9763 0 454395 272130 90520 0 9762
9764 0 454110 272136 90440 0 9763
9765 0 453990 272003 90320 0 9764
9766 0 453767 272025 90200 0 9765
9767 5 453642 272023 90160 0 9766
9768 0 453534 272019 90120 0 9767
9769 0 453407 272039 90000 0 9768
9770 0 453256 272043 89920 0 9769
9771 0 453223 271975 89880 0 9770
9772 0 453140 272041 89800 0 9771
9773 0 453096 272080 89760 0 9772
9774 0 453097 272088 89720 0 9773
9775 0 453059 272105 89680 0 9774
9776 0 453040 272074 89640 0 9775
9777 0 452697 271509 89600 0 9776
9778 0 452753 271583 89480 0 9777
9779 0 452784 271582 89400 0 9778
9780 0 452794 271591 89320 0 9779
9781 0 452843 271578 89200 0 9780
9782 0 452801 271580 89120 0 9781
9783 0 452739 271583 89000 0 9782
9784 0 452826 271504 88840 0 9783
9785 0 453216 271355 88800 0 9784
9786 0 452830 271473 88760 0 9785
9787 0 452862 271486 88720 0 9786
9788 0 452813 271528 88680 0 9787
9789 0 452800 271482 88640 0 9788
9790 0 452786 271382 88600 0 9789
9791 0 452717 271334 88480 0 9790
9792 0 452643 271278 88360 0 9791
9793 0 452635 271342 88240 0 9792
9794 0 452690 271402 88040 0 9793
9795 0 452685 271461 87880 0 9794
9796 0 452754 271524 87720 0 9795
9797 0 452794 271595 87560 0 9796
9798 0 452819 271595 87360 0 9797
9799 0 452837 271635 87200 0 9798
9800 0 452926 271667 87000 0 9799
9801 5 452947 271697 86960 0 9800
9802 0 452570 271661 86960 0 9801
9803 0 452455 271615 86880 0 9802
9804 0 452416 271626 86840 0 9803
9805 0 452230 271687 86760 0 9804
9806 0 451989 271716 86680 0 9805
9807 0 451850 271645 86600 0 9806
9808 6 451841 271682 86560 0 9807
9809 0 464480 274464 27920 197 9
9810 5 464576 274464 28040 206 9809
9811 0 464416 274656 28120 134 9810
9812 0 464288 274848 28280 120 9811
9813 0 464160 275072 28400 32 9812
9814 0 464032 275232 28560 148 9813
9815 0 463968 275456 28680 250 9814
9816 0 463936 275648 28840 230 9815
9817 0 463776 275808 29040 208 9816
9818 0 463712 275968 29280 134 9817
9819 5 463712 276064 29400 200 9818
9820 0 463552 276224 29560 212 9819
9821 0 463424 276384 29760 124 9820
9822 0 463264 276512 29960 172 9821
9823 0 463264 276640 30200 198 9822
9824 5 463264 276672 30240 202 9823
9825 0 463232 276832 30440 219 9824
9826 0 463296 276960 30680 192 9825
9827 0 463360 277120 30920 32 9826
9828 5 463360 277216 31080 32 9827
9829 5 463360 277280 31160 60 9828
9830 0 463264 277472 31360 256 9829
9831 0 463168 277696 31440 307 9830
9832 0 463136 277920 31480 336 9831
9833 0 463296 278112 31400 381 9832
9834 5 463488 278176 31400 360 9833
9835 0 463744 278112 31440 327 9834
9836 0 463936 277952 31480 297 9835
9837 0 464160 277856 31600 301 9836
9838 0 464416 277856 31600 209 9837
9839 0 464672 277760 31640 137 9838
9840 5 464864 277568 31640 32 9839
9841 0 465056 277376 31640 86 9840
9842 0 465312 277376 31640 181 9841
9843 0 465536 277216 31600 237 9842
9844 0 465728 277024 31520 140 9843
9845 0 465888 276864 31320 150 9844
9846 0 466112 276864 31200 178 9845
9847 0 466368 276864 31160 210 9846
9848 0 466624 276864 31160 163 9847
9849 0 466880 276864 31160 139 9848
9850 0 466880 276864 30880 197 9849
9851 0 466848 276832 30600 81 9850
9852 5 466816 276768 30400 80 9851
9853 0 466784 276640 30160 178 9852
9854 0 466720 276480 29920 197 9853
9855 5 466784 276320 29720 102 9854
9856 0 466880 276160 29520 91 9855
9857 0 466880 276032 29280 128 9856
9858 0 466816 275936 29040 194 9857
9859 0 466816 275936 28760 81 9858
9860 0 466400 275648 28520 32 9859
9861 6 466496 275680 27680 32 9860
9862 0 402887 130966 169440 91 5303
9863 0 402665 131058 169640 122 9862
9864 0 402581 131030 169840 51 9863
9865 0 402665 131140 170000 51 9864
9866 0 402593 131190 170200 71 9865
9867 0 402531 131086 170360 71 9866
9868 0 402441 131056 170600 71 9867
9869 0 402363 130982 170760 108 9868
9870 0 402243 130960 170920 101 9869
9871 0 402105 130906 171000 101 9870
9872 0 401999 130884 171240 90 9871
9873 0 401855 130884 171360 101 9872
9874 0 401735 130734 171520 90 9873
9875 0 401647 130562 171600 96 9874
9876 0 401557 130550 171800 96 9875
9877 0 401505 130522 172000 98 9876
9878 0 401427 130206 172120 104 9877
9879 0 401331 129930 172320 124 9878
9880 0 401193 129924 172480 102 9879
9881 0 401217 129908 172640 102 9880
9882 0 401133 129788 172720 88 9881
9883 0 401049 129668 172800 75 9882
9884 0 400921 129412 172920 32 9883
9885 0 401121 129156 173040 60 9884
9886 0 401169 128932 173160 80 9885
9887 0 401158 128815 173240 80 9886
9888 0 401153 128756 173280 154 9887
9889 0 401081 128588 173440 154 9888
9890 0 401033 128452 173520 164 9889
9891 0 400993 128284 173680 186 9890
9892 0 401193 127876 173760 209 9891
9893 0 401129 127748 173880 131 9892
9894 0 401161 127580 174000 131 9893
9895 0 401185 127420 174080 131 9894
9896 0 401131 127363 174200 131 9895
9897 0 401055 127259 174240 131 9896
9898 0 400979 127155 174280 32 9897
9899 0 400819 127147 174400 32 9898
9900 5 400587 127059 174520 71 9899
9901 0 400235 126803 174560 124 9900
9902 0 400051 126699 174640 175 9901
9903 0 399722 126647 174840 190 9902
9904 0 399587 126595 174960 60 9903
9905 0 399565 126579 175000 60 9904
9906 0 399499 126531 175120 60 9905
9907 0 399363 126531 175280 98 9906
9908 0 399571 126579 175320 60 9907
9909 0 399723 126659 175440 219 9908
9910 6 399915 126595 175520 219 9909
9911 0 475648 303840 83600 107 7066
9912 0 475840 303680 83440 120 9911
9913 0 476032 303488 83360 136 9912
9914 0 476160 303264 83200 101 9913
9915 0 476320 303104 83080 60 9914
9916 0 476544 302976 83000 75 9915
9917 0 476704 302784 82880 86 9916
9918 0 476864 302592 82800 91 9917
9919 0 476896 302336 82680 120 9918
9920 0 476864 302176 82480 131 9919
9921 0 476896 302016 82280 107 9920
9922 0 477024 301856 82120 98 9921
9923 0 477056 301760 81880 104 9922
9924 0 477088 301760 81600 135 9923
9925 0 477088 301664 81320 122 9924
9926 0 477216 301472 81200 96 9925
9927 0 477408 301312 81120 75 9926
9928 0 477632 301248 81000 81 9927
9929 0 477888 301216 80880 60 9928
9930 0 478112 301120 80760 60 9929
9931 0 478336 300992 80720 71 9930
9932 0 478560 300864 80760 96 9931
9933 0 478816 300864 80800 75 9932
9934 5 478912 300832 80800 51 9933
9935 0 479104 300640 80840 32 9934
9936 0 479296 300448 80880 108 9935
9937 0 479552 300384 80880 102 9936
9938 0 479744 300288 81040 134 9937
9939 0 479904 300192 81240 96 9938
9940 0 480160 300096 81320 75 9939
9941 0 480320 299936 81480 51 9940
9942 0 480576 299872 81560 107 9941
9943 0 480768 299808 81760 102 9942
9944 0 480960 299680 81920 120 9943
9945 0 481184 299584 82000 80 9944
9946 0 481408 299456 82160 81 9945
9947 0 481568 299264 82200 86 9946
9948 0 481760 299072 82200 71 9947
9949 0 481984 298912 82280 75 9948
9950 0 482208 298752 82320 51 9949
9951 0 482400 298592 82400 40 9950
9952 0 482592 298400 82400 75 9951
9953 0 482784 298240 82480 71 9952
9954 0 482976 298048 82520 51 9953
9955 0 483136 297888 82680 60 9954
9956 0 483200 297696 82840 64 9955
9957 0 483232 297472 83000 51 9956
9958 6 483264 297376 83040 75 9957
9959 0 446421 257938 79560 197 4723
9960 5 446363 257951 79600 197 9959
9961 0 445906 258710 79600 164 9960
9962 0 445750 258800 79600 60 9961
9963 0 445631 259147 79600 60 9962
9964 0 445648 259361 79520 45 9963
9965 0 445676 259663 79520 71 9964
9966 0 445924 259884 79400 81 9965
9967 0 446364 260116 79360 80 9966
9968 0 446882 260593 79360 81 9967
9969 0 446836 260559 79280 115 9968
9970 0 447268 260853 79240 81 9969
9971 0 447756 261636 79240 135 9970
9972 5 447963 262836 79240 91 9971
9973 0 447982 262710 79520 181 9972
9974 0 447985 262692 79560 181 9973
9975 0 448423 263299 79920 71 9974
9976 0 449374 263898 79960 124 9975
9977 0 449065 263785 80080 154 9976
9978 5 449191 263796 80200 154 9977
9979 0 448230 263216 80200 122 9978
9980 0 448064 263047 80440 81 9979
9981 0 447906 262959 80600 81 9980
9982 0 447742 262907 80760 64 9981
9983 0 447646 262863 80920 71 9982
9984 0 447450 262675 81120 71 9983
9985 0 447454 262491 81320 81 9984
9986 0 447456 262451 81360 81 9985
9987 0 447300 262311 81480 51 9986
9988 0 447314 262251 81560 51 9987
9989 0 447258 262159 81680 51 9988
9990 0 447282 262115 81800 81 9989
9991 5 447306 262051 81920 81 9990
9992 0 446938 261775 82080 60 9991
9993 0 446712 261555 82200 45 9992
9994 0 446608 261427 82320 51 9993
9995 0 446380 261303 82480 45 9994
9996 0 446254 261247 82600 45 9995
9997 0 446202 261199 82760 45 9996
9998 0 446090 261195 82920 45 9997
9999 0 446022 261199 83120 0 9998
10000 0 446038 261267 83240 0 9999
10001 0 445992 261291 83360 0 10000
10002 0 446096 261315 83480 0 10001
10003 0 446172 261251 83600 0 10002
10004 0 446132 261131 83800 0 10003
10005 0 446096 260899 84000 0 10004
10006 6 446388 260943 84120 0 10005
10007 0 501769 329985 112280 75 2991
10008 5 501716 329960 112320 75 10007
10009 0 501662 329935 112360 75 10008
10010 0 501593 329969 112440 75 10009
10011 0 501492 330006 112520 71 10010
10012 0 501292 329963 112640 75 10011
10013 0 501249 329974 112680 75 10012
10014 0 501167 329957 112760 75 10013
10015 0 501106 330034 112920 64 10014
10016 0 501037 330046 113080 60 10015
10017 0 500940 329997 113160 60 10016
10018 0 500805 330021 113280 64 10017
10019 0 500661 329986 113440 51 10018
10020 0 500468 330007 113520 51 10019
10021 0 500524 329972 113600 51 10020
10022 0 500483 329883 113680 81 10021
10023 0 500331 329772 113800 81 10022
10024 0 500360 329730 113880 32 10023
10025 0 500416 329806 113920 32 10024
10026 0 500274 329714 113960 32 10025
10027 0 500022 329427 114120 60 10026
10028 0 499936 329394 114240 32 10027
10029 0 499743 329410 114400 32 10028
10030 0 499476 329452 114520 32 10029
10031 0 499016 329501 114640 0 10030
10032 0 498954 329607 114720 0 10031
10033 5 498892 329661 114760 0 10032
10034 0 498820 329710 114800 0 10033
10035 0 498612 329797 114920 0 10034
10036 0 498447 329967 115000 0 10035
10037 0 498183 330281 115120 0 10036
10038 0 498113 330506 115240 0 10037
10039 0 498082 330604 115320 0 10038
10040 0 498072 330636 115360 0 10039
10041 0 498063 330667 115400 0 10040
10042 5 498066 330759 115560 0 10041
10043 0 498086 330935 115680 0 10042
10044 0 498090 331021 115760 0 10043
10045 0 498058 331189 115960 0 10044
10046 0 498012 331260 116080 0 10045
10047 0 498120 331301 116240 0 10046
10048 0 498128 331194 116360 0 10047
10049 0 498173 331181 116440 0 10048
10050 0 498212 331120 116520 0 10049
10051 0 498278 331075 116600 0 10050
10052 0 498331 331032 116640 0 10051
10053 6 498370 330966 116680 0 10052
10054 0 508776 312251 112360 71 8203
10055 0 509024 312203 112320 60 10054
10056 0 509221 312239 112280 64 10055
10057 0 509309 312206 112200 64 10056
10058 0 509437 312115 112120 60 10057
10059 0 509488 312061 112040 60 10058
10060 0 509540 311984 111960 64 10059
10061 0 509535 311949 111880 64 10060
10062 0 509478 311920 111800 64 10061
10063 0 509446 311849 111720 32 10062
10064 0 509401 311800 111640 32 10063
10065 0 509390 311704 111560 71 10064
10066 0 509442 311779 111440 71 10065
10067 0 509387 311736 111360 71 10066
10068 0 509288 311678 111240 51 10067
10069 0 509214 311610 111160 51 10068
10070 0 509016 311057 111160 51 10069
10071 0 509087 310724 111040 75 10070
10072 0 509146 310645 110960 75 10071
10073 0 509198 310627 110880 71 10072
10074 0 509231 310585 110800 71 10073
10075 0 509212 310583 110680 71 10074
10076 0 509181 310515 110520 60 10075
10077 0 509162 310464 110400 60 10076
10078 0 509119 310428 110240 51 10077
10079 0 509107 310430 110040 91 10078
10080 0 508986 310418 109840 148 10079
10081 0 508968 310423 109800 148 10080
10082 0 508876 310449 109600 96 10081
10083 0 508922 310408 109480 96 10082
10084 0 509002 310411 109400 96 10083
10085 0 509038 310400 109280 101 10084
10086 0 509023 310423 109120 101 10085
10087 0 508886 310431 108960 81 10086
10088 0 508769 310509 108800 81 10087
10089 0 508600 310583 108640 81 10088
10090 0 508141 310679 108440 124 10089
10091 5 507678 310680 108440 51 10090
10092 0 507032 310724 108440 75 10091
10093 0 506947 310648 108520 75 10092
10094 0 506635 310676 108320 71 10093
10095 5 506576 310687 108280 71 10094
10096 5 506454 310710 108200 60 10095
10097 0 506387 310724 108160 60 10096
10098 0 506131 310684 108000 32 10097
10099 6 506022 310673 107840 32 10098
10100 0 487528 308579 84240 81 9317
10101 0 487733 308510 84120 80 10100
10102 0 488142 308506 83920 75 10101
10103 0 488343 308422 83880 115 10102
10104 0 488547 308332 83840 124 10103
10105 5 488542 308270 83800 115 10104
10106 0 488520 308207 83760 96 10105
10107 0 488645 308171 83720 96 10106
10108 0 488821 307892 83520 124 10107
10109 0 488914 307661 83480 124 10108
10110 0 489207 307198 83440 124 10109
10111 0 489464 306754 83240 102 10110
10112 0 489424 306358 83240 80 10111
10113 0 489326 305843 83200 80 10112
10114 5 489314 305762 83240 80 10113
10115 0 489292 305628 83280 80 10114
10116 0 489329 305492 83320 80 10115
10117 0 489366 305356 83360 80 10116
10118 0 489410 304884 83400 40 10117
10119 0 489596 304729 83400 40 10118
10120 0 489756 304714 83320 51 10119
10121 0 490122 304589 83320 64 10120
10122 0 490519 304538 83280 71 10121
10123 0 490617 304497 83320 71 10122
10124 5 490786 304444 83400 40 10123
10125 0 490971 304191 83400 80 10124
10126 0 491144 303972 83280 80 10125
10127 0 491073 303720 83280 75 10126
10128 0 491162 303603 83280 60 10127
10129 0 491293 303380 83200 86 10128
10130 0 491436 303310 83160 86 10129
10131 0 491825 303077 82840 102 10130
10132 5 492109 302998 82680 81 10131
10133 0 492282 302684 82680 81 10132
10134 0 492273 302582 82680 81 10133
10135 0 492378 302356 82680 81 10134
10136 0 492607 302642 82800 81 10135
10137 0 493122 302743 82840 0 10136
10138 5 493399 302808 82880 0 10137
10139 0 493424 302970 82840 0 10138
10140 0 493342 303106 82760 0 10139
10141 0 493150 303196 82640 0 10140
10142 0 492986 303347 82480 0 10141
10143 0 492961 303503 82440 0 10142
10144 0 492850 303678 82320 0 10143
10145 6 492870 303687 82280 0 10144
10146 0 450478 269389 64640 75 4817
10147 0 450789 269312 64440 32 10146
10148 0 450963 269242 64320 32 10147
10149 0 451020 269217 64160 98 10148
10150 0 451141 269307 63960 91 10149
10151 0 451199 269483 63720 51 10150
10152 0 451593 269381 63440 32 10151
10153 0 451919 269316 63280 32 10152
10154 0 452276 269151 63160 0 10153
10155 0 452586 269141 63080 0 10154
10156 0 453039 268946 62960 0 10155
10157 0 453252 268895 62800 0 10156
10158 0 453347 268813 62720 0 10157
10159 0 453466 268720 62680 0 10158
10160 0 454003 268728 62560 0 10159
10161 0 454409 268692 62440 0 10160
10162 0 454563 268603 62360 0 10161
10163 0 454781 268465 62200 0 10162
10164 0 455036 268310 62080 0 10163
10165 0 455652 267959 62000 0 10164
10166 0 455734 267876 61920 0 10165
10167 0 455773 267704 61840 0 10166
10168 0 455812 267532 61760 0 10167
10169 0 455786 267504 61680 0 10168
10170 0 455877 267372 61520 0 10169
10171 0 455877 267248 61360 0 10170
10172 5 455883 267230 61320 0 10171
10173 0 455889 267213 61280 0 10172
10174 0 456022 267272 61040 0 10173
10175 0 455745 267324 61000 0 10174
10176 0 455797 267403 60840 0 10175
10177 0 455742 267435 60760 0 10176
10178 0 455786 267610 60720 0 10177
10179 0 455701 267491 60680 0 10178
10180 0 455797 267657 60640 0 10179
10181 5 455803 267585 60520 0 10180
10182 0 455825 267533 60360 0 10181
10183 0 455874 267506 60320 0 10182
10184 0 456004 267651 60200 0 10183
10185 0 456111 267696 60080 0 10184
10186 0 455950 267684 60000 0 10185
10187 0 455988 267761 59880 0 10186
10188 0 455912 267809 59800 0 10187
10189 0 455914 267845 59680 0 10188
10190 0 455892 267857 59520 0 10189
10191 6 455875 267831 59440 0 10190
10192 0 464942 241951 81920 0 7543
10193 0 465234 241743 81800 0 10192
10194 0 465436 241531 81760 0 10193
10195 0 466188 241119 81800 0 10194
10196 0 466742 240831 81720 0 10195
10197 0 466974 240767 81600 0 10196
10198 0 467190 240671 81480 0 10197
10199 0 467288 240671 81320 0 10198
10200 0 467688 240719 81120 0 10199
10201 0 468224 240659 81000 0 10200
10202 0 468744 240451 80920 0 10201
10203 0 469410 240099 81080 0 10202
10204 0 469648 239991 81160 0 10203
10205 0 469924 239867 81280 90 10204
10206 0 470492 239743 81240 90 10205
10207 0 470584 239759 81080 90 10206
10208 0 471010 239739 80960 51 10207
10209 0 471562 239659 80880 81 10208
10210 0 472588 239587 80920 98 10209
10211 0 473582 239299 80960 90 10210
10212 0 473998 239303 80880 80 10211
10213 0 474784 239411 80840 75 10212
10214 0 475228 239491 80720 90 10213
10215 0 475309 239514 80680 90 10214
10216 0 475470 239559 80600 75 10215
10217 0 475638 239467 80480 45 10216
10218 0 475838 239383 80360 45 10217
10219 0 476038 239231 80160 60 10218
10220 0 476186 239295 79960 71 10219
10221 0 476188 239303 79920 71 10220
10222 0 476260 239279 79840 71 10221
10223 5 476392 239201 79720 81 10222
10224 0 476436 239175 79680 81 10223
10225 0 476716 239083 79520 51 10224
10226 0 476938 239003 79440 51 10225
10227 0 477078 238947 79280 64 10226
10228 0 477350 238911 79160 64 10227
10229 0 477658 238859 78960 75 10228
10230 0 477972 238807 78840 64 10229
10231 0 478116 238727 78680 64 10230
10232 0 478234 238715 78520 60 10231
10233 0 478346 238707 78360 60 10232
10234 0 478384 238663 78320 60 10233
10235 0 478410 238714 78280 60 10234
10236 0 478450 238730 78200 60 10235
10237 6 478636 238771 78080 60 10236
10238 0 410846 127035 161880 212 6855
10239 0 411470 127035 161840 178 10238
10240 0 411864 127026 161760 136 10239
10241 0 411957 126946 161680 145 10240
10242 0 412004 126906 161640 150 10241
10243 0 412204 126794 161600 150 10242
10244 0 412208 126798 161560 150 10243
10245 0 412212 126802 161520 150 10244
10246 0 412716 126818 161480 75 10245
10247 0 413092 127018 161440 75 10246
10248 0 413388 127118 161320 128 10247
10249 0 413548 127154 161240 128 10248
10250 0 414428 127454 161200 71 10249
10251 0 414776 127718 161160 60 10250
10252 0 415652 127754 161120 108 10251
10253 0 416096 127770 161000 124 10252
10254 0 416256 127758 160840 115 10253
10255 0 416588 127734 160640 131 10254
10256 0 416908 127902 160440 102 10255
10257 0 417332 128014 160280 81 10256
10258 0 417784 128162 160200 40 10257
10259 0 418268 128270 160120 80 10258
10260 0 418560 128310 160000 80 10259
10261 0 418900 128354 159840 120 10260
10262 0 419300 128298 159680 136 10261
10263 0 419388 128270 159560 107 10262
10264 0 419564 128318 159440 91 10263
10265 0 419688 128318 159360 91 10264
10266 0 420112 128334 159040 91 10265
10267 0 420200 128398 158880 156 10266
10268 0 420232 128478 158680 156 10267
10269 0 420288 128450 158520 96 10268
10270 0 420344 128402 158480 96 10269
10271 0 420332 128386 158320 96 10270
10272 0 420360 128418 158200 96 10271
10273 0 420364 128382 158120 96 10272
10274 0 420410 128231 158080 120 10273
10275 0 420398 128115 157960 60 10274
10276 0 420510 127931 157840 51 10275
10277 0 420494 127835 157720 51 10276
10278 0 420502 127727 157600 51 10277
10279 0 420542 127807 157440 60 10278
10280 0 420578 127839 157280 60 10279
10281 6 420690 127743 157160 0 10280
10282 0 503479 322444 101240 81 5896
10283 5 503641 323002 101240 101 10282
10284 0 503896 323367 101400 51 10283
10285 0 503934 323433 101440 51 10284
10286 0 504461 323564 101480 32 10285
10287 5 504964 324254 101480 104 10286
10288 0 505136 324722 101480 60 10287
10289 0 505262 324895 101520 51 10288
10290 0 505304 325665 101560 51 10289
10291 0 505316 325902 101680 91 10290
10292 0 505274 325980 101800 60 10291
10293 0 505121 326039 101880 60 10292
10294 0 504922 326156 102080 75 10293
10295 0 504817 326128 102240 75 10294
10296 0 504878 326608 102240 60 10295
10297 0 504960 326900 102360 75 10296
10298 0 504740 327278 102520 75 10297
10299 0 504684 327622 102680 40 10298
10300 0 504614 327701 102800 71 10299
10301 0 504466 327708 102920 71 10300
10302 0 504503 327718 102960 71 10301
10303 0 504345 327885 103080 64 10302
10304 0 504233 328093 103280 64 10303
10305 5 504272 328336 103480 64 10304
10306 0 504500 328652 103400 0 10305
10307 0 504517 328654 103320 0 10306
10308 0 504657 328723 103240 0 10307
10309 0 504767 328762 103160 0 10308
10310 0 504814 328748 103120 0 10309
10311 0 504909 328721 103040 0 10310
10312 0 504886 328729 103000 0 10311
10313 0 504914 328671 102920 0 10312
10314 0 504919 328664 102880 0 10313
10315 0 504885 328566 102720 0 10314
10316 0 504934 328542 102640 0 10315
10317 0 505117 328344 102640 0 10316
10318 0 505116 328331 102600 0 10317
10319 0 505310 327986 102720 40 10318
10320 5 505338 327935 102760 40 10319
10321 0 505666 327818 102760 0 10320
10322 0 505687 327859 102720 0 10321
10323 0 505691 327792 102680 0 10322
10324 0 506104 327911 102560 0 10323
10325 6 506189 328006 102480 0 10324
10326 0 380138 160971 153160 102 9380
10327 0 379958 161243 153080 128 10326
10328 0 379998 161287 152920 128 10327
10329 0 379958 161415 152760 32 10328
10330 0 379842 161411 152640 32 10329
10331 0 379570 161351 152480 90 10330
10332 0 379434 161355 152360 71 10331
10333 0 379390 161303 152240 71 10332
10334 0 379246 161199 152160 64 10333
10335 0 379254 161135 152040 64 10334
10336 0 379302 161167 151920 64 10335
10337 0 379450 161203 151760 60 10336
10338 0 379398 161183 151640 60 10337
10339 0 379418 161263 151480 60 10338
10340 0 379438 161287 151320 60 10339
10341 0 379438 161315 151240 60 10340
10342 0 379310 161499 151120 101 10341
10343 0 379294 161563 151000 101 10342
10344 0 379210 161655 150840 139 10343
10345 0 379114 162127 150640 80 10344
10346 0 379114 162583 150520 60 10345
10347 0 379210 162903 150400 71 10346
10348 0 379270 163063 150320 71 10347
10349 0 379342 163295 150160 86 10348
10350 0 379502 163263 150040 75 10349
10351 0 379702 163255 149960 75 10350
10352 5 379510 163079 149880 86 10351
10353 0 379174 162711 149760 86 10352
10354 5 378926 162647 149680 124 10353
10355 0 378798 162463 149600 176 10354
10356 0 378590 162207 149440 137 10355
10357 0 378387 162109 149240 200 10356
10358 0 378219 162093 149160 249 10357
10359 5 378163 162141 149000 200 10358
10360 0 377480 162592 148960 163 10359
10361 0 377488 162776 148840 128 10360
10362 0 377568 162840 148760 128 10361
10363 0 377592 162960 148640 128 10362
10364 0 377568 163048 148440 128 10363
10365 0 377600 162968 148280 98 10364
10366 0 377720 163192 148200 98 10365
10367 6 377752 163280 148040 98 10366
10368 0 453256 308342 99120 51 6277
10369 0 453257 308526 99280 51 10368
10370 0 453175 308794 99440 71 10369
10371 0 453151 308994 99600 80 10370
10372 0 453144 308997 99640 80 10371
10373 0 453291 309287 99800 51 10372
10374 0 453251 309416 99880 60 10373
10375 0 453326 309657 100040 51 10374
10376 0 452704 310208 100320 86 10375
10377 0 452448 310272 100360 86 10376
10378 0 452192 310400 100360 108 10377
10379 0 452000 310528 100480 115 10378
10380 0 451808 310688 100600 71 10379
10381 0 451584 310816 100720 81 10380
10382 0 451424 311008 100840 51 10381
10383 0 451232 311200 100880 80 10382
10384 0 451040 311392 100920 81 10383
10385 0 450816 311488 101000 86 10384
10386 0 450560 311552 101000 96 10385
10387 0 450336 311680 101120 51 10386
10388 5 450208 311808 101240 75 10387
10389 0 450048 312000 101280 45 10388
10390 0 449888 312224 101360 98 10389
10391 0 449792 312448 101440 91 10390
10392 0 449696 312704 101440 91 10391
10393 0 449536 312896 101560 40 10392
10394 0 449344 313088 101680 81 10393
10395 0 449152 313184 101880 81 10394
10396 0 448992 313248 102080 96 10395
10397 0 448928 313376 102320 71 10396
10398 0 448896 313632 102400 75 10397
10399 0 448960 313792 102600 71 10398
10400 0 448896 313984 102760 40 10399
10401 0 448928 314176 102920 75 10400
10402 0 448832 314368 103120 60 10401
10403 0 448640 314464 103320 96 10402
10404 0 448480 314528 103520 75 10403
10405 0 448384 314688 103720 71 10404
10406 0 448448 314880 103920 40 10405
10407 0 448448 315104 104080 51 10406
10408 0 448544 315296 104240 71 10407
10409 6 448544 315328 104280 71 10408
10410 5 462696 265954 91520 148 7010
10411 0 462745 265780 91640 120 10410
10412 0 462665 265753 91760 120 10411
10413 0 462669 265630 91920 154 10412
10414 0 462659 265595 91960 154 10413
10415 0 462609 265420 92160 104 10414
10416 0 462494 265118 92360 81 10415
10417 0 462631 264984 92520 81 10416
10418 0 462635 264591 92720 107 10417
10419 0 462617 264557 92760 107 10418
10420 0 462596 264308 92840 124 10419
10421 0 462668 264092 92920 131 10420
10422 0 462704 263984 92960 131 10421
10423 0 462772 263830 93080 148 10422
10424 0 462849 263756 93280 148 10423
10425 0 462934 263724 93480 178 10424
10426 0 462923 263798 93680 178 10425
10427 5 462884 263738 93760 98 10426
10428 0 462844 263679 93840 98 10427
10429 0 462988 263641 93960 64 10428
10430 5 463007 263561 94080 45 10429
10431 0 463185 263486 94200 45 10430
10432 5 463134 263296 94240 45 10431
10433 0 463225 263149 94240 45 10432
10434 0 463295 262969 94240 45 10433
10435 0 463247 262898 94200 45 10434
10436 0 463233 262875 94160 45 10435
10437 0 463185 262821 94120 45 10436
10438 0 463058 262714 94080 0 10437
10439 5 462848 262581 94120 0 10438
10440 0 462568 262352 94160 0 10439
10441 0 462455 262281 94200 0 10440
10442 0 462229 262216 94240 0 10441
10443 0 462042 262148 94200 0 10442
10444 0 461904 262010 94200 0 10443
10445 0 461833 261995 94200 0 10444
10446 0 461632 261809 94200 0 10445
10447 0 461403 261812 94280 0 10446
10448 6 461373 261836 94360 0 10447
10449 0 409316 137305 174080 175 7881
10450 0 409391 137138 173760 90 10449
10451 0 409373 137164 173720 91 10450
10452 0 409300 137268 173560 98 10451
10453 0 409354 137321 173400 98 10452
10454 0 409367 137334 173360 98 10453
10455 0 409282 137407 173320 80 10454
10456 5 408944 137700 173160 148 10455
10457 0 409025 137765 173080 150 10456
10458 0 409105 137705 172960 160 10457
10459 0 409208 138113 172800 120 10458
10460 0 409188 138200 172720 120 10459
10461 0 409178 138244 172680 120 10460
10462 0 409188 138422 172520 150 10461
10463 0 409191 138466 172480 150 10462
10464 5 409224 138486 172440 150 10463
10465 0 409253 138502 172400 150 10464
10466 0 409310 138533 172320 150 10465
10467 0 409343 138557 172160 150 10466
10468 0 409270 138683 172040 160 10467
10469 0 409283 138550 171800 160 10468
10470 0 409263 138543 171760 148 10469
10471 0 409182 138517 171600 101 10470
10472 0 408982 138638 171440 101 10471
10473 0 409025 138581 171320 101 10472
10474 0 409006 138525 171240 163 10473
10475 0 408978 138441 171120 163 10474
10476 0 409042 138402 171080 159 10475
10477 0 409296 138246 170920 143 10476
10478 0 409359 138207 170880 139 10477
10479 0 409446 138013 170760 139 10478
10480 0 409475 137948 170720 139 10479
10481 0 409224 137832 170640 139 10480
10482 0 409093 137712 170480 0 10481
10483 0 408893 137666 170400 0 10482
10484 0 408775 137690 170360 0 10483
10485 6 408727 137642 170320 0 10484
10486 0 493073 317713 98800 98 8435
10487 0 492880 318040 98920 75 10486
10488 0 492647 318269 99080 75 10487
10489 0 492459 318651 99280 81 10488
10490 0 492321 318774 99400 91 10489
10491 0 492331 319356 99600 91 10490
10492 0 492537 319486 99800 75 10491
10493 0 492736 319734 99960 75 10492
10494 0 493022 319935 100160 102 10493
10495 0 493107 320189 100360 86 10494
10496 0 493124 320079 100560 32 10495
10497 0 493094 320101 100680 32 10496
10498 0 493092 320170 100880 90 10497
10499 0 493226 320304 101040 86 10498
10500 0 493238 320514 101240 71 10499
10501 0 493302 320672 101440 64 10500
10502 0 493354 320748 101640 143 10501
10503 0 493426 321060 101840 128 10502
10504 0 493748 321262 102040 175 10503
10505 0 494113 321392 102240 230 10504
10506 0 494241 321336 102440 183 10505
10507 0 494354 321285 102640 122 10506
10508 0 494392 321299 102840 122 10507
10509 0 494424 321365 103040 122 10508
10510 0 494293 321542 103400 122 10509
10511 0 494351 321585 103600 122 10510
10512 0 494081 321907 103920 0 10511
10513 0 493967 322049 104120 0 10512
10514 0 494004 322235 104280 0 10513
10515 0 494013 322282 104320 0 10514
10516 0 493780 322497 104520 0 10515
10517 0 493657 322539 104720 0 10516
10518 0 493293 322671 104880 0 10517
10519 0 493229 322681 105040 0 10518
10520 0 493271 322644 105240 0 10519
10521 0 493242 322308 105520 0 10520
10522 6 493314 322462 105600 0 10521
10523 0 473922 271116 83960 51 7237
10524 0 474270 270968 83720 98 10523
10525 0 474638 270856 83600 32 10524
10526 0 474834 270936 83480 32 10525
10527 0 474976 271004 83400 108 10526
10528 0 475068 271060 83200 71 10527
10529 0 475084 271132 83000 71 10528
10530 0 475288 271188 82760 81 10529
10531 0 475338 271180 82600 81 10530
10532 0 475402 271160 82400 91 10531
10533 0 475598 271088 82240 81 10532
10534 0 475714 271012 82120 81 10533
10535 0 475866 270912 82040 71 10534
10536 0 476016 270836 81920 81 10535
10537 0 476300 270880 81800 60 10536
10538 0 476648 270888 81680 45 10537
10539 0 477164 270716 81520 60 10538
10540 0 477210 270760 81400 60 10539
10541 0 477478 270740 81280 90 10540
10542 0 477698 270712 81120 51 10541
10543 0 478046 270716 81000 90 10542
10544 0 478122 270760 80880 90 10543
10545 0 478352 270860 80760 75 10544
10546 0 478640 270776 80680 64 10545
10547 0 478696 270720 80520 64 10546
10548 0 478812 270656 80360 64 10547
10549 0 478916 270624 80320 32 10548
10550 0 479136 270608 80160 96 10549
10551 0 478752 270464 79440 51 10550
10552 0 478496 270432 79400 60 10551
10553 0 478304 270400 79240 96 10552
10554 0 478080 270432 79080 51 10553
10555 0 477856 270560 79000 60 10554
10556 0 477600 270656 78960 86 10555
10557 0 477344 270784 79000 60 10556
10558 0 477088 270848 79080 60 10557
10559 6 476992 270848 79120 40 10558
10560 0 462945 261343 80360 124 6003
10561 0 462999 261720 80360 107 10560
10562 0 463104 262005 80520 102 10561
10563 0 463214 262279 80680 60 10562
10564 0 463324 262363 80760 60 10563
10565 0 463484 262423 80880 81 10564
10566 0 463576 262403 81040 81 10565
10567 0 463789 262430 81120 80 10566
10568 0 463896 262443 81160 80 10567
10569 0 463952 262455 81280 104 10568
10570 0 464022 262467 81360 104 10569
10571 0 464042 262527 81520 45 10570
10572 0 464254 262615 81640 80 10571
10573 5 464310 262617 81720 80 10572
10574 0 464366 262619 81800 80 10573
10575 5 464514 262791 81920 75 10574
10576 0 464676 262943 82040 80 10575
10577 5 464704 263071 82160 120 10576
10578 0 464924 263063 82240 102 10577
10579 0 465070 263147 82360 102 10578
10580 0 465266 263515 82480 0 10579
10581 0 465352 263687 82560 0 10580
10582 5 465451 263815 82640 0 10581
10583 5 465500 263879 82680 0 10582
10584 0 465560 263959 82760 0 10583
10585 0 465592 264071 82960 0 10584
10586 0 465704 264123 83120 0 10585
10587 0 465782 264063 83200 0 10586
10588 0 465906 263907 83400 0 10587
10589 0 466174 263723 83520 0 10588
10590 0 466310 263671 83640 0 10589
10591 0 466472 263767 83720 0 10590
10592 0 466676 263819 83800 0 10591
10593 0 466838 263731 83920 0 10592
10594 0 467006 263623 84080 0 10593
10595 0 467118 263571 84200 0 10594
10596 6 466934 263539 84360 0 10595
10597 0 461568 265585 78600 45 9547
10598 0 461518 265632 78560 45 10597
10599 0 461492 265728 78520 45 10598
10600 0 461469 265785 78480 45 10599
10601 0 461438 265858 78440 45 10600
10602 0 461426 265894 78400 45 10601
10603 0 461413 265941 78360 45 10602
10604 5 461403 265945 78320 45 10603
10605 0 461129 266005 78280 45 10604
10606 0 461006 266051 78200 51 10605
10607 0 460770 266179 78280 51 10606
10608 0 460724 266278 78360 51 10607
10609 0 460602 266465 78440 51 10608
10610 0 460363 266754 78400 71 10609
10611 5 460185 266985 78360 51 10610
10612 0 459987 267212 78400 45 10611
10613 0 459969 267228 78440 45 10612
10614 0 459909 267271 78480 45 10613
10615 0 459888 267284 78560 45 10614
10616 0 459804 267313 78640 75 10615
10617 0 459563 267415 78760 101 10616
10618 0 459506 267425 78840 91 10617
10619 0 459451 267448 78920 91 10618
10620 0 459344 267750 78960 91 10619
10621 0 459208 267728 79000 91 10620
10622 0 459080 267747 79040 91 10621
10623 0 458550 267635 79040 0 10622
10624 0 458452 267515 79120 0 10623
10625 0 458270 267375 79200 0 10624
10626 0 458196 267345 79240 0 10625
10627 5 457863 267287 79240 0 10626
10628 0 457699 267305 79320 0 10627
10629 0 457593 267299 79400 0 10628
10630 0 457386 267305 79480 0 10629
10631 0 457013 267350 79480 0 10630
10632 6 456929 267363 79400 0 10631
10633 0 463072 279328 32160 300 1
10634 0 463136 279392 32160 301 10633
10635 0 463328 279552 32120 287 10634
10636 5 463520 279744 32120 358 10635
10637 0 463680 279904 32320 326 10636
10638 0 463744 280096 32480 363 10637
10639 0 463616 280320 32480 379 10638
10640 5 463520 280448 32320 356 10639
10641 0 463360 280544 32520 324 10640
10642 0 463104 280512 32640 246 10641
10643 0 462944 280384 32800 139 10642
10644 0 462784 280224 33000 206 10643
10645 0 462624 280096 33200 321 10644
10646 0 462528 280160 33440 276 10645
10647 0 462432 280128 33680 254 10646
10648 0 462336 279968 33880 318 10647
10649 0 462208 279904 34120 479 10648
10650 5 462240 279904 34200 475 10649
10651 5 462368 279936 34200 397 10650
10652 0 462464 280064 34400 319 10651
10653 0 462464 280320 34440 178 10652
10654 0 462464 280544 34640 75 10653
10655 5 462400 280416 35000 32 10654
10656 0 462144 280352 34960 32 10655
10657 0 461952 280128 35120 32 10656
10658 5 461728 280160 35120 32 10657
10659 0 461664 279872 35200 32 10658
10660 0 461760 279616 35160 32 10659
10661 0 461600 279328 35080 32 10660
10662 0 461856 279104 35200 32 10661
10663 0 462176 278976 35120 32 10662
10664 0 462400 279104 35160 32 10663
10665 0 462432 279104 35480 32 10664
10666 0 462688 279360 35720 208 10665
10667 0 462848 279200 35920 102 10666
10668 6 463008 279072 35920 156 10667
10669 0 405153 153840 165880 101 6590
10670 0 405461 154224 166120 0 10669
10671 0 405271 154412 166320 0 10670
10672 0 405275 154504 166360 0 10671
10673 0 405267 154676 166440 0 10672
10674 0 405243 154824 166600 0 10673
10675 0 405039 155148 166680 0 10674
10676 0 404803 155248 166800 0 10675
10677 0 404699 155376 166920 0 10676
10678 0 404599 155360 167080 0 10677
10679 0 404451 155628 167200 64 10678
10680 0 404563 155744 167360 64 10679
10681 0 404535 155664 167520 64 10680
10682 0 404479 155860 167720 80 10681
10683 0 404551 156036 167840 71 10682
10684 0 404611 156184 168000 71 10683
10685 0 404651 156404 168160 40 10684
10686 0 404699 156552 168320 40 10685
10687 0 404751 156680 168480 32 10686
10688 0 404759 156816 168640 86 10687
10689 0 404687 156968 168760 86 10688
10690 0 404659 157003 168840 86 10689
10691 0 404723 156971 168880 86 10690
10692 0 404687 157035 169120 32 10691
10693 0 404611 157087 169320 32 10692
10694 0 404503 157175 169440 139 10693
10695 0 404347 157288 169560 139 10694
10696 0 404483 157312 169680 206 10695
10697 0 404699 157336 169800 196 10696
10698 0 404963 157352 170000 196 10697
10699 0 405075 157472 170040 172 10698
10700 0 405323 157496 170120 172 10699
10701 0 405359 157488 170240 172 10700
10702 0 405327 157532 170400 172 10701
10703 6 405263 157580 170560 172 10702
10704 0 460236 288412 93160 98 4497
10705 0 460148 288318 93240 81 10704
10706 0 460111 288228 93360 81 10705
10707 0 460111 288161 93440 75 10706
10708 0 460194 288101 93520 75 10707
10709 5 460373 287865 93600 75 10708
10710 0 460527 287801 93720 104 10709
10711 0 460851 287663 93880 71 10710
10712 0 460946 287545 93920 71 10711
10713 0 461298 287377 94040 45 10712
10714 0 461654 287137 94040 64 10713
10715 0 462056 286951 94120 51 10714
10716 0 462485 286845 94120 32 10715
10717 0 462573 286724 94080 32 10716
10718 0 462649 286660 94040 40 10717
10719 0 462781 286528 94000 40 10718
10720 0 462784 286305 93880 32 10719
10721 0 462741 286282 93840 32 10720
10722 0 462681 286191 93800 32 10721
10723 0 462537 286156 93760 32 10722
10724 0 462488 286057 93720 32 10723
10725 0 462378 285822 93800 51 10724
10726 0 462315 285634 93840 51 10725
10727 0 462267 285483 93880 51 10726
10728 0 462168 285339 93680 51 10727
10729 0 462159 285325 93520 51 10728
10730 0 462159 285209 93360 0 10729
10731 0 462289 285152 93240 0 10730
10732 0 462281 285161 93080 0 10731
10733 0 462298 285220 92960 0 10732
10734 0 462272 285444 92720 0 10733
10735 0 462128 285543 92520 0 10734
10736 0 462185 285625 92360 0 10735
10737 0 462356 285646 92280 0 10736
10738 6 462458 285654 92160 0 10737
10739 0 385157 152405 144920 0 4221
10740 0 385049 152511 144760 0 10739
10741 0 384929 152327 144480 0 10740
10742 0 384735 152649 144440 0 10741
10743 0 384751 152729 144320 0 10742
10744 0 384775 152799 144160 0 10743
10745 0 384859 152849 143920 0 10744
10746 0 384857 153139 143760 0 10745
10747 0 384973 153191 143600 0 10746
10748 0 385069 153319 143480 0 10747
10749 0 385072 153440 143360 0 10748
10750 0 384926 153324 143240 0 10749
10751 0 384772 153514 143080 0 10750
10752 0 384390 153340 143000 0 10751
10753 0 384248 153264 142840 0 10752
10754 0 384176 153240 142680 0 10753
10755 0 384394 153008 142480 0 10754
10756 0 384330 152854 142320 0 10755
10757 0 384194 152618 142120 0 10756
10758 0 384207 152553 142080 0 10757
10759 0 384157 152417 141960 0 10758
10760 0 384049 152249 141840 0 10759
10761 0 384099 152215 141720 0 10760
10762 0 384141 152217 141560 0 10761
10763 0 384263 152085 141480 0 10762
10764 5 383911 151625 141400 0 10763
10765 0 383979 151577 141240 0 10764
10766 5 383829 151658 141120 0 10765
10767 0 383779 151685 141080 0 10766
10768 0 383715 151537 141040 0 10767
10769 0 383707 151701 140960 0 10768
10770 0 383535 151725 140840 0 10769
10771 0 383619 151705 140800 0 10770
10772 6 383667 151741 140760 0 10771
10773 5 405616 128236 177960 51 6478
10774 0 405392 128120 178000 40 10773
10775 0 405212 128060 178080 60 10774
10776 0 405192 128056 178200 60 10775
10777 0 405116 128020 178320 32 10776
10778 0 405092 127800 178400 32 10777
10779 0 405012 127660 178520 75 10778
10780 0 405056 127536 178680 64 10779
10781 0 405072 127288 178840 64 10780
10782 0 405168 127204 179000 32 10781
10783 0 405116 127168 179160 32 10782
10784 0 405100 127032 179320 75 10783
10785 0 405108 126816 179480 81 10784
10786 0 405064 126544 179640 75 10785
10787 0 405032 126556 179760 75 10786
10788 0 405076 126376 179880 64 10787
10789 0 405064 126284 180000 64 10788
10790 0 405012 126300 180120 64 10789
10791 0 405112 126432 180280 64 10790
10792 0 405132 126424 180440 64 10791
10793 0 405156 126444 180560 64 10792
10794 0 405124 126472 180680 0 10793
10795 0 405156 126372 180800 0 10794
10796 0 404968 126452 180880 0 10795
10797 0 404924 126568 181040 0 10796
10798 0 404788 126760 181280 0 10797
10799 0 404672 126744 181440 0 10798
10800 0 404520 126608 181560 0 10799
10801 0 404476 126532 181640 0 10800
10802 0 404272 126460 181720 0 10801
10803 0 404224 126283 181800 0 10802
10804 0 404228 126340 181960 0 10803
10805 0 404192 126408 182040 0 10804
10806 6 404168 126432 182160 0 10805
10807 0 470826 271824 85960 51 7221
10808 0 470558 271771 85960 45 10807
10809 0 470383 271676 85880 45 10808
10810 0 470086 271501 85840 107 10809
10811 0 469671 271272 85720 40 10810
10812 0 469498 271202 85680 40 10811
10813 0 468981 270994 85560 40 10812
10814 5 468703 270952 85520 0 10813
10815 0 468827 271000 85440 0 10814
10816 0 468807 271024 85320 0 10815
10817 0 468623 270996 85240 0 10816
10818 0 468527 270972 85120 0 10817
10819 0 468459 271052 84960 0 10818
10820 0 468211 271072 84760 0 10819
10821 0 467955 271104 84640 0 10820
10822 0 467819 271172 84560 0 10821
10823 5 467803 271148 84520 0 10822
10824 0 467907 271172 84440 0 10823
10825 0 468007 271260 84400 0 10824
10826 0 468075 271328 84320 0 10825
10827 0 468023 271500 84280 0 10826
10828 0 468007 271624 84200 0 10827
10829 0 467995 271732 84080 0 10828
10830 0 467807 271872 83920 0 10829
10831 0 467807 271892 83760 0 10830
10832 0 467828 271945 83560 0 10831
10833 0 467939 271912 83520 0 10832
10834 0 468009 271898 83480 0 10833
10835 0 468087 271888 83440 0 10834
10836 0 468311 271936 83320 0 10835
10837 5 468831 272032 83200 0 10836
10838 0 469139 272240 83120 0 10837
10839 0 469275 272404 83080 0 10838
10840 6 469298 272442 83000 0 10839
10841 0 458442 301910 99160 124 5109
10842 0 458015 301860 99160 0 10841
10843 0 457984 301795 99120 0 10842
10844 0 458043 301724 99000 0 10843
10845 0 458049 301775 98960 0 10844
10846 0 457946 301830 98840 0 10845
10847 0 457772 301571 98760 0 10846
10848 5 457826 301506 98680 0 10847
10849 0 457976 301763 98680 0 10848
10850 5 457936 301916 98680 0 10849
10851 0 458311 301733 98400 0 10850
10852 0 458409 301635 98240 0 10851
10853 0 458478 301419 98000 0 10852
10854 0 458602 301482 97840 0 10853
10855 0 458800 301395 97640 0 10854
10856 0 458886 301394 97440 0 10855
10857 5 458982 301388 97120 0 10856
10858 0 459449 301424 96960 0 10857
10859 0 459574 301467 96800 0 10858
10860 0 459595 301541 96520 0 10859
10861 5 459740 301641 96240 0 10860
10862 0 460212 301593 96240 0 10861
10863 0 460370 301543 96200 0 10862
10864 0 460774 301443 96120 0 10863
10865 0 460970 301287 96160 0 10864
10866 0 461278 301100 96200 0 10865
10867 0 461439 301039 96120 0 10866
10868 0 461595 300936 96040 0 10867
10869 0 461661 300912 95920 0 10868
10870 0 461687 301010 95760 0 10869
10871 5 461701 300883 95760 0 10870
10872 0 461703 300844 95480 0 10871
10873 0 461637 300936 95400 0 10872
10874 6 461603 301124 95360 0 10873
10875 5 470754 255537 85960 32 6132
10876 0 470705 255654 86000 51 10875
10877 0 470593 255704 86080 51 10876
10878 0 470451 255814 86160 51 10877
10879 0 470116 256121 86240 75 10878
10880 0 469926 256209 86320 80 10879
10881 0 469584 256346 86320 51 10880
10882 0 469417 256246 86400 71 10881
10883 0 469336 256240 86440 71 10882
10884 5 469270 256189 86480 71 10883
10885 0 468976 256000 86640 60 10884
10886 0 468881 256019 86760 60 10885
10887 0 468715 255902 86880 60 10886
10888 5 468504 255767 86960 0 10887
10889 0 468237 255511 87080 0 10888
10890 0 468262 255729 87280 0 10889
10891 0 467868 254737 87280 0 10890
10892 0 467859 254663 87360 0 10891
10893 0 467843 254649 87400 0 10892
10894 0 467845 254621 87440 0 10893
10895 0 467680 254584 87520 0 10894
10896 0 467583 254518 87640 0 10895
10897 0 467432 254461 87760 0 10896
10898 0 467355 254457 87800 0 10897
10899 0 467197 254446 87880 0 10898
10900 0 467082 254494 87920 0 10899
10901 0 466915 254599 88000 0 10900
10902 0 466806 254920 88000 0 10901
10903 0 466795 255005 88040 0 10902
10904 0 466728 255106 88120 0 10903
10905 0 466771 255115 88160 0 10904
10906 0 466814 255124 88200 0 10905
10907 0 466801 255188 88240 0 10906
10908 6 466815 255149 88280 0 10907
10909 0 446296 257975 79640 197 9960
10910 0 447964 255804 79880 0 10909
10911 0 446156 257992 80000 197 10910
10912 0 446410 257316 80000 131 10911
10913 0 446347 257256 80120 98 10912
10914 0 446347 257198 80280 96 10913
10915 0 446332 257104 80440 96 10914
10916 0 446328 257031 80600 96 10915
10917 0 446265 257038 80960 122 10916
10918 0 446134 257086 81160 102 10917
10919 0 445809 257113 81280 98 10918
10920 0 445745 257178 81600 32 10919
10921 0 445780 257194 81640 172 10920
10922 5 445816 257209 81680 172 10921
10923 0 445887 257242 81760 172 10922
10924 0 445871 257303 81800 172 10923
10925 5 445806 257546 81960 172 10924
10926 0 445539 257497 82280 134 10925
10927 0 445522 257502 82320 134 10926
10928 0 445403 257538 82600 134 10927
10929 0 445450 257442 82760 71 10928
10930 0 445686 257207 82960 81 10929
10931 0 445714 257167 83080 81 10930
10932 0 445807 257035 83480 32 10931
10933 0 446001 256849 83560 60 10932
10934 5 446335 256668 83640 75 10933
10935 0 446281 256457 83960 124 10934
10936 0 446470 256142 84280 71 10935
10937 0 446562 256010 84480 71 10936
10938 0 446528 256012 84520 101 10937
10939 0 446494 256015 84560 101 10938
10940 0 446105 256093 84640 101 10939
10941 0 446077 256104 84600 101 10940
10942 6 446052 256131 84560 71 10941
10943 0 504493 324129 101320 128 10287
10944 0 504412 324167 101120 128 10943
10945 0 504373 324178 101040 40 10944
10946 0 504004 324283 100960 40 10945
10947 0 503860 324350 100920 40 10946
10948 0 503779 324357 100840 40 10947
10949 5 503554 324328 100760 0 10948
10950 0 503336 324374 100680 0 10949
10951 0 503253 324401 100600 0 10950
10952 0 503176 324408 100520 0 10951
10953 0 503119 324380 100440 0 10952
10954 0 502985 324326 100360 0 10953
10955 0 502858 324241 100240 0 10954
10956 0 502692 324078 100080 0 10955
10957 0 502507 323962 100040 0 10956
10958 0 502309 323782 100040 0 10957
10959 0 502121 323691 99960 0 10958
10960 0 502028 323620 99920 0 10959
10961 0 501901 323658 99880 0 10960
10962 0 501734 323658 99840 0 10961
10963 0 501652 323678 99800 0 10962
10964 5 501529 323660 99760 0 10963
10965 0 501407 323648 99720 0 10964
10966 0 501253 323536 99640 0 10965
10967 0 501204 323504 99560 0 10966
10968 0 501084 323420 99440 0 10967
10969 5 500762 323172 99360 0 10968
10970 0 500629 323177 99400 0 10969
10971 0 500465 323236 99440 0 10970
10972 0 500203 323270 99440 0 10971
10973 0 500039 323279 99440 0 10972
10974 0 500020 323260 99400 0 10973
10975 6 500002 323232 99360 0 10974
10976 0 446548 320285 121000 90 5255
10977 0 446451 320206 121240 75 10976
10978 0 446465 320176 121320 75 10977
10979 0 446317 319954 121600 51 10978
10980 5 446312 319892 121640 51 10979
10981 0 446290 319584 121840 51 10980
10982 0 446335 319262 122200 60 10981
10983 0 446381 319146 122360 71 10982
10984 0 446515 319052 122560 45 10983
10985 0 446513 319058 123000 60 10984
10986 0 446382 319016 123200 122 10985
10987 0 446425 318955 123480 90 10986
10988 0 446558 318886 123680 60 10987
10989 0 446619 318901 123800 51 10988
10990 0 446654 318802 123960 51 10989
10991 0 446767 318681 124160 51 10990
10992 0 446819 318630 124280 64 10991
10993 0 446896 318626 124320 64 10992
10994 0 447009 318708 124440 51 10993
10995 0 447203 318730 124480 71 10994
10996 0 447233 318746 124520 71 10995
10997 0 447260 318731 124560 71 10996
10998 0 447295 318573 124600 71 10997
10999 0 447761 318093 124800 156 10998
11000 0 447740 318164 125000 156 10999
11001 0 447815 317945 125320 71 11000
11002 5 447818 317940 125360 71 11001
11003 0 448007 317781 125680 75 11002
11004 0 448025 317708 125840 75 11003
11005 5 447955 317736 125920 75 11004
11006 0 447843 317462 125920 75 11005
11007 0 447863 317467 126000 0 11006
11008 6 447872 317510 126040 0 11007
11009 5 461216 270630 74720 51 7959
11010 5 461087 270755 74640 81 11009
11011 0 461074 270333 74640 51 11010
11012 0 461073 270302 74600 51 11011
11013 0 461071 270273 74560 51 11012
11014 0 461171 270190 74440 51 11013
11015 0 461273 270075 74400 32 11014
11016 0 461232 269908 74360 0 11015
11017 0 461026 269664 74360 0 11016
11018 5 461151 269362 74400 0 11017
11019 0 461518 269060 74400 0 11018
11020 0 461755 269065 74360 0 11019
11021 0 461981 269044 74320 0 11020
11022 0 462142 268986 74280 0 11021
11023 0 462425 268839 74240 0 11022
11024 5 462751 268705 74240 0 11023
11025 0 462827 268669 74160 0 11024
11026 0 463049 268543 74120 0 11025
11027 0 463192 268407 74080 0 11026
11028 0 463322 268352 74000 0 11027
11029 0 463385 268214 73960 0 11028
11030 0 463402 268003 74040 0 11029
11031 0 463455 267901 74120 0 11030
11032 0 463464 267868 74200 0 11031
11033 0 463496 267824 74280 0 11032
11034 0 463533 267687 74400 0 11033
11035 0 463616 267548 74440 0 11034
11036 0 463702 267353 74360 0 11035
11037 0 463716 267139 74280 0 11036
11038 0 463730 267076 74200 0 11037
11039 0 463684 266985 74120 0 11038
11040 0 463701 266973 74080 0 11039
11041 6 463723 266954 74040 0 11040
11042 0 495264 309728 94440 131 3593
11043 0 495008 309760 94400 91 11042
11044 5 494752 309792 94360 60 11043
11045 0 494496 309920 94360 80 11044
11046 5 494240 309984 94360 91 11045
11047 0 493984 310080 94360 75 11046
11048 5 493728 310112 94400 120 11047
11049 5 493616 310192 94440 95 11048
11050 0 493504 310272 94480 71 11049
11051 0 493280 310400 94560 75 11050
11052 0 493088 310592 94560 91 11051
11053 0 492896 310784 94600 60 11052
11054 0 492768 310944 94800 122 11053
11055 0 492544 311072 94960 81 11054
11056 0 492352 311232 95120 101 11055
11057 0 492192 311360 95320 115 11056
11058 0 492128 311520 95520 128 11057
11059 0 492064 311648 95760 185 11058
11060 0 492032 311776 96000 204 11059
11061 0 491872 311744 96240 137 11060
11062 0 491680 311872 96400 98 11061
11063 0 491424 311968 96440 101 11062
11064 0 491168 312000 96560 51 11063
11065 0 490944 312160 96640 81 11064
11066 0 490720 312288 96680 64 11065
11067 0 490496 312448 96720 80 11066
11068 0 490272 312608 96720 90 11067
11069 0 490080 312768 96800 60 11068
11070 0 489920 312928 96920 51 11069
11071 0 489760 313056 97080 51 11070
11072 0 489536 313184 97080 32 11071
11073 6 489376 313184 97080 32 11072
11074 0 458460 289602 93760 0 2818
11075 0 458594 289633 93800 0 11074
11076 0 458812 289767 94080 0 11075
11077 0 458822 289672 94320 0 11076
11078 0 458896 289780 94600 166 11077
11079 0 458856 289968 94800 166 11078
11080 0 458669 290204 94960 166 11079
11081 0 458646 290321 95120 71 11080
11082 0 458760 290411 95240 71 11081
11083 0 458927 290624 95360 32 11082
11084 0 459031 290739 95520 32 11083
11085 0 459141 290691 95720 71 11084
11086 0 459136 290688 96680 75 11085
11087 0 459104 290784 96920 96 11086
11088 0 459008 290848 97160 60 11087
11089 0 459008 291008 97360 102 11088
11090 0 458912 291264 97400 104 11089
11091 0 458784 291520 97440 102 11090
11092 0 458624 291744 97440 81 11091
11093 0 458432 291936 97440 122 11092
11094 0 458240 292128 97440 98 11093
11095 0 458016 292288 97440 81 11094
11096 0 457792 292448 97440 115 11095
11097 0 457536 292448 97440 45 11096
11098 5 457440 292448 97440 32 11097
11099 0 457248 292256 97360 71 11098
11100 0 457408 292032 97280 81 11099
11101 0 457536 291776 97240 40 11100
11102 0 457728 291584 97200 51 11101
11103 0 457888 291424 97080 32 11102
11104 0 458112 291296 97000 75 11103
11105 6 458208 291296 96880 32 11104
11106 0 460183 261411 70960 96 7304
11107 0 460707 260483 70880 108 11106
11108 5 461483 259859 70880 115 11107
11109 0 461709 259111 70920 96 11108
11110 0 461573 258427 70960 98 11109
11111 0 461973 257459 70880 91 11110
11112 0 462057 257351 70800 91 11111
11113 0 462171 257171 70680 81 11112
11114 0 462267 257015 70520 98 11113
11115 0 462479 256899 70360 75 11114
11116 0 462521 256771 70280 75 11115
11117 0 462649 256647 70120 75 11116
11118 0 462897 256483 69960 91 11117
11119 0 463525 256087 69760 91 11118
11120 0 464291 255623 69600 60 11119
11121 0 464995 255499 69440 96 11120
11122 0 465257 255523 69320 96 11121
11123 0 466149 255671 69200 81 11122
11124 0 466763 255447 69160 64 11123
11125 0 467183 255439 69040 64 11124
11126 0 467321 255439 68920 64 11125
11127 0 467637 255419 68840 64 11126
11128 0 468097 255271 68920 80 11127
11129 0 468781 255047 69040 60 11128
11130 0 469579 254963 69160 160 11129
11131 5 470195 254879 69280 189 11130
11132 0 470197 255547 69320 45 11131
11133 0 470277 255911 69440 40 11132
11134 5 470491 256087 69280 32 11133
11135 0 470711 256183 69480 40 11134
11136 0 470843 256235 69640 45 11135
11137 6 470919 256271 69760 45 11136
11138 0 454902 265643 74320 365 2738
11139 0 454967 265571 74480 365 11138
11140 0 454905 265472 74600 365 11139
11141 0 454910 265476 74640 365 11140
11142 0 454950 265439 74720 0 11141
11143 0 454970 265407 74800 0 11142
11144 0 455064 265332 74880 32 11143
11145 0 455125 265302 74960 51 11144
11146 0 455167 265232 75040 51 11145
11147 0 455139 265225 75120 51 11146
11148 0 455118 265178 75200 51 11147
11149 0 455080 265112 75320 51 11148
11150 5 455062 265066 75360 51 11149
11151 0 455022 264979 75440 51 11150
11152 0 454953 264929 75520 51 11151
11153 0 454854 264870 75600 51 11152
11154 0 454798 264853 75680 0 11153
11155 0 454676 264832 75760 0 11154
11156 0 454639 264848 75880 0 11155
11157 0 454619 264807 76040 0 11156
11158 0 454575 264717 76200 0 11157
11159 0 454550 264600 76280 0 11158
11160 0 454649 264462 76400 0 11159
11161 0 454656 264398 76520 0 11160
11162 0 454690 264377 76600 0 11161
11163 0 454748 264430 76680 0 11162
11164 5 454777 264456 76720 0 11163
11165 0 454752 264706 76800 0 11164
11166 0 454741 264938 77040 0 11165
11167 0 454724 265083 77040 0 11166
11168 0 454582 265159 77040 0 11167
11169 6 454410 265446 77240 0 11168
11170 5 469395 297532 82800 90 3245
11171 0 469664 297550 82920 64 11170
11172 0 469802 297511 82960 64 11171
11173 0 469971 297421 83040 86 11172
11174 0 470179 297188 83120 60 11173
11175 0 470683 296732 83120 80 11174
11176 0 470771 296680 83040 51 11175
11177 0 470965 296613 82960 64 11176
11178 5 471189 296554 82880 64 11177
11179 0 471487 296462 82840 45 11178
11180 0 472302 296109 82800 75 11179
11181 0 473184 295860 82680 75 11180
11182 0 473614 295909 82600 0 11181
11183 0 473733 295961 82520 0 11182
11184 0 473832 296289 82400 0 11183
11185 0 474009 296455 82240 0 11184
11186 0 474129 296419 82120 0 11185
11187 5 474167 296402 82040 0 11186
11188 0 474205 296384 81960 0 11187
11189 0 474173 296436 81800 0 11188
11190 0 474229 296456 81640 0 11189
11191 0 474192 296533 81480 0 11190
11192 0 474139 296657 81400 0 11191
11193 0 474136 296738 81360 0 11192
11194 0 474131 296900 81280 0 11193
11195 0 474151 297080 81160 0 11194
11196 0 474154 297090 81120 0 11195
11197 0 474175 297157 81040 0 11196
11198 0 474163 297278 80960 0 11197
11199 0 474134 297223 80920 0 11198
11200 6 474154 297197 80880 0 11199
11201 0 494976 310656 90480 71 3572
11202 0 495008 310688 90200 51 11201
11203 0 494976 310560 89960 32 11202
11204 0 495104 310432 89760 60 11203
11205 0 495296 310304 89600 45 11204
11206 0 495520 310272 89480 60 11205
11207 0 495680 310240 89280 75 11206
11208 0 495936 310240 89200 45 11207
11209 0 496096 310304 89000 32 11208
11210 0 496320 310336 88880 75 11209
11211 5 496576 310304 88800 60 11210
11212 0 496704 310208 88720 32 11211
11213 0 496960 310144 88720 40 11212
11214 0 497216 310144 88720 64 11213
11215 0 497472 310144 88720 75 11214
11216 0 497728 310112 88720 51 11215
11217 0 497984 310112 88680 75 11216
11218 0 498240 310112 88680 75 11217
11219 0 498496 310208 88640 75 11218
11220 0 498752 310240 88600 90 11219
11221 0 499008 310336 88520 96 11220
11222 0 499264 310368 88480 102 11221
11223 0 499520 310400 88440 108 11222
11224 0 499744 310464 88280 104 11223
11225 0 499904 310592 88080 64 11224
11226 0 500064 310720 87880 75 11225
11227 0 500192 310784 87640 115 11226
11228 0 500320 310880 87400 98 11227
11229 0 500544 310944 87280 120 11228
11230 6 500736 311072 87160 51 11229
11231 0 471546 300485 87600 256 3498
11232 0 471461 300417 87560 256 11231
11233 0 471450 300432 87520 256 11232
11234 0 471419 300469 87440 256 11233
11235 0 471343 300545 87280 256 11234
11236 0 471146 300670 87200 0 11235
11237 0 470880 300833 87160 0 11236
11238 0 471269 300535 87120 0 11237
11239 0 471412 300446 87080 0 11238
11240 0 471478 300387 87000 0 11239
11241 0 471456 300311 86920 0 11240
11242 0 471375 300380 86840 0 11241
11243 0 471276 300343 86800 0 11242
11244 0 471057 300298 86760 0 11243
11245 0 470971 300134 86800 0 11244
11246 0 470885 299971 86840 0 11245
11247 0 470954 299424 86920 0 11246
11248 0 470818 299203 86760 0 11247
11249 5 470692 299144 86680 0 11248
11250 0 470592 298993 86680 0 11249
11251 0 470693 298809 86680 0 11250
11252 0 470708 298671 86760 0 11251
11253 0 470762 298439 86880 0 11252
11254 0 470799 298257 86920 0 11253
11255 0 470693 298090 86920 0 11254
11256 0 470580 298040 86960 0 11255
11257 0 470464 297979 87040 0 11256
11258 0 470360 297930 87080 0 11257
11259 0 470245 297991 87120 0 11258
11260 6 470218 297775 87360 0 11259
11261 0 464835 253290 91400 124 8148
11262 5 464464 253971 91560 80 11261
11263 0 464608 254304 91520 51 11262
11264 0 464569 254447 91400 60 11263
11265 0 464593 254835 91280 86 11264
11266 0 464761 255839 91120 81 11265
11267 0 465117 256295 91120 128 11266
11268 0 465509 256623 91120 115 11267
11269 0 465726 256787 91040 64 11268
11270 0 465877 256912 91000 51 11269
11271 0 465916 256974 90960 51 11270
11272 5 466377 257312 90800 120 11271
11273 0 466846 257809 90680 60 11272
11274 0 466981 258041 90640 60 11273
11275 0 467122 258395 90600 0 11274
11276 0 464996 258406 90560 0 11275
11277 0 464649 258479 90360 0 11276
11278 0 464520 258541 90280 0 11277
11279 0 464621 258743 90120 0 11278
11280 0 464615 258862 89920 0 11279
11281 0 464674 259014 89680 0 11280
11282 0 464776 259231 89400 0 11281
11283 5 464746 259450 89280 0 11282
11284 0 464856 259690 89280 0 11283
11285 0 465068 259775 89280 0 11284
11286 0 465119 259837 89240 0 11285
11287 0 465167 259857 89200 0 11286
11288 0 465311 260004 89120 0 11287
11289 0 465288 260247 89040 0 11288
11290 6 465297 260258 88960 0 11289
11291 0 464743 297417 91120 190 3480
11292 0 464665 297448 90960 190 11291
11293 0 464721 297519 90760 190 11292
11294 0 464681 297537 90720 0 11293
11295 0 464788 297540 90640 0 11294
11296 0 465884 297469 90600 0 11295
11297 0 463669 297489 90560 0 11296
11298 0 463428 297444 90480 0 11297
11299 0 463169 297486 90200 0 11298
11300 5 463187 297522 90080 0 11299
11301 0 463194 297477 90040 0 11300
11302 0 463271 297422 90000 0 11301
11303 0 463244 297232 90000 0 11302
11304 0 463256 297126 89920 0 11303
11305 0 463246 297000 89920 0 11304
11306 5 463316 296869 89920 0 11305
11307 0 463228 296669 90040 0 11306
11308 0 463119 296596 90080 0 11307
11309 0 463068 296541 90080 0 11308
11310 0 463154 296456 90080 0 11309
11311 0 463306 296450 90040 0 11310
11312 0 463554 296504 90040 0 11311
11313 0 463803 296533 90120 0 11312
11314 0 464028 296622 90240 0 11313
11315 0 464293 296595 90280 0 11314
11316 0 464529 296438 90280 0 11315
11317 0 464609 296406 90320 0 11316
11318 0 464690 296434 90400 0 11317
11319 0 464773 296440 90440 0 11318
11320 6 464833 296454 90480 0 11319
11321 0 455498 270960 92400 98 6991
11322 5 455306 270800 92400 45 11321
11323 0 455128 270836 92280 81 11322
11324 0 455115 270827 92160 81 11323
11325 0 454726 270668 92120 64 11324
11326 0 453892 270475 92120 104 11325
11327 0 453341 270171 92200 120 11326
11328 0 452817 269394 92200 150 11327
11329 0 452750 269311 92000 150 11328
11330 0 452617 269251 91800 64 11329
11331 5 452389 268936 91640 137 11330
11332 0 451806 268754 91640 102 11331
11333 0 451668 268686 91720 71 11332
11334 0 451318 268586 91800 51 11333
11335 0 450679 268246 91840 32 11334
11336 0 450184 268153 91880 45 11335
11337 0 449990 268042 91960 40 11336
11338 0 449771 267982 92000 75 11337
11339 5 449818 267893 92040 75 11338
11340 0 449755 267720 92160 71 11339
11341 0 449624 267597 92200 45 11340
11342 5 449379 267200 92320 128 11341
11343 0 449361 267170 92520 128 11342
11344 0 449296 267162 92640 128 11343
11345 0 448973 266995 92800 128 11344
11346 0 448839 266713 92920 0 11345
11347 0 448737 266530 93080 0 11346
11348 0 448640 266520 93160 0 11347
11349 0 448606 266503 93240 0 11348
11350 6 448563 266534 93360 0 11349
11351 0 427553 127338 151200 134 2657
11352 0 427489 127146 151280 51 11351
11353 0 427449 127018 151440 51 11352
11354 0 427445 126742 151480 71 11353
11355 0 427409 126522 151640 96 11354
11356 0 427405 126470 151800 96 11355
11357 0 427281 126234 151880 71 11356
11358 0 427033 125830 152000 96 11357
11359 0 426769 125702 152160 96 11358
11360 0 426733 125638 152280 96 11359
11361 5 426621 125694 152320 203 11360
11362 0 426549 125730 152440 175 11361
11363 0 426449 125782 152520 175 11362
11364 0 426333 125878 152680 275 11363
11365 0 426253 125950 152760 181 11364
11366 0 426185 125890 152920 181 11365
11367 0 426089 125934 153040 107 11366
11368 0 426049 125954 153160 160 11367
11369 0 426029 125986 153240 160 11368
11370 0 426217 126038 153320 160 11369
11371 0 426029 125926 153400 160 11370
11372 0 426005 125906 153520 160 11371
11373 0 425929 125886 153640 160 11372
11374 0 425761 125858 153720 160 11373
11375 0 425721 125838 153840 160 11374
11376 0 425641 125846 154000 0 11375
11377 0 425641 125806 154160 0 11376
11378 0 425609 125718 154240 0 11377
11379 6 425561 125658 154360 0 11378
11380 0 441063 133331 190240 175 2067
11381 0 441051 133369 190280 175 11380
11382 0 441652 132094 190280 230 11381
11383 5 441701 131825 190320 163 11382
11384 0 441730 131833 190360 163 11383
11385 0 441782 131767 190400 204 11384
11386 0 441837 131796 190440 163 11385
11387 0 441877 131799 190480 0 11386
11388 0 441947 131789 190520 137 11387
11389 0 441949 131829 190560 137 11388
11390 0 441967 131882 190600 137 11389
11391 0 441963 131906 190640 137 11390
11392 0 441959 131962 190680 137 11391
11393 0 442020 132043 190720 137 11392
11394 0 442024 132069 190760 137 11393
11395 0 442062 131986 190800 137 11394
11396 0 442061 132022 190840 137 11395
11397 0 442054 132053 190880 137 11396
11398 0 442050 132087 190920 137 11397
11399 0 442047 132122 190960 137 11398
11400 0 442044 132272 191000 137 11399
11401 0 442028 132309 191040 137 11400
11402 0 442020 132336 191080 137 11401
11403 0 442068 132323 191120 96 11402
11404 0 442069 132203 191160 96 11403
11405 0 442103 132198 191200 96 11404
11406 0 442074 132259 191240 96 11405
11407 0 442061 132276 191280 96 11406
11408 6 442015 132277 191320 96 11407
11409 0 462659 265599 79520 86 9552
11410 0 462703 265768 79640 51 11409
11411 5 462873 265881 79720 51 11410
11412 0 463714 265973 79680 172 11411
11413 5 463941 265987 79600 45 11412
11414 0 464401 267083 79760 101 11413
11415 0 464412 267159 79960 0 11414
11416 0 464460 267834 79680 0 11415
11417 0 464594 267988 79640 0 11416
11418 0 464981 268203 79560 0 11417
11419 0 465181 268419 79600 0 11418
11420 5 465381 268635 79640 0 11419
11421 0 465728 268797 79560 0 11420
11422 0 465815 268827 79480 0 11421
11423 0 465881 268834 79400 0 11422
11424 0 465914 268837 79360 0 11423
11425 0 465988 268917 79280 0 11424
11426 0 466024 268965 79200 0 11425
11427 5 466220 268961 79120 0 11426
11428 0 466250 268993 79000 0 11427
11429 0 466218 269189 78920 0 11428
11430 0 466196 269293 78800 0 11429
11431 0 466092 269361 78640 0 11430
11432 0 466248 269413 78480 0 11431
11433 0 466536 269537 78320 0 11432
11434 0 467196 269657 78200 0 11433
11435 0 467888 269833 78240 0 11434
11436 0 468176 269865 78280 0 11435
11437 6 468380 269721 78200 0 11436
11438 0 375905 161357 196320 256 8388
11439 0 375776 161244 196480 256 11438
11440 0 375561 161121 196640 189 11439
11441 0 375770 161136 196760 256 11440
11442 0 375730 161391 196920 150 11441
11443 0 375845 161309 197080 148 11442
11444 0 376094 161227 197240 160 11443
11445 0 376214 161183 197360 78 11444
11446 0 376265 161172 197400 51 11445
11447 0 376282 161208 197440 70 11446
11448 0 376332 161318 197560 128 11447
11449 0 376536 161244 197720 32 11448
11450 0 376394 161178 197840 102 11449
11451 5 376448 161166 197880 102 11450
11452 0 377315 160669 197880 104 11451
11453 0 377525 160769 198080 104 11452
11454 0 377670 160807 198240 166 11453
11455 0 377803 160844 198400 166 11454
11456 0 377838 160859 198440 176 11455
11457 0 377943 160904 198560 206 11456
11458 0 378141 160817 198760 107 11457
11459 0 378280 160754 198880 107 11458
11460 0 378840 160895 198920 75 11459
11461 5 380070 160812 199040 45 11460
11462 0 380401 160293 199040 0 11461
11463 0 380177 160357 198720 0 11462
11464 0 380144 160252 198560 0 11463
11465 6 380136 160247 198520 0 11464
11466 0 430066 126019 182800 104 5001
11467 0 430297 125506 182800 0 11466
11468 0 431278 125762 182800 136 11467
11469 0 432862 126048 182800 128 11468
11470 0 432458 126249 182840 163 11469
11471 0 432488 126219 182880 139 11470
11472 0 432534 126177 182920 139 11471
11473 0 432586 126138 182960 122 11472
11474 0 432634 126101 183000 122 11473
11475 0 432695 126054 183040 128 11474
11476 0 432820 125906 183080 128 11475
11477 0 432836 125732 183120 128 11476
11478 0 432806 125541 183160 128 11477
11479 5 432762 125352 183200 148 11478
11480 0 432678 125194 183240 104 11479
11481 0 432603 125050 183280 104 11480
11482 0 432366 124994 183320 164 11481
11483 0 432143 125068 183360 75 11482
11484 0 432142 125053 183400 75 11483
11485 0 432138 125028 183440 75 11484
11486 0 432124 125027 183480 75 11485
11487 0 432113 125027 183520 75 11486
11488 0 432143 125026 183560 75 11487
11489 0 431899 125020 183600 51 11488
11490 0 432074 124935 183640 40 11489
11491 0 432053 124936 183680 40 11490
11492 0 432084 124887 183720 40 11491
11493 6 432074 124933 183760 40 11492
11494 0 363263 160392 198920 101 4451
11495 0 363567 160600 199080 40 11494
11496 0 363757 160756 199200 71 11495
11497 0 363835 160820 199280 71 11496
11498 0 363931 160728 199400 71 11497
11499 0 364011 160716 199520 86 11498
11500 0 364063 160596 199640 141 11499
11501 0 363927 160544 199800 141 11500
11502 0 363727 160456 199920 141 11501
11503 0 363657 160384 200080 81 11502
11504 0 363901 160636 200160 81 11503
11505 0 364175 160852 200240 107 11504
11506 0 364307 160932 200280 107 11505
11507 0 364469 161132 200360 107 11506
11508 0 364525 161124 200480 164 11507
11509 0 364341 161092 200640 164 11508
11510 0 364121 160816 200720 164 11509
11511 0 364039 160656 200760 164 11510
11512 0 364043 160352 200840 197 11511
11513 0 364023 160308 200880 197 11512
11514 0 363931 160136 200960 197 11513
11515 0 363761 159880 201040 183 11514
11516 0 363751 159848 201080 183 11515
11517 0 363897 159828 201160 183 11516
11518 0 363931 159964 201280 183 11517
11519 0 363923 160024 201400 183 11518
11520 6 363843 160028 201520 183 11519
11521 0 505142 329578 113800 128 3011
11522 0 505154 329509 113840 128 11521
11523 0 505138 329484 113880 32 11522
11524 0 505168 329536 113920 128 11523
11525 0 505250 329447 113960 32 11524
11526 0 505830 329019 114000 32 11525
11527 0 505874 328924 114040 32 11526
11528 0 505941 328820 114120 0 11527
11529 0 506084 328551 114280 0 11528
11530 0 506196 328474 114360 0 11529
11531 0 506478 328085 114480 0 11530
11532 0 506672 327974 114520 0 11531
11533 0 507060 327751 114600 0 11532
11534 0 507256 327654 114680 0 11533
11535 0 507377 327778 114840 0 11534
11536 0 507489 327835 115000 0 11535
11537 0 507558 327836 115080 0 11536
11538 0 507723 327895 115240 0 11537
11539 0 507801 327951 115320 0 11538
11540 0 507853 327938 115400 0 11539
11541 0 508102 327918 115520 0 11540
11542 0 508419 327884 115640 0 11541
11543 0 508742 327932 115720 0 11542
11544 0 509298 327950 115640 0 11543
11545 0 509890 327778 115560 0 11544
11546 0 510237 327726 115480 0 11545
11547 6 510372 327667 115400 0 11546
11548 0 478863 304861 107040 176 2905
11549 0 479059 305642 107040 104 11548
11550 0 478589 305889 107040 51 11549
11551 0 478557 306023 107040 45 11550
11552 0 478129 306317 107040 71 11551
11553 5 477853 306590 107040 86 11552
11554 0 477801 306616 107080 86 11553
11555 5 477579 306686 107120 75 11554
11556 0 477380 306763 107240 91 11555
11557 0 477094 306813 107360 32 11556
11558 0 476971 306823 107400 32 11557
11559 0 477244 307138 107600 75 11558
11560 0 477208 307256 107640 75 11559
11561 0 476911 307999 107720 108 11560
11562 0 476917 308204 107840 108 11561
11563 0 476982 308406 108000 148 11562
11564 0 476995 308496 108120 51 11563
11565 5 477015 308631 108200 107 11564
11566 0 476972 308856 108200 51 11565
11567 0 477083 308985 108080 51 11566
11568 0 476759 309020 108000 32 11567
11569 5 476571 309037 107920 32 11568
11570 0 476624 309087 107800 32 11569
11571 0 476726 309131 107640 32 11570
11572 0 476738 309135 107520 32 11571
11573 0 476733 309163 107400 0 11572
11574 6 476851 309220 107240 0 11573
11575 0 457683 291671 93640 288 2819
11576 0 457503 292230 93920 326 11575
11577 0 457508 292384 94160 275 11576
11578 0 457508 292343 94440 0 11577
11579 0 457478 292326 94680 0 11578
11580 0 457494 292424 94800 0 11579
11581 0 457413 292415 94880 0 11580
11582 0 457366 292462 95040 0 11581
11583 0 457366 292577 95200 0 11582
11584 0 457368 292619 95280 0 11583
11585 0 457405 292704 95360 0 11584
11586 0 457275 292781 95520 0 11585
11587 0 457078 293032 95640 0 11586
11588 0 456802 293212 95800 0 11587
11589 0 456710 293258 95840 0 11588
11590 0 456690 293413 95880 0 11589
11591 5 456763 293492 96000 0 11590
11592 0 456881 293734 96000 0 11591
11593 0 456884 293849 96120 0 11592
11594 0 456881 293944 96280 0 11593
11595 0 456628 293968 96800 0 11594
11596 0 456429 294035 96920 0 11595
11597 0 456323 294184 97040 0 11596
11598 0 456247 294390 97160 0 11597
11599 0 456165 294470 97200 0 11598
11600 0 456128 294610 97240 0 11599
11601 6 456099 294660 97320 0 11600
11602 0 445743 311170 95880 51 6308
11603 5 445918 311264 95800 51 11602
11604 0 446324 311424 95760 45 11603
11605 0 446541 311515 95800 45 11604
11606 0 446694 311591 95920 32 11605
11607 0 446689 311638 96000 32 11606
11608 0 446637 311552 96080 32 11607
11609 0 446647 311498 96280 32 11608
11610 0 446521 311347 96520 32 11609
11611 0 446576 311244 96680 0 11610
11612 0 446637 311222 97000 0 11611
11613 0 446642 311379 97240 0 11612
11614 0 446630 311461 97400 0 11613
11615 0 446590 311564 97680 0 11614
11616 0 446489 311653 97880 0 11615
11617 0 446548 311729 98080 0 11616
11618 0 446551 311906 98200 0 11617
11619 0 446536 312034 98280 0 11618
11620 0 446598 312130 98320 0 11619
11621 0 446593 312239 98400 0 11620
11622 0 446647 312455 98560 0 11621
11623 0 446972 312441 98800 0 11622
11624 0 446984 312576 99000 0 11623
11625 0 446920 312871 99400 0 11624
11626 0 446871 312980 99560 0 11625
11627 6 446871 313125 99640 0 11626
11628 0 463488 278432 31360 320 9834
11629 0 463584 278688 31320 335 11628
11630 0 463648 278944 31200 245 11629
11631 0 463808 279040 31000 196 11630
11632 0 463968 279072 30800 226 11631
11633 0 464032 279232 30600 198 11632
11634 0 464160 279264 30360 217 11633
11635 0 464320 279296 30160 96 11634
11636 0 464512 279328 29960 32 11635
11637 0 464480 279584 29880 124 11636
11638 0 464352 279808 29920 120 11637
11639 0 464320 279904 30240 32 11638
11640 0 464480 279680 30480 32 11639
11641 0 464864 279680 30840 32 11640
11642 0 465088 279712 30960 32 11641
11643 0 465088 279488 30760 32 11642
11644 0 465344 279296 30880 32 11643
11645 0 465024 278976 30600 32 11644
11646 0 465056 278496 30800 32 11645
11647 0 465248 278304 30600 32 11646
11648 0 465056 278016 30560 32 11647
11649 0 465152 277888 30360 32 11648
11650 0 465344 277824 30760 32 11649
11651 0 465280 277536 30600 32 11650
11652 0 465344 277312 30120 32 11651
11653 6 465344 276928 30160 32 11652
11654 5 388067 154660 150120 202 4189
11655 0 388250 154042 149880 108 11654
11656 5 388034 153043 149640 96 11655
11657 0 387998 152876 149600 96 11656
11658 0 387821 152568 149440 239 11657
11659 0 387745 152518 149320 239 11658
11660 0 387643 152452 149160 217 11659
11661 0 387620 151822 149040 134 11660
11662 0 387613 151612 149000 81 11661
11663 0 387602 151423 148920 80 11662
11664 0 387591 151234 148840 108 11663
11665 5 387595 151015 148680 136 11664
11666 0 387953 150655 148480 45 11665
11667 0 387988 150044 148240 60 11666
11668 0 388096 149961 148200 71 11667
11669 0 388027 149773 148120 32 11668
11670 0 388229 149444 147920 91 11669
11671 0 388389 148845 147600 75 11670
11672 0 388569 148178 147360 80 11671
11673 0 388872 147456 147240 40 11672
11674 0 388923 146893 147080 64 11673
11675 0 389155 146124 146880 80 11674
11676 0 389172 146176 146840 80 11675
11677 0 389418 145979 146800 80 11676
11678 6 389492 145782 146720 80 11677
11679 0 429309 126343 182400 178 4992
11680 0 429267 126412 182360 178 11679
11681 0 429223 126470 182320 203 11680
11682 0 429161 126530 182280 203 11681
11683 0 429195 126520 182240 203 11682
11684 0 429211 126520 182200 203 11683
11685 0 429229 126511 182160 203 11684
11686 0 429243 126513 182120 178 11685
11687 0 429268 126490 182080 178 11686
11688 0 429273 126499 182040 178 11687
11689 0 429237 126496 182000 178 11688
11690 0 429259 126512 181960 178 11689
11691 0 429284 126526 181920 178 11690
11692 0 429277 126562 181880 178 11691
11693 0 429289 126581 181840 178 11692
11694 0 429378 126589 181800 178 11693
11695 0 429451 126594 181760 178 11694
11696 0 429466 126591 181720 178 11695
11697 0 429459 126593 181680 178 11696
11698 0 429464 126591 181640 178 11697
11699 0 429376 126518 181600 178 11698
11700 0 429329 126495 181560 178 11699
11701 0 429397 126522 181520 178 11700
11702 0 429446 126607 181480 178 11701
11703 6 429370 126563 181440 178 11702
11704 0 461120 307136 93160 60 8541
11705 0 461344 307328 93160 90 11704
11706 0 461536 307520 93120 91 11705
11707 0 461568 307776 93120 75 11706
11708 0 461600 308032 93120 60 11707
11709 0 461600 308288 93120 71 11708
11710 0 461568 308544 93120 81 11709
11711 5 461600 308704 93120 71 11710
11712 0 461760 308864 93000 71 11711
11713 0 461952 309056 92920 81 11712
11714 0 462208 309088 92880 71 11713
11715 0 462464 309120 92800 71 11714
11716 0 462688 309152 92680 102 11715
11717 0 462848 309312 92480 75 11716
11718 0 463008 309472 92280 71 11717
11719 0 463136 309600 92080 51 11718
11720 0 463200 309760 91880 60 11719
11721 0 463328 309856 91680 75 11720
11722 0 463456 310016 91480 75 11721
11723 0 463552 310176 91280 75 11722
11724 0 463616 310336 91040 75 11723
11725 0 463712 310496 90840 40 11724
11726 0 463872 310624 90680 40 11725
11727 0 464128 310688 90680 40 11726
11728 6 464224 310752 90680 40 11727
11729 0 467569 286986 86400 150 9242
11730 0 467350 287048 86320 51 11729
11731 0 466406 287236 86200 51 11730
11732 0 465588 287528 86120 60 11731
11733 0 465212 287768 86080 75 11732
11734 0 464852 287952 86040 75 11733
11735 0 464368 288020 86160 75 11734
11736 0 464194 288136 86240 75 11735
11737 0 463590 288388 86360 75 11736
11738 0 463036 288588 86200 150 11737
11739 0 462556 288792 86080 108 11738
11740 0 462378 288976 85960 71 11739
11741 0 462250 289016 85760 71 11740
11742 0 462146 289044 85560 32 11741
11743 0 462066 289116 85320 45 11742
11744 0 461974 289220 85120 45 11743
11745 0 461900 289248 84880 0 11744
11746 0 461816 289320 84640 0 11745
11747 0 461752 289488 84440 0 11746
11748 0 461750 289696 84240 0 11747
11749 0 461618 289844 84040 0 11748
11750 0 461578 290040 83840 0 11749
11751 0 461608 290188 83640 0 11750
11752 0 461504 290356 83400 0 11751
11753 6 461816 290480 83200 0 11752
11754 0 463584 279936 31960 305 10636
11755 0 463776 280128 31880 256 11754
11756 0 463968 280160 31680 163 11755
11757 5 464000 280160 31640 153 11756
11758 0 464160 280320 31440 32 11757
11759 0 464160 280384 31160 45 11758
11760 0 464160 280384 30880 60 11759
11761 0 464032 280288 30680 32 11760
11762 0 463712 280640 30600 32 11761
11763 0 463392 280640 30560 32 11762
11764 0 463072 280832 30600 32 11763
11765 0 462752 281088 30600 32 11764
11766 0 462400 281056 30640 32 11765
11767 5 462208 281120 30560 32 11766
11768 0 462080 280896 30560 64 11767
11769 0 462016 280640 30600 86 11768
11770 5 461824 280448 30720 172 11769
11771 0 461664 280320 30920 249 11770
11772 0 461632 280160 31120 305 11771
11773 0 461472 279968 31200 221 11772
11774 0 461344 279744 31200 242 11773
11775 0 461696 279552 31480 32 11774
11776 0 461824 279648 31760 32 11775
11777 0 461568 279872 32000 209 11776
11778 6 461600 280032 31960 241 11777
11779 0 411752 132472 171000 120 6421
11780 0 411836 132500 171160 168 11779
11781 0 411929 132468 171320 178 11780
11782 0 411952 132460 171360 178 11781
11783 0 411971 132505 171440 178 11782
11784 0 411981 132527 171480 176 11783
11785 0 412000 132572 171560 172 11784
11786 0 412116 132520 171720 60 11785
11787 0 412020 132504 171920 140 11786
11788 0 412252 132124 172040 140 11787
11789 0 412264 131740 172160 124 11788
11790 0 412288 131680 172240 124 11789
11791 0 412340 131596 172400 200 11790
11792 0 412372 131476 172560 108 11791
11793 0 412372 131460 172680 108 11792
11794 0 412412 131580 172760 60 11793
11795 0 412380 131528 172880 60 11794
11796 5 412364 131372 173080 40 11795
11797 0 412508 131012 173120 181 11796
11798 0 412624 130792 173200 181 11797
11799 0 412688 130684 173320 181 11798
11800 0 412676 130512 173480 32 11799
11801 0 412568 130460 173640 64 11800
11802 6 412388 130604 173760 64 11801
11803 0 402935 128782 168600 172 5311
11804 0 402891 128850 168800 172 11803
11805 0 402851 128774 168920 75 11804
11806 0 402827 128698 169040 75 11805
11807 0 402671 128522 169160 32 11806
11808 0 402743 128522 169400 71 11807
11809 0 402807 128622 169520 71 11808
11810 0 402819 128521 169560 90 11809
11811 0 402843 128318 169640 128 11810
11812 0 402795 128290 169760 128 11811
11813 0 402775 128266 169800 128 11812
11814 0 402755 128242 169840 128 11813
11815 0 402750 128254 169880 128 11814
11816 0 402699 128290 170000 128 11815
11817 0 402699 128290 170160 128 11816
11818 0 402699 128290 170240 128 11817
11819 0 402759 128434 170440 128 11818
11820 0 402887 128762 170560 226 11819
11821 0 402891 128990 170680 181 11820
11822 0 402875 129094 170880 120 11821
11823 5 402859 129054 171000 120 11822
11824 0 402791 128898 171080 32 11823
11825 0 402351 128882 171160 40 11824
11826 6 402319 129018 171240 40 11825
11827 0 497730 332820 106480 60 3098
11828 0 497629 332655 106600 0 11827
11829 0 497589 332383 106720 0 11828
11830 0 497321 332193 106800 0 11829
11831 0 497192 332114 106800 0 11830
11832 0 497118 332074 106840 0 11831
11833 0 496805 331907 106920 0 11832
11834 0 496651 331849 106920 0 11833
11835 0 496532 331726 106960 0 11834
11836 0 496350 331649 106960 0 11835
11837 0 496169 331547 106960 0 11836
11838 0 496079 331523 106880 0 11837
11839 0 496024 331467 106800 0 11838
11840 0 495950 331310 106760 0 11839
11841 0 495839 331080 106760 0 11840
11842 0 495764 331012 106760 0 11841
11843 0 495736 330943 106720 0 11842
11844 0 495727 330919 106680 0 11843
11845 0 495718 330800 106680 0 11844
11846 5 495720 330483 106760 0 11845
11847 0 495561 330313 106760 0 11846
11848 0 495572 330312 106720 0 11847
11849 0 495584 330328 106640 0 11848
11850 6 495626 330294 106520 0 11849
11851 0 474564 275858 77520 107 4651
11852 5 474357 275836 77400 107 11851
11853 0 474288 275828 77360 0 11852
11854 0 474244 275815 77320 0 11853
11855 0 474252 275952 77200 0 11854
11856 0 474118 275971 77080 0 11855
11857 0 474054 276140 77000 0 11856
11858 5 474067 276224 76920 0 11857
11859 0 474095 275939 76920 0 11858
11860 5 473913 275844 76760 0 11859
11861 0 473934 275839 76680 0 11860
11862 0 473842 275831 76440 0 11861
11863 0 473827 275853 76400 0 11862
11864 0 473637 275977 76320 0 11863
11865 0 473517 275952 76280 0 11864
11866 0 473446 275905 76160 0 11865
11867 0 473063 275873 76040 0 11866
11868 0 472938 275851 76000 0 11867
11869 0 472727 275925 75920 0 11868
11870 0 472650 275980 75880 0 11869
11871 0 472542 276173 75840 0 11870
11872 0 472508 276228 75880 0 11871
11873 5 472344 276373 75920 0 11872
11874 6 472381 276413 76040 0 11873
11875 0 488824 317075 111600 164 2947
11876 5 488626 317152 111640 71 11875
11877 0 489276 316429 111640 120 11876
11878 0 489512 316513 111680 40 11877
11879 0 489572 316501 111760 40 11878
11880 0 489844 316429 111880 64 11879
11881 0 489880 316401 112040 64 11880
11882 0 489996 316273 112160 51 11881
11883 0 490036 316097 112280 51 11882
11884 0 490088 316097 112320 60 11883
11885 0 490220 316129 112360 60 11884
11886 0 490344 316113 112480 60 11885
11887 0 490460 316045 112600 60 11886
11888 0 490576 315949 112760 60 11887
11889 0 490732 315837 112920 45 11888
11890 0 490888 315889 113080 32 11889
11891 0 490868 315889 113120 32 11890
11892 0 490976 315901 113200 32 11891
11893 0 491076 315865 113360 64 11892
11894 0 491288 315953 113520 51 11893
11895 0 491620 316021 113680 60 11894
11896 0 491888 315977 113840 91 11895
11897 6 492092 315897 113880 91 11896
11898 0 462511 266822 91360 51 7009
11899 0 462782 267045 91280 64 11898
11900 0 462969 267158 91160 75 11899
11901 5 463543 267546 91120 175 11900
11902 0 463837 267769 91000 163 11901
11903 5 464584 268044 90680 75 11902
11904 0 463202 268064 90560 0 11903
11905 0 463165 268151 90400 0 11904
11906 0 463191 268136 90360 0 11905
11907 0 463329 268334 90000 0 11906
11908 0 463635 268504 89680 0 11907
11909 0 464029 268421 89240 0 11908
11910 0 464098 268439 89160 0 11909
11911 5 464463 268674 89160 0 11910
11912 0 464772 268787 89160 0 11911
11913 0 465156 269002 89120 0 11912
11914 0 465609 269237 89120 0 11913
11915 0 465538 269302 88960 0 11914
11916 0 465516 269328 88880 0 11915
11917 0 465438 269354 88760 0 11916
11918 0 465428 269367 88720 0 11917
11919 0 465600 268968 88680 0 11918
11920 6 465633 269162 88560 0 11919
11921 0 415838 127075 157000 102 6898
11922 5 416670 127011 156960 208 11921
11923 0 416974 126967 157000 163 11922
11924 0 417442 126983 157120 104 11923
11925 5 417537 126887 157240 157 11924
11926 0 417153 127031 157280 163 11925
11927 0 417057 127084 157360 163 11926
11928 0 417009 127111 157400 163 11927
11929 0 416991 127130 157440 171 11928
11930 0 416937 127187 157560 198 11929
11931 0 416805 127247 157720 115 11930
11932 0 416765 127255 157800 115 11931
11933 0 416753 127231 157960 115 11932
11934 5 416941 127059 158120 104 11933
11935 0 417005 127035 158240 163 11934
11936 0 417130 126998 158280 159 11935
11937 0 417381 126923 158360 153 11936
11938 0 417573 127099 158480 80 11937
11939 0 417629 127139 158600 80 11938
11940 0 417537 127135 158680 80 11939
11941 0 417545 127119 158800 80 11940
11942 6 417453 127375 158920 60 11941
11943 0 402929 151424 169480 80 6573
11944 0 402813 152048 169480 75 11943
11945 0 402769 152068 169600 71 11944
11946 0 402665 152200 169720 71 11945
11947 0 402549 152360 169880 64 11946
11948 0 402317 152576 169960 60 11947
11949 0 402269 152688 170040 60 11948
11950 0 402297 152824 170160 60 11949
11951 0 402285 153156 170200 60 11950
11952 0 401741 153708 170240 0 11951
11953 0 401617 154180 170200 0 11952
11954 0 401501 154484 170160 0 11953
11955 0 401565 155336 170120 0 11954
11956 0 401813 155656 170120 0 11955
11957 0 401841 155708 170280 0 11956
11958 0 401885 155804 170360 0 11957
11959 0 401873 155912 170520 0 11958
11960 0 401813 156160 170640 0 11959
11961 0 401733 156332 170800 0 11960
11962 0 401701 156524 170920 0 11961
11963 0 401837 156652 171040 0 11962
11964 6 401833 156824 171120 0 11963
11965 0 458536 305756 100880 96 6260
11966 0 458591 305795 101040 96 11965
11967 0 458698 305649 101120 60 11966
11968 0 458753 305827 101120 60 11967
11969 0 458792 305918 101240 60 11968
11970 0 458899 305957 101360 60 11969
11971 0 459133 305938 101520 40 11970
11972 0 459546 305967 101640 102 11971
11973 0 459751 306052 101760 101 11972
11974 0 459875 306111 101800 0 11973
11975 0 460247 306160 101720 0 11974
11976 0 460298 306160 101640 0 11975
11977 0 460407 306167 101560 0 11976
11978 5 460462 306170 101520 0 11977
11979 0 460577 306121 101440 0 11978
11980 0 460480 305920 101320 51 11979
11981 5 460512 305856 101120 51 11980
11982 0 460672 305888 100920 75 11981
11983 0 460896 305856 100720 51 11982
11984 0 461056 305664 100680 60 11983
11985 0 461056 305408 100640 51 11984
11986 6 461120 305312 100680 71 11985
11987 5 464151 271972 76760 91 7976
11988 0 464944 272447 76760 51 11987
11989 0 465008 272358 76840 51 11988
11990 0 465144 272297 76880 51 11989
11991 0 465151 272305 76920 51 11990
11992 0 465213 272265 77040 51 11991
11993 0 465284 272169 77200 51 11992
11994 0 465262 271862 77400 60 11993
11995 0 465492 271647 77560 51 11994
11996 5 465638 271448 77640 45 11995
11997 0 465836 271371 77560 45 11996
11998 0 465844 271300 77440 45 11997
11999 0 465832 271271 77400 45 11998
12000 0 465842 271010 77200 0 11999
12001 0 465815 270874 77080 0 12000
12002 0 465808 270680 76960 0 12001
12003 0 465785 270446 76800 0 12002
12004 0 465714 270293 76720 0 12003
12005 0 465615 270113 76560 0 12004
12006 0 465608 270096 76440 0 12005
12007 0 465620 270104 76360 0 12006
12008 6 465593 269985 76240 0 12007
12009 0 492515 315565 100200 51 8445
12010 0 492552 315293 100440 60 12009
12011 0 492494 314876 100600 51 12010
12012 0 492756 314415 100760 102 12011
12013 0 492916 314130 100920 80 12012
12014 0 492939 313609 101080 86 12013
12015 0 492796 313344 101240 71 12014
12016 0 492746 313068 101400 51 12015
12017 0 492665 312947 101600 51 12016
12018 0 492745 312835 101800 81 12017
12019 0 492754 312690 101920 75 12018
12020 0 492924 312615 102120 104 12019
12021 0 492983 312454 102280 102 12020
12022 0 493015 312358 102480 102 12021
12023 0 492984 312196 102680 71 12022
12024 0 492810 311960 102840 107 12023
12025 0 492753 311745 103000 86 12024
12026 0 492777 311501 103200 122 12025
12027 0 492956 311279 103360 136 12026
12028 0 493266 310984 103520 40 12027
12029 6 493410 311100 103640 40 12028
12030 0 399925 140257 187760 192 8040
12031 5 399972 140367 187800 245 12030
12032 0 399759 140518 187880 201 12031
12033 0 399440 140744 188000 137 12032
12034 0 399247 140829 188160 0 12033
12035 0 399216 140800 188320 0 12034
12036 0 399136 140947 188480 0 12035
12037 0 398800 141408 188640 0 12036
12038 0 399042 141527 188800 0 12037
12039 0 399028 141803 189000 0 12038
12040 0 398957 141968 189160 0 12039
12041 0 398973 142163 189240 0 12040
12042 0 398981 142261 189280 0 12041
12043 0 398698 142546 189440 0 12042
12044 0 398783 142614 189520 0 12043
12045 0 398827 142648 189560 0 12044
12046 0 398651 142754 189680 0 12045
12047 0 398776 142625 189760 0 12046
12048 0 398839 142561 189800 0 12047
12049 6 398826 142596 189920 0 12048
12050 0 450443 307685 96680 96 6292
12051 0 450633 307798 96600 96 12050
12052 0 450672 307801 96520 96 12051
12053 0 450874 307776 96440 0 12052
12054 0 451194 307744 96480 0 12053
12055 0 451258 307720 96560 0 12054
12056 0 451558 307801 96720 0 12055
12057 0 451576 307870 96800 0 12056
12058 0 451807 307838 96800 0 12057
12059 0 452149 307983 96800 0 12058
12060 0 452292 308032 96840 0 12059
12061 0 452534 307988 96840 0 12060
12062 0 452829 308081 96960 0 12061
12063 0 452824 308379 97040 0 12062
12064 5 452595 308879 97080 0 12063
12065 0 452602 309020 97040 0 12064
12066 0 452583 309027 96960 0 12065
12067 0 452679 309153 96800 0 12066
12068 0 452809 309204 96880 0 12067
12069 6 452797 309199 96920 0 12068
12070 0 473528 244882 86640 60 3857
12071 0 473548 244805 86720 60 12070
12072 0 473636 244773 87120 32 12071
12073 0 473707 244656 87160 60 12072
12074 0 473826 244568 87280 60 12073
12075 0 473905 244510 87360 71 12074
12076 0 474063 244402 87440 71 12075
12077 0 474767 244370 87560 64 12076
12078 0 475323 244462 87680 80 12077
12079 0 475715 244838 87560 102 12078
12080 0 475833 245274 87640 96 12079
12081 0 475945 245330 87840 32 12080
12082 0 476115 245370 88000 32 12081
12083 5 476229 245404 88160 107 12082
12084 0 476343 245438 88320 107 12083
12085 0 476307 245322 88400 75 12084
12086 0 476487 245326 88480 75 12085
12087 0 476655 245310 88520 75 12086
12088 0 476687 245310 88600 75 12087
12089 6 476661 245486 88640 75 12088
12090 5 424233 132822 155160 236 2618
12091 0 424721 132914 155200 75 12090
12092 5 424801 132982 155320 186 12091
12093 0 424813 133014 155440 60 12092
12094 0 424861 132690 155640 60 12093
12095 0 424885 132670 155800 60 12094
12096 0 424929 132462 155920 60 12095
12097 0 424969 132178 156000 51 12096
12098 5 425305 131970 156080 32 12097
12099 5 425957 131958 156200 101 12098
12100 0 425953 131706 156400 249 12099
12101 0 426137 131558 156480 249 12100
12102 5 426329 131642 156560 249 12101
12103 0 426041 131494 156680 140 12102
12104 0 425849 131370 156800 104 12103
12105 0 425773 131230 156920 140 12104
12106 0 425748 131211 156960 140 12105
12107 0 425697 131174 157040 140 12106
12108 6 425561 131126 157200 40 12107
12109 0 407144 126496 179720 153 6494
12110 0 407644 126504 179760 96 12109
12111 0 407928 126316 179800 81 12110
12112 0 408268 125972 179880 153 12111
12113 0 408772 126140 179960 40 12112
12114 0 408864 126084 180080 40 12113
12115 0 409100 126244 180240 32 12114
12116 0 409212 126224 180320 32 12115
12117 0 409048 126204 180480 32 12116
12118 5 408948 126156 180560 32 12117
12119 0 409060 125688 180600 120 12118
12120 0 409144 125388 180680 150 12119
12121 5 409252 125216 180760 217 12120
12122 0 409320 125284 180880 217 12121
12123 0 409373 125244 180960 217 12122
12124 0 409400 125224 181000 217 12123
12125 0 409332 125320 181120 217 12124
12126 0 409340 125264 181240 217 12125
12127 6 409232 125608 181360 217 12126
12128 0 474519 138339 170800 166 1618
12129 0 472460 136924 170800 246 12128
12130 0 470546 135575 170760 189 12129
12131 0 470011 134982 170720 208 12130
12132 0 469942 134910 170680 208 12131
12133 0 469842 134847 170640 209 12132
12134 0 469685 134786 170600 209 12133
12135 0 469666 134707 170560 202 12134
12136 0 469720 134782 170520 209 12135
12137 0 469606 134787 170480 202 12136
12138 0 469653 134704 170440 202 12137
12139 0 469472 134628 170400 202 12138
12140 0 469062 134309 170360 239 12139
12141 0 468969 134279 170320 239 12140
12142 0 468967 134230 170280 239 12141
12143 0 468866 134088 170240 166 12142
12144 0 468592 133982 170200 253 12143
12145 0 468715 134016 170160 253 12144
12146 6 468627 133961 170120 253 12145
12147 0 513178 322054 102680 143 5600
12148 0 513171 322093 102720 120 12147
12149 0 513152 322208 102840 51 12148
12150 0 513184 322368 103080 71 12149
12151 0 513344 322400 103280 71 12150
12152 0 513568 322400 103400 64 12151
12153 0 513792 322400 103520 80 12152
12154 0 513984 322432 103680 60 12153
12155 0 514208 322464 103840 81 12154
12156 0 514400 322560 104040 64 12155
12157 0 514592 322624 104200 60 12156
12158 5 514640 322648 104240 62 12157
12159 0 514784 322720 104360 71 12158
12160 0 514848 322880 104560 81 12159
12161 0 515040 322848 104760 75 12160
12162 0 515232 322720 104880 64 12161
12163 0 515392 322592 105040 60 12162
12164 0 515488 322560 105280 71 12163
12165 6 515488 322560 105320 60 12164
12166 0 503776 302304 103760 120 8322
12167 0 503904 302176 103960 40 12166
12168 0 504032 301952 104120 32 12167
12169 0 504032 301888 104400 96 12168
12170 0 503904 301792 104600 101 12169
12171 0 503712 301632 104720 60 12170
12172 0 503552 301472 104920 51 12171
12173 0 503392 301312 105080 40 12172
12174 0 503200 301120 105160 40 12173
12175 0 503040 300960 105320 107 12174
12176 0 502944 300704 105400 124 12175
12177 0 502912 300448 105480 140 12176
12178 0 502944 300192 105480 139 12177
12179 0 502784 300000 105600 136 12178
12180 0 502720 299840 105800 102 12179
12181 0 502560 299744 106000 60 12180
12182 0 502368 299616 106120 71 12181
12183 0 502208 299552 106320 96 12182
12184 6 502080 299648 106320 60 12183
12185 0 443914 266653 68240 80 7781
12186 0 443496 266475 68400 51 12185
12187 0 443447 266449 68440 81 12186
12188 5 443348 266396 68520 81 12187
12189 0 443022 266169 68400 40 12188
12190 0 442840 265852 68400 40 12189
12191 0 442821 265519 68400 0 12190
12192 0 442660 265357 68400 0 12191
12193 0 442698 265129 68440 0 12192
12194 0 442705 265109 68400 0 12193
12195 0 442815 265017 68280 0 12194
12196 0 442643 264837 68160 0 12195
12197 0 442477 264465 68200 0 12196
12198 0 442051 264021 68120 0 12197
12199 0 441755 263861 68160 0 12198
12200 0 441501 263529 68280 0 12199
12201 5 441197 263361 68360 0 12200
12202 0 441009 263329 68520 0 12201
12203 6 440577 263285 68640 0 12202
12204 0 473360 247375 86520 137 3855
12205 0 473210 247349 86760 81 12204
12206 0 473156 247341 86800 81 12205
12207 5 473124 247497 86880 32 12206
12208 5 473028 247461 86920 32 12207
12209 0 472986 247489 87000 32 12208
12210 0 472870 247461 87160 64 12209
12211 0 472844 247469 87200 64 12210
12212 0 472812 247441 87280 86 12211
12213 0 472824 247405 87400 86 12212
12214 0 472936 247349 87520 64 12213
12215 0 472872 247329 87680 64 12214
12216 0 472940 247265 87840 32 12215
12217 0 473000 247349 87920 32 12216
12218 0 473482 247441 88000 91 12217
12219 0 473558 247505 88040 91 12218
12220 0 473796 247561 88080 75 12219
12221 0 474112 247613 88160 120 12220
12222 6 474630 247717 88040 51 12221
12223 0 449233 263800 80240 124 9978
12224 0 449290 263760 80400 124 12223
12225 0 449482 263736 80600 80 12224
12226 0 449546 263712 80720 101 12225
12227 0 449788 263871 80840 150 12226
12228 0 449874 263967 81040 150 12227
12229 0 449891 263985 81080 128 12228
12230 0 449989 264184 81280 75 12229
12231 0 450028 264264 81360 75 12230
12232 0 450325 264619 81680 96 12231
12233 0 450635 265215 81960 75 12232
12234 0 450745 265399 82040 64 12233
12235 5 450833 265507 82160 45 12234
12236 0 450869 265611 82320 45 12235
12237 0 450719 265743 82400 45 12236
12238 0 450379 265699 82520 45 12237
12239 5 450287 265703 82680 45 12238
12240 0 450141 265655 82800 45 12239
12241 6 449949 265647 82880 0 12240
12242 0 462496 278304 32240 346 1
12243 5 462400 278336 32360 413 12242
12244 0 462624 278240 32440 356 12243
12245 0 462784 278208 32640 209 12244
12246 0 462944 278208 32880 178 12245
12247 0 463104 278336 33080 209 12246
12248 0 463264 278432 33280 186 12247
12249 0 463424 278592 33480 168 12248
12250 0 463584 278752 33680 261 12249
12251 0 463744 278816 33920 389 12250
12252 0 463968 278688 34040 324 12251
12253 0 464128 278688 34240 86 12252
12254 5 464256 278688 34400 45 12253
12255 0 464416 279136 34200 32 12254
12256 0 464640 279456 33800 32 12255
12257 0 464864 279456 33680 32 12256
12258 0 465024 279136 33560 32 12257
12259 0 464736 278560 33720 32 12258
12260 6 464608 278272 33680 32 12259
12261 0 388474 147706 165720 150 4093
12262 0 388501 147584 165680 150 12261
12263 5 388526 147460 165640 226 12262
12264 0 388646 147143 165560 197 12263
12265 0 388716 147086 165480 197 12264
12266 0 388787 147029 165400 209 12265
12267 0 388812 146999 165360 209 12266
12268 0 388688 146856 165200 206 12267
12269 0 388667 146852 165080 206 12268
12270 0 388655 146852 165040 124 12269
12271 0 388910 146914 164880 206 12270
12272 0 388672 146886 164720 60 12271
12273 0 388612 146860 164600 60 12272
12274 0 388612 147020 164480 32 12273
12275 0 388587 146887 164440 32 12274
12276 0 388494 146891 164320 32 12275
12277 0 388552 146913 164160 32 12276
12278 6 388581 146923 164080 32 12277
12279 0 500674 319233 103360 71 9148
12280 0 500682 319259 103400 71 12279
12281 0 500691 319261 103440 71 12280
12282 0 500660 319291 103520 71 12281
12283 0 500583 319329 103600 71 12282
12284 0 500411 319232 103680 71 12283
12285 0 500384 319245 103720 71 12284
12286 0 500312 319331 103800 71 12285
12287 0 500347 319340 103840 71 12286
12288 5 500360 319357 103880 71 12287
12289 0 500205 319385 103880 71 12288
12290 5 499781 319336 103880 0 12289
12291 0 499867 319426 103960 0 12290
12292 0 499966 319506 104000 0 12291
12293 0 500023 319617 104040 80 12292
12294 0 500021 319787 104080 80 12293
12295 0 500041 319819 104120 80 12294
12296 6 500092 319831 104160 80 12295
12297 0 500839 318790 100880 75 9122
12298 0 500844 318719 100800 75 12297
12299 0 500850 318649 100720 75 12298
12300 0 500856 318613 100680 75 12299
12301 0 500894 318532 100600 75 12300
12302 0 500923 318459 100520 75 12301
12303 0 500913 318383 100440 0 12302
12304 5 500879 318328 100360 0 12303
12305 0 500677 318344 100280 0 12304
12306 0 500440 318381 100200 104 12305
12307 0 500334 318376 100200 104 12306
12308 0 500274 318386 100240 104 12307
12309 0 500189 318409 100280 104 12308
12310 0 500117 318361 100320 104 12309
12311 0 500006 318307 100360 104 12310
12312 0 499850 318213 100360 0 12311
12313 0 499778 318176 100280 0 12312
12314 6 499768 318146 100240 0 12313
12315 0 474730 276254 83320 51 4614
12316 0 475416 276446 83040 120 12315
12317 0 475638 276522 82960 98 12316
12318 0 475766 276534 82840 32 12317
12319 0 476038 276598 82680 51 12318
12320 0 476262 276630 82520 71 12319
12321 0 476394 276584 82480 71 12320
12322 0 476526 276538 82440 108 12321
12323 0 476308 276582 82320 108 12322
12324 0 476276 276578 82120 108 12323
12325 0 476356 276642 81920 131 12324
12326 0 476304 276738 81640 140 12325
12327 0 476464 276714 81440 96 12326
12328 0 476712 276650 81200 128 12327
12329 0 476948 276690 81000 134 12328
12330 0 477280 276702 80760 128 12329
12331 0 477728 276498 80560 45 12330
12332 6 478526 276226 80400 0 12331
12333 0 463630 271690 76760 81 11987
12334 5 463633 271774 76920 128 12333
12335 0 463385 271709 77040 128 12334
12336 0 463325 271653 77120 128 12335
12337 0 463231 271664 77200 0 12336
12338 0 463170 271633 77320 0 12337
12339 0 463133 271589 77360 0 12338
12340 0 463104 271571 77400 0 12339
12341 0 463046 271535 77440 0 12340
12342 5 463006 271516 77480 0 12341
12343 0 462906 271504 77560 0 12342
12344 0 462819 271578 77640 0 12343
12345 5 462613 271741 77720 0 12344
12346 0 462547 271916 77840 0 12345
12347 0 462473 272074 78000 0 12346
12348 0 462399 272108 77880 0 12347
12349 0 462439 272143 77800 0 12348
12350 6 462434 272145 77760 0 12349
12351 0 399347 122694 166880 183 5347
12352 0 399341 122642 166920 203 12351
12353 5 399323 122550 166960 203 12352
12354 5 398675 121934 166960 108 12353
12355 5 397675 121694 166920 140 12354
12356 0 397603 121638 167040 140 12355
12357 0 397387 121566 167120 186 12356
12358 0 397059 121526 167200 212 12357
12359 0 396939 121478 167280 223 12358
12360 0 396879 121454 167320 229 12359
12361 0 396819 121430 167360 235 12360
12362 0 396779 121318 167440 157 12361
12363 0 396723 121094 167520 51 12362
12364 0 396875 121030 167560 157 12363
12365 0 396939 120894 167760 157 12364
12366 0 396995 120678 167880 157 12365
12367 6 396803 120702 168080 45 12366
12368 0 411820 132396 170280 108 6414
12369 5 411852 132404 170240 108 12368
12370 0 412292 132328 170200 164 12369
12371 0 412344 132164 170160 192 12370
12372 0 412348 132076 170120 192 12371
12373 0 412532 131920 169840 226 12372
12374 0 412575 131877 169760 226 12373
12375 0 412596 131856 169720 226 12374
12376 0 412680 131852 169600 228 12375
12377 0 412684 131852 169440 228 12376
12378 0 412654 132071 169320 228 12377
12379 0 412644 132144 169280 228 12378
12380 0 412696 132284 169160 228 12379
12381 0 412568 132214 169080 228 12380
12382 0 412440 132144 169000 228 12381
12383 0 412388 132180 168920 228 12382
12384 6 412264 132288 168800 217 12383
12385 0 410193 139115 172440 156 10464
12386 0 410424 139089 172600 168 12385
12387 0 410110 139119 172760 156 12386
12388 0 410111 139130 172800 156 12387
12389 0 410114 139153 172880 156 12388
12390 0 410116 139176 172960 156 12389
12391 0 409849 139168 173080 139 12390
12392 0 409671 139163 173160 128 12391
12393 0 409761 139283 173360 139 12392
12394 0 409694 139418 173520 139 12393
12395 0 409614 139437 173600 157 12394
12396 0 409535 139456 173680 176 12395
12397 0 409401 139485 173800 119 12396
12398 0 409356 139495 173840 101 12397
12399 0 409303 139387 173960 101 12398
12400 0 409303 139396 174040 101 12399
12401 6 409303 139419 174080 101 12400
12402 0 436097 126386 182360 104 4985
12403 0 434926 126023 182360 150 12402
12404 0 434221 126709 182360 150 12403
12405 0 434228 126687 182320 150 12404
12406 0 434161 126705 182280 150 12405
12407 0 434129 126709 182240 150 12406
12408 0 434085 126730 182200 150 12407
12409 0 434037 126743 182160 150 12408
12410 0 433992 126766 182120 150 12409
12411 0 433984 126768 182080 150 12410
12412 0 433984 126751 182040 150 12411
12413 0 433968 126713 182000 150 12412
12414 0 434032 126657 181960 150 12413
12415 0 434066 126688 181920 150 12414
12416 0 434037 126733 181880 0 12415
12417 0 434051 126760 181840 0 12416
12418 6 434078 126775 181800 0 12417
12419 0 490636 332242 103640 0 3144
12420 0 490642 332260 103680 0 12419
12421 0 490675 332367 103760 0 12420
12422 0 490568 332467 103840 0 12421
12423 0 490482 332482 103840 0 12422
12424 0 490367 332479 103840 0 12423
12425 0 490298 332518 103840 0 12424
12426 0 490285 332584 103840 0 12425
12427 0 490257 332634 103920 0 12426
12428 0 490293 332640 104160 0 12427
12429 0 490308 332652 104200 0 12428
12430 0 490337 332694 104280 0 12429
12431 0 490322 332703 104320 0 12430
12432 0 490325 332738 104360 0 12431
12433 0 490288 332781 104400 0 12432
12434 0 490241 332875 104440 0 12433
12435 6 490295 332882 104480 0 12434
12436 0 488226 317310 111720 40 11876
12437 0 487702 317570 111840 128 12436
12438 0 487586 317682 112000 81 12437
12439 0 487518 318030 112160 90 12438
12440 0 487442 318334 112320 108 12439
12441 5 487646 318642 112440 81 12440
12442 0 487242 318482 112520 51 12441
12443 0 487022 318486 112640 40 12442
12444 0 486930 318514 112840 40 12443
12445 0 486846 318502 113000 64 12444
12446 0 486806 318486 113160 75 12445
12447 0 486330 318254 113280 90 12446
12448 0 486082 318014 113440 75 12447
12449 0 485594 317782 113520 81 12448
12450 0 485002 317598 113600 75 12449
12451 0 484114 317358 113760 51 12450
12452 6 483366 317210 113800 32 12451
12453 0 490659 313162 90840 0 5812
12454 0 490659 313162 90880 0 12453
12455 0 490773 313101 90920 0 12454
12456 0 490893 313004 90920 0 12455
12457 0 491018 312894 90920 0 12456
12458 0 491169 312864 90920 0 12457
12459 0 491292 312744 90920 0 12458
12460 5 491295 312672 90920 0 12459
12461 0 491256 312589 90920 0 12460
12462 0 491234 312523 90920 0 12461
12463 0 491141 312444 90920 0 12462
12464 0 490958 312356 90920 0 12463
12465 0 490539 312214 90760 0 12464
12466 0 490310 312177 90760 0 12465
12467 0 490142 312211 90760 0 12466
12468 0 490108 312232 90800 0 12467
12469 6 490149 312225 90840 0 12468
12470 0 476306 284399 78720 60 9280
12471 0 476613 284339 78480 81 12470
12472 0 476882 284191 78200 81 12471
12473 0 477112 284062 78080 81 12472
12474 0 477282 284006 77880 107 12473
12475 0 477620 284015 77680 120 12474
12476 0 477884 284007 77400 108 12475
12477 0 478167 283973 77160 96 12476
12478 0 478504 283952 76880 104 12477
12479 0 478985 283877 76600 128 12478
12480 0 479216 283823 76320 64 12479
12481 0 479423 283852 76240 64 12480
12482 0 479665 283887 76120 71 12481
12483 0 479939 283910 76000 51 12482
12484 5 480354 283753 76000 64 12483
12485 0 480786 283719 76000 51 12484
12486 6 480892 283706 75960 51 12485
12487 0 471720 284712 86720 60 4549
12488 0 472235 284549 86720 60 12487
12489 0 472513 284340 86840 51 12488
12490 0 472646 284188 86920 86 12489
12491 0 473067 283985 87040 40 12490
12492 0 474212 283396 87040 0 12491
12493 0 474430 283328 87000 0 12492
12494 0 474718 283269 86960 0 12493
12495 0 475294 283019 86960 0 12494
12496 0 476187 282768 87000 0 12495
12497 0 476454 282669 86960 0 12496
12498 0 476653 282707 86920 0 12497
12499 0 477025 282651 86880 0 12498
12500 0 477179 282532 87000 0 12499
12501 5 477362 282453 87040 0 12500
12502 0 477404 282484 87000 0 12501
12503 6 477475 282539 86920 0 12502
12504 0 464282 254047 91640 80 11262
12505 0 464228 254036 91680 80 12504
12506 0 464201 253956 91720 80 12505
12507 0 464028 253989 91800 80 12506
12508 0 463719 254072 91880 0 12507
12509 0 463617 254014 91920 0 12508
12510 0 463311 253840 92040 0 12509
12511 0 463141 253866 92000 0 12510
12512 0 463107 253907 91920 0 12511
12513 0 463072 254031 91800 0 12512
12514 0 462876 254283 91760 0 12513
12515 0 463028 254361 91640 0 12514
12516 0 463074 254390 91600 0 12515
12517 0 463104 254484 91560 0 12516
12518 0 463182 254650 91480 0 12517
12519 0 463206 254654 91440 0 12518
12520 6 463256 254674 91360 0 12519
12521 0 442762 247511 69200 32 6739
12522 0 442713 247431 69240 32 12521
12523 0 442635 247405 69320 32 12522
12524 0 442505 247408 69480 0 12523
12525 5 442490 247417 69600 0 12524
12526 0 442286 247243 69600 0 12525
12527 0 442163 247179 69680 0 12526
12528 0 442048 247143 69840 0 12527
12529 0 441881 247222 69960 0 12528
12530 0 441723 247276 70120 0 12529
12531 0 441630 247414 70200 0 12530
12532 0 441544 247562 70320 0 12531
12533 0 441503 247627 70400 0 12532
12534 5 441392 247664 70480 0 12533
12535 0 441299 247605 70440 0 12534
12536 0 441259 247489 70360 0 12535
12537 6 441250 247460 70320 0 12536
12538 0 425698 131652 152400 186 2640
12539 0 426389 131695 152400 160 12538
12540 0 426897 131582 152280 101 12539
12541 0 427325 131490 152160 64 12540
12542 0 428481 131282 152080 128 12541
12543 0 429385 131346 152160 136 12542
12544 0 429689 131546 152240 200 12543
12545 0 429873 131414 152360 175 12544
12546 0 430225 131166 152400 153 12545
12547 0 430513 131214 152480 175 12546
12548 5 430813 130994 152520 81 12547
12549 0 430945 130978 152600 32 12548
12550 0 430835 131220 152720 0 12549
12551 0 430413 131447 152720 0 12550
12552 0 430133 131455 152760 0 12551
12553 6 430130 131442 152800 0 12552
12554 0 509723 325402 102440 75 5923
12555 0 509781 325394 102400 86 12554
12556 0 509918 325442 102320 75 12555
12557 0 510092 325529 102240 75 12556
12558 0 510341 325644 102160 0 12557
12559 5 510312 325664 102120 0 12558
12560 0 510629 325712 102160 0 12559
12561 0 510761 325689 102240 0 12560
12562 0 510917 325709 102280 0 12561
12563 0 510994 325712 102320 0 12562
12564 0 511049 325684 102400 0 12563
12565 0 511113 325712 102440 0 12564
12566 0 511241 325738 102440 0 12565
12567 0 511321 325710 102480 0 12566
12568 0 511410 325708 102520 0 12567
12569 6 511315 325654 102600 0 12568
12570 0 495860 323010 116040 32 8635
12571 0 495384 323490 115960 0 12570
12572 0 495136 323726 115800 0 12571
12573 0 495028 323830 115560 0 12572
12574 0 495292 323938 115360 0 12573
12575 0 495304 323982 115200 0 12574
12576 0 495108 324154 115080 0 12575
12577 5 495124 324442 115080 0 12576
12578 0 494884 324358 115000 0 12577
12579 0 494720 324366 114880 0 12578
12580 0 494744 324270 114720 0 12579
12581 0 494757 324257 114640 0 12580
12582 0 494765 324243 114520 0 12581
12583 0 494796 324317 114400 0 12582
12584 0 494762 324334 114240 0 12583
12585 6 494717 324351 114160 0 12584
12586 0 495840 314401 94360 163 5832
12587 0 495857 314385 94400 163 12586
12588 0 495883 314390 94440 163 12587
12589 0 496050 314393 94480 163 12588
12590 0 496202 314415 94440 0 12589
12591 0 496260 314432 94360 0 12590
12592 0 496240 314466 94200 0 12591
12593 0 496172 314537 94080 0 12592
12594 5 496157 314574 94040 0 12593
12595 0 496172 314496 93960 0 12594
12596 0 496165 314496 93880 0 12595
12597 0 496088 314445 93760 0 12596
12598 0 496000 314350 93680 0 12597
12599 0 495912 314172 93480 0 12598
12600 0 495955 314099 93320 0 12599
12601 6 496024 314108 93120 0 12600
12602 0 485102 309914 82480 60 9333
12603 0 484480 310304 82040 60 12602
12604 0 484320 310336 81840 60 12603
12605 0 484096 310400 81720 90 12604
12606 0 483936 310400 81520 51 12605
12607 0 483712 310400 81360 60 12606
12608 0 483488 310400 81240 51 12607
12609 0 483264 310432 81080 45 12608
12610 0 483104 310592 80960 51 12609
12611 0 482912 310720 80760 64 12610
12612 0 482784 310784 80520 32 12611
12613 5 482656 310784 80320 64 12612
12614 0 482528 310912 80120 32 12613
12615 0 482464 311008 79880 64 12614
12616 0 482400 310976 79640 32 12615
12617 6 482432 310880 79400 45 12616
12618 0 448984 307886 96400 75 6294
12619 0 448799 307877 96360 98 12618
12620 0 448731 307869 96280 98 12619
12621 0 448467 307702 96160 0 12620
12622 0 448364 307754 96000 0 12621
12623 0 448176 307830 95840 0 12622
12624 0 448093 307869 95800 0 12623
12625 0 447768 307968 95800 0 12624
12626 0 447352 308054 95880 0 12625
12627 0 447157 308091 95960 0 12626
12628 0 446840 308308 95960 0 12627
12629 0 446657 308460 95960 0 12628
12630 0 446618 308500 96000 0 12629
12631 0 446448 308529 96080 0 12630
12632 0 446096 308726 96200 0 12631
12633 6 446061 308788 96280 0 12632
12634 0 454646 306059 105520 0 5152
12635 0 454594 305800 105480 0 12634
12636 0 454599 305747 105400 0 12635
12637 0 454755 305605 105400 0 12636
12638 0 454949 305608 105400 0 12637
12639 0 455086 305566 105400 0 12638
12640 0 455183 305429 105320 0 12639
12641 5 455202 305382 105280 0 12640
12642 0 455391 305142 105280 0 12641
12643 0 455540 305008 105280 0 12642
12644 0 455496 304913 105280 0 12643
12645 0 455476 304866 105280 0 12644
12646 0 455525 304772 105280 0 12645
12647 0 455590 304713 105320 0 12646
12648 0 455706 304638 105400 0 12647
12649 6 455774 304638 105400 0 12648
12650 0 458387 291512 93480 288 2819
12651 0 458720 291549 93320 0 12650
12652 0 458821 291476 93120 0 12651
12653 0 458908 291486 93080 0 12652
12654 0 459110 291471 93080 0 12653
12655 0 459208 291469 92960 0 12654
12656 0 459546 291363 92840 0 12655
12657 5 459659 291385 92800 0 12656
12658 0 459875 291349 92800 0 12657
12659 0 459980 291269 92800 0 12658
12660 0 460055 291223 92800 0 12659
12661 0 460037 291184 92920 0 12660
12662 0 460080 291087 93040 0 12661
12663 0 460206 291041 93040 0 12662
12664 0 460365 290901 93320 0 12663
12665 6 460456 290923 93400 0 12664
12666 0 441489 247489 67640 51 6748
12667 0 441383 247486 67680 51 12666
12668 0 441266 247461 67800 51 12667
12669 0 441041 247208 67960 0 12668
12670 0 441071 247110 68120 0 12669
12671 0 441139 246834 68520 0 12670
12672 0 441174 246737 68680 0 12671
12673 0 441100 246609 68840 0 12672
12674 0 441145 246452 69120 0 12673
12675 0 441299 246260 69400 0 12674
12676 0 441299 246135 69720 0 12675
12677 0 441080 245952 69960 0 12676
12678 0 441004 245841 70480 0 12677
12679 0 440884 245745 70720 0 12678
12680 0 440834 245722 70920 0 12679
12681 6 440773 245687 71040 0 12680
12682 0 464260 259439 83160 32 6021
12683 0 464646 259286 83160 71 12682
12684 0 465120 259186 83040 80 12683
12685 0 465406 258962 83080 51 12684
12686 0 465682 258698 83160 60 12685
12687 0 465714 258666 83200 60 12686
12688 0 465750 258590 83320 60 12687
12689 0 465954 258474 83360 81 12688
12690 0 466152 258282 83400 80 12689
12691 0 466476 258046 83560 51 12690
12692 0 466686 258038 83600 51 12691
12693 0 466994 258074 83680 81 12692
12694 0 467166 258238 83760 80 12693
12695 5 467322 258478 83880 96 12694
12696 0 467354 258650 84000 64 12695
12697 6 467578 258794 84120 60 12696
12698 0 455909 251662 60240 209 331
12699 0 455897 251666 60200 209 12698
12700 0 455910 251732 60160 0 12699
12701 5 455834 251898 60160 0 12700
12702 0 455846 252048 60200 0 12701
12703 0 455882 252356 60280 0 12702
12704 0 455831 252663 60320 0 12703
12705 0 455740 252886 60320 0 12704
12706 0 455824 253128 60360 0 12705
12707 0 456049 253399 60400 0 12706
12708 0 456160 253451 60360 0 12707
12709 0 456207 253732 60320 0 12708
12710 0 456249 253796 60280 0 12709
12711 0 456363 253886 60240 0 12710
12712 0 456438 253862 60200 0 12711
12713 6 456542 253968 60160 0 12712
12714 5 464736 277440 31840 32 9840
12715 0 464736 277664 32400 32 12714
12716 0 465056 277824 32760 32 12715
12717 0 465120 277632 32960 45 12716
12718 0 465280 277632 32760 96 12717
12719 0 465440 277792 32560 96 12718
12720 0 465600 277792 32360 122 12719
12721 0 465760 277792 32120 186 12720
12722 0 466016 277664 32040 235 12721
12723 0 466176 277824 32160 136 12722
12724 0 466336 277984 32280 101 12723
12725 0 466464 278144 32480 200 12724
12726 0 466464 278304 32680 168 12725
12727 0 466464 278464 32880 150 12726
12728 0 466400 278720 32920 185 12727
12729 6 466400 278816 33000 137 12728
12730 0 463264 276960 31360 32 9829
12731 0 463168 277024 31600 32 12730
12732 0 463232 277088 31960 32 12731
12733 0 462880 277120 32040 32 12732
12734 0 462784 277184 31720 32 12733
12735 0 462464 277184 31800 32 12734
12736 0 462080 277280 31800 32 12735
12737 0 461856 277248 32000 32 12736
12738 5 461856 277280 32040 32 12737
12739 0 461696 277248 31840 32 12738
12740 0 461472 277152 31960 32 12739
12741 5 461248 277216 31800 32 12740
12742 0 461216 277280 32160 32 12741
12743 0 461184 277344 32560 32 12742
12744 0 461120 277568 32680 32 12743
12745 6 460832 277856 32640 32 12744
12746 0 462624 279936 34160 257 10651
12747 0 462880 279904 34120 288 12746
12748 0 463136 279936 34120 341 12747
12749 0 463392 280000 34080 334 12748
12750 0 463648 280032 34200 166 12749
12751 0 463808 280160 34400 51 12750
12752 5 463904 280160 34520 51 12751
12753 0 464064 280320 34720 81 12752
12754 0 464224 280480 34840 81 12753
12755 0 464384 280544 34640 75 12754
12756 0 464544 280608 34440 178 12755
12757 0 464704 280640 34240 218 12756
12758 0 464832 280640 34000 224 12757
12759 0 464992 280736 33800 153 12758
12760 0 465024 280896 33560 134 12759
12761 6 465024 280992 33440 104 12760
12762 0 412098 150681 161960 107 9093
12763 0 412176 150649 161920 107 12762
12764 0 412304 150469 161760 150 12763
12765 0 412327 150433 161720 150 12764
12766 0 412350 150397 161680 150 12765
12767 0 412342 150381 161600 150 12766
12768 0 412362 150337 161520 150 12767
12769 0 412462 150361 161400 156 12768
12770 0 412537 150334 161320 156 12769
12771 0 412574 150321 161280 102 12770
12772 0 412637 150312 161240 102 12771
12773 0 412762 150293 161160 102 12772
12774 0 413154 150189 161040 86 12773
12775 0 413252 150189 160960 86 12774
12776 6 413308 150249 160880 32 12775
12777 0 441044 128386 188600 0 2027
12778 0 441059 127994 188600 0 12777
12779 5 441550 127365 188600 150 12778
12780 0 441826 126961 188600 178 12779
12781 0 441843 126994 188640 178 12780
12782 0 441933 126795 188680 178 12781
12783 0 441984 126785 188720 178 12782
12784 0 441976 126852 188760 178 12783
12785 0 441943 126872 188800 178 12784
12786 0 441924 126947 188840 178 12785
12787 0 441892 127055 188880 0 12786
12788 0 441905 127110 188920 0 12787
12789 0 441880 127190 188960 0 12788
12790 0 441891 127249 189000 0 12789
12791 6 441896 127171 189040 0 12790
12792 5 510866 326749 103200 0 5935
12793 0 510666 326759 103200 0 12792
12794 0 510599 326781 103240 0 12793
12795 0 510535 326804 103280 0 12794
12796 0 510250 326814 103320 0 12795
12797 0 510246 326814 103360 0 12796
12798 0 510031 326706 103400 0 12797
12799 0 509767 326673 103440 0 12798
12800 0 509629 326696 103560 0 12799
12801 0 509267 326635 103680 0 12800
12802 0 509158 326678 103800 0 12801
12803 0 509172 326725 103840 0 12802
12804 0 509213 326866 103960 0 12803
12805 0 509257 326861 104120 0 12804
12806 6 509345 326829 104160 0 12805
12807 0 470948 271088 85480 64 7225
12808 0 470673 270952 85400 64 12807
12809 0 470603 270905 85280 64 12808
12810 0 470466 270751 85160 0 12809
12811 0 470464 270639 85080 0 12810
12812 0 470404 270559 85000 0 12811
12813 5 470140 270523 84960 0 12812
12814 0 470188 270483 84720 0 12813
12815 0 470162 270487 84680 0 12814
12816 0 470142 270455 84600 0 12815
12817 0 470102 270463 84560 0 12816
12818 0 470070 270479 84480 0 12817
12819 0 470116 270483 84440 0 12818
12820 0 470076 270471 84320 0 12819
12821 6 469940 270279 84240 0 12820
12822 0 363353 163627 198000 186 4443
12823 0 363270 163609 197920 186 12822
12824 0 363187 163591 197840 186 12823
12825 5 363062 163564 197720 235 12824
12826 0 362855 163644 197560 235 12825
12827 0 362745 163742 197400 235 12826
12828 0 362760 163725 197360 235 12827
12829 0 362789 163691 197280 235 12828
12830 0 362597 163699 197120 0 12829
12831 0 362480 163602 196960 0 12830
12832 0 362381 163709 196800 0 12831
12833 0 362409 163648 196640 0 12832
12834 0 362430 163637 196520 0 12833
12835 6 362421 163682 196480 0 12834
12836 0 419225 133862 158560 71 2591
12837 5 419981 133594 158600 163 12836
12838 0 420177 133510 158520 143 12837
12839 0 420309 133442 158360 45 12838
12840 5 420349 133414 158280 45 12839
12841 0 420857 133210 158240 150 12840
12842 0 421253 133182 158200 81 12841
12843 0 421653 133206 158080 45 12842
12844 0 421745 133270 157960 45 12843
12845 0 422157 133262 157920 86 12844
12846 0 422301 133254 157840 86 12845
12847 0 422343 133290 157800 92 12846
12848 0 422385 133326 157760 98 12847
12849 6 422633 133350 157640 98 12848
12850 0 391379 144949 191280 81 5714
12851 0 391401 144839 191400 81 12850
12852 0 391472 144691 191560 60 12851
12853 0 391479 144601 191720 60 12852
12854 0 391583 144526 191880 124 12853
12855 0 391646 144522 192040 124 12854
12856 0 391639 144299 192200 98 12855
12857 0 391597 144382 192360 115 12856
12858 0 391532 144447 192480 115 12857
12859 0 391522 144386 192560 115 12858
12860 0 391513 144324 192640 115 12859
12861 0 391358 144205 192760 80 12860
12862 0 391672 144212 192880 80 12861
12863 6 391702 144049 192960 80 12862
12864 0 441596 131163 190320 0 11383
12865 0 441353 130243 190320 219 12864
12866 0 441466 129910 190360 0 12865
12867 0 441442 129786 190400 136 12866
12868 0 441359 129830 190440 139 12867
12869 0 441349 129867 190480 0 12868
12870 0 441350 129916 190520 0 12869
12871 0 441375 130122 190560 0 12870
12872 0 441391 130196 190600 0 12871
12873 0 441341 130118 190640 0 12872
12874 0 441348 130162 190680 0 12873
12875 0 441263 130254 190720 0 12874
12876 0 441234 130340 190760 0 12875
12877 6 441173 130397 190800 0 12876
12878 0 442943 126024 184760 249 1966
12879 0 442298 126006 184760 256 12878
12880 0 442326 126066 184720 256 12879
12881 0 442351 125964 184680 256 12880
12882 0 442312 125914 184640 210 12881
12883 0 442257 125864 184600 210 12882
12884 0 442162 125788 184560 210 12883
12885 0 442165 125690 184520 108 12884
12886 0 442190 125755 184480 108 12885
12887 0 442176 125719 184440 108 12886
12888 0 442182 125614 184400 108 12887
12889 0 442142 125556 184360 90 12888
12890 0 442070 125505 184320 90 12889
12891 6 441970 125366 184280 90 12890
12892 0 440593 125203 180280 101 4934
12893 0 440528 125161 180240 120 12892
12894 0 440471 125095 180200 120 12893
12895 0 440396 125090 180160 120 12894
12896 0 440389 125023 180120 120 12895
12897 0 440310 125028 180080 128 12896
12898 0 440085 125046 180040 115 12897
12899 0 439946 125071 180000 115 12898
12900 0 439805 125082 179960 71 12899
12901 0 439721 125071 179920 71 12900
12902 0 439644 125066 179880 71 12901
12903 0 439642 125105 179840 71 12902
12904 0 439581 125160 179800 107 12903
12905 6 439573 125393 179760 107 12904
12906 0 512416 322272 101000 64 5592
12907 0 512544 322240 100760 91 12906
12908 0 512704 322176 100560 90 12907
12909 0 512864 322080 100320 64 12908
12910 5 512864 322048 100200 71 12909
12911 0 512992 321888 100040 75 12910
12912 0 513120 321664 99920 40 12911
12913 0 513248 321472 99800 60 12912
12914 0 513408 321312 99640 51 12913
12915 0 513600 321184 99480 51 12914
12916 0 513760 321024 99320 40 12915
12917 0 513952 320864 99200 51 12916
12918 0 514112 320704 99000 71 12917
12919 6 514208 320640 98920 40 12918
12920 0 492685 315918 102960 141 8457
12921 0 492539 315957 102960 141 12920
12922 0 492231 315972 102960 141 12921
12923 5 492039 315925 103080 0 12922
12924 0 491899 315942 103080 0 12923
12925 0 491855 315959 103040 0 12924
12926 0 491796 315984 103000 0 12925
12927 5 491641 316023 102960 0 12926
12928 0 491532 316122 103040 0 12927
12929 0 491623 316314 103240 0 12928
12930 0 491759 316489 103520 0 12929
12931 0 491769 316577 103560 0 12930
12932 0 491717 316723 103600 0 12931
12933 6 491712 316750 103640 0 12932
12934 0 474080 276309 76840 0 11858
12935 0 473999 276329 76600 0 12934
12936 0 473986 276332 76560 0 12935
12937 0 473929 276303 76400 0 12936
12938 0 473830 276251 76120 0 12937
12939 0 473820 276472 76040 0 12938
12940 0 473830 276482 75920 0 12939
12941 0 473724 276641 75880 0 12940
12942 0 473619 276800 75840 0 12941
12943 0 473531 276839 75760 0 12942
12944 0 473304 276849 75720 0 12943
12945 0 473057 276722 75720 0 12944
12946 0 473015 276670 75760 0 12945
12947 6 473041 276654 75920 0 12946
12948 5 465992 299008 99040 120 2849
12949 0 465842 299101 99200 120 12948
12950 0 465789 299129 99240 120 12949
12951 0 465688 299136 99280 0 12950
12952 0 465574 299064 99400 0 12951
12953 0 465450 299089 99560 0 12952
12954 0 465407 299073 99600 0 12953
12955 0 465682 299246 99680 0 12954
12956 0 465768 299294 99760 0 12955
12957 0 465816 299294 99800 0 12956
12958 0 466075 299417 99920 0 12957
12959 0 466062 299427 100040 0 12958
12960 0 465659 299300 100200 0 12959
12961 6 465748 299406 100320 0 12960
12962 0 469211 255641 86960 64 10888
12963 0 469342 255533 87080 0 12962
12964 0 469586 255442 87240 0 12963
12965 0 469672 255419 87360 0 12964
12966 0 469779 255263 87480 0 12965
12967 0 469844 255083 87560 0 12966
12968 0 469894 255127 87720 0 12967
12969 0 470066 255087 88000 0 12968
12970 0 470426 255058 88160 0 12969
12971 0 470638 254907 88320 0 12970
12972 0 470721 254732 88480 0 12971
12973 0 470779 254680 88520 0 12972
12974 0 470794 254575 88560 0 12973
12975 6 470865 254594 88640 0 12974
12976 0 464160 280192 31840 224 11757
12977 0 464384 280192 31960 224 12976
12978 0 464640 280192 31960 140 12977
12979 0 464896 280224 31960 32 12978
12980 5 464992 280384 31960 32 12979
12981 0 465312 280064 31560 32 12980
12982 5 465312 279872 31560 107 12981
12983 0 465216 279616 31520 64 12982
12984 0 465248 279136 31720 32 12983
12985 0 465312 278752 31400 32 12984
12986 0 465376 278432 31560 32 12985
12987 0 465248 278528 31800 32 12986
12988 0 465280 278496 32280 32 12987
12989 6 465408 278720 32640 32 12988
12990 0 498702 318939 99440 154 5870
12991 0 498754 319072 99520 154 12990
12992 0 498826 319274 99720 80 12991
12993 0 498897 319338 99840 80 12992
12994 5 498967 319453 99880 40 12993
12995 5 498996 319536 99800 40 12994
12996 0 499302 319633 99800 40 12995
12997 0 499342 319667 99840 40 12996
12998 0 499415 319743 99880 0 12997
12999 0 499513 319803 99920 0 12998
13000 0 499639 319845 99960 32 12999
13001 0 499756 319886 100040 32 13000
13002 6 499866 319868 100120 32 13001
13003 0 473169 276164 84000 122 4612
13004 0 472947 276146 84000 122 13003
13005 0 472752 275998 84040 122 13004
13006 5 472396 276035 84040 0 13005
13007 0 472296 276051 84000 0 13006
13008 0 472211 276120 83880 0 13007
13009 0 472138 276160 83600 0 13008
13010 0 471938 276100 83440 0 13009
13011 0 471976 275697 83360 0 13010
13012 5 471951 275474 83320 0 13011
13013 0 471706 275527 83280 0 13012
13014 0 471534 275532 83120 0 13013
13015 6 471600 275516 82960 0 13014
13016 0 486704 307794 109080 102 2924
13017 0 487010 308039 108880 107 13016
13018 0 487210 308274 108680 98 13017
13019 0 488114 308772 108680 75 13018
13020 0 488284 309004 108600 51 13019
13021 5 488302 309074 108560 75 13020
13022 0 488407 309357 108440 91 13021
13023 0 488440 309669 108280 86 13022
13024 0 488567 310049 108200 75 13023
13025 5 488546 310127 108160 75 13024
13026 0 488437 310421 108160 71 13025
13027 0 488525 310485 108160 71 13026
13028 6 488526 310544 108120 64 13027
13029 0 456829 254040 93200 108 8168
13030 0 456746 254071 93320 108 13029
13031 0 456852 254083 93440 108 13030
13032 0 456884 254106 93520 108 13031
13033 0 456856 254183 93600 108 13032
13034 0 456842 254221 93640 108 13033
13035 0 456893 254396 93800 108 13034
13036 0 456591 254500 93840 0 13035
13037 0 456435 254638 93920 0 13036
13038 0 456354 254634 93920 0 13037
13039 0 456228 254692 93920 0 13038
13040 0 455960 254668 93920 120 13039
13041 6 455830 254554 93800 120 13040
13042 0 449198 250049 64320 0 6779
13043 0 449071 249889 64160 0 13042
13044 0 448880 249856 63960 0 13043
13045 0 448505 249862 63720 0 13044
13046 0 448230 249843 63520 0 13045
13047 0 447842 249987 63320 0 13046
13048 0 447611 250136 63240 0 13047
13049 0 447576 250321 63160 0 13048
13050 0 447561 250558 63000 0 13049
13051 0 447427 250669 62840 0 13050
13052 0 447241 250901 62800 0 13051
13053 0 447172 250968 62840 0 13052
13054 6 447103 251014 62880 0 13053
13055 0 472202 256664 85880 122 6138
13056 0 472056 256849 85880 122 13055
13057 5 471910 256996 85920 122 13056
13058 0 471731 257265 86040 0 13057
13059 0 471676 257337 86120 0 13058
13060 0 471650 257366 86280 0 13059
13061 0 471761 257392 86400 0 13060
13062 0 471873 257455 86520 0 13061
13063 0 471999 257589 86520 0 13062
13064 0 472159 257598 86520 0 13063
13065 0 472230 257608 86480 0 13064
13066 0 472311 257624 86440 0 13065
13067 6 472373 257693 86280 0 13066
13068 0 447840 262887 78880 60 9972
13069 0 447649 263214 78640 163 13068
13070 5 447428 263315 78560 139 13069
13071 0 447317 263366 78520 139 13070
13072 5 447246 263514 78320 71 13071
13073 0 447232 263543 78280 71 13072
13074 0 447209 263656 78120 71 13073
13075 0 447190 263793 77880 71 13074
13076 0 447297 263903 77720 71 13075
13077 0 447607 264058 77600 0 13076
13078 0 447692 264013 77520 0 13077
13079 0 447948 263906 77440 0 13078
13080 6 447929 263952 77400 0 13079
13081 0 363032 156286 201320 139 4474
13082 0 363028 156263 201440 139 13081
13083 0 362971 156374 201560 90 13082
13084 0 363017 156429 201720 90 13083
13085 0 362846 156183 201800 90 13084
13086 5 362761 156060 201840 71 13085
13087 0 363291 157089 201840 256 13086
13088 0 363352 157134 202000 218 13087
13089 0 363327 157110 202080 0 13088
13090 0 363302 157087 202160 0 13089
13091 0 363255 157184 202320 0 13090
13092 6 363266 157163 202360 0 13091
13093 0 363317 166228 195200 40 9665
13094 0 363205 166200 195320 40 13093
13095 0 362777 165872 195440 71 13094
13096 0 362153 165640 195520 80 13095
13097 0 361957 165336 195520 178 13096
13098 0 361921 165160 195640 178 13097
13099 0 362033 165160 195800 102 13098
13100 0 362033 165172 195960 98 13099
13101 0 362117 165160 196120 98 13100
13102 0 362230 165040 196200 98 13101
13103 0 362578 165024 196240 120 13102
13104 6 362702 164972 196360 120 13103
13105 0 386418 152632 152160 86 4177
13106 0 387403 152275 152160 257 13105
13107 5 387561 152137 152120 209 13106
13108 0 387769 152077 152000 209 13107
13109 0 387832 151965 151960 209 13108
13110 5 387858 151966 151920 209 13109
13111 0 387923 151986 151800 163 13110
13112 0 387945 151993 151760 163 13111
13113 0 388315 151796 151560 150 13112
13114 0 388389 151757 151520 140 13113
13115 0 388641 152013 151360 107 13114
13116 6 388637 152032 151280 107 13115
13117 0 423110 144620 189000 185 8094
13118 0 423135 144690 188960 185 13117
13119 0 423185 144831 188880 217 13118
13120 5 423367 145019 188840 217 13119
13121 0 424097 145771 188680 229 13120
13122 0 424199 145851 188480 229 13121
13123 0 424321 145947 188240 242 13122
13124 0 424425 145497 188120 181 13123
13125 0 424506 145612 188000 128 13124
13126 0 424641 145803 187800 128 13125
13127 0 424761 145603 187560 108 13126
13128 6 424875 145617 187360 108 13127
13129 0 405604 128268 177880 51 10773
13130 0 405608 128340 177760 137 13129
13131 0 405484 128360 177680 137 13130
13132 0 405472 128284 177560 137 13131
13133 0 405432 128296 177480 137 13132
13134 0 405476 128368 177400 226 13133
13135 0 405516 128448 177240 108 13134
13136 0 405540 128536 177160 108 13135
13137 0 405464 128540 177040 108 13136
13138 0 405676 128468 176920 81 13137
13139 0 405680 128468 176760 81 13138
13140 6 405416 128592 176680 81 13139
13141 0 478601 297374 64760 0 3400
13142 0 478644 297260 64800 0 13141
13143 0 478838 297097 64800 0 13142
13144 0 478936 297028 64840 0 13143
13145 0 479078 296940 64880 0 13144
13146 0 479366 296774 64880 0 13145
13147 0 479449 296504 64840 0 13146
13148 0 479532 296351 64800 0 13147
13149 0 479555 296219 64840 0 13148
13150 0 479585 295978 64920 0 13149
13151 0 479613 295650 65000 0 13150
13152 6 479597 295509 65040 0 13151
13153 0 510300 323237 103160 0 5577
13154 0 510214 323238 103160 0 13153
13155 0 510149 323252 103120 0 13154
13156 0 510016 323257 103120 0 13155
13157 0 509868 323232 103000 0 13156
13158 0 509783 323197 102960 0 13157
13159 0 509718 323132 103000 0 13158
13160 0 509677 323097 103040 0 13159
13161 0 509623 323087 103000 0 13160
13162 0 509534 323096 102920 0 13161
13163 0 509400 322974 102800 0 13162
13164 6 509347 322911 102840 0 13163
13165 0 504704 321721 101280 60 5901
13166 0 504806 321682 101240 60 13165
13167 0 505033 321614 101200 40 13166
13168 0 505169 321641 101160 40 13167
13169 0 505279 321564 101160 64 13168
13170 0 505372 321591 101120 64 13169
13171 0 505462 321638 101080 64 13170
13172 0 505570 321611 101080 64 13171
13173 0 505591 321571 101040 64 13172
13174 0 505623 321534 101000 64 13173
13175 0 505618 321532 100960 64 13174
13176 6 505612 321530 100920 64 13175
13177 0 475412 274402 74920 64 4659
13178 0 475560 274317 74680 64 13177
13179 0 475639 274270 74560 0 13178
13180 0 475663 274217 74480 0 13179
13181 0 475789 274172 74400 0 13180
13182 0 475895 274167 74360 0 13181
13183 0 475847 274235 74200 0 13182
13184 0 475789 274256 74040 0 13183
13185 0 475787 274233 74000 0 13184
13186 0 475776 274190 73960 0 13185
13187 0 475626 274151 73720 0 13186
13188 6 475607 274146 73680 0 13187
13189 0 475110 274103 81720 107 4624
13190 0 475565 273655 81680 60 13189
13191 0 475633 273158 81680 75 13190
13192 0 475563 272926 81600 51 13191
13193 0 475567 272830 81520 51 13192
13194 0 475425 272706 81440 51 13193
13195 0 475317 272674 81280 51 13194
13196 5 475073 272562 81160 75 13195
13197 0 474947 272426 81040 71 13196
13198 0 474811 272090 81040 32 13197
13199 5 474821 271990 81000 32 13198
13200 6 474513 272086 80920 81 13199
13201 0 442293 252801 82640 120 9524
13202 0 442415 252519 82720 40 13201
13203 0 442583 251889 82840 102 13202
13204 0 442495 251689 83120 64 13203
13205 0 442545 251641 83160 60 13204
13206 0 442481 251589 83280 60 13205
13207 0 442401 251473 83400 60 13206
13208 0 442361 251365 83480 60 13207
13209 0 442261 251177 83560 60 13208
13210 0 442235 251081 83600 0 13209
13211 0 442187 251049 83680 0 13210
13212 6 441983 251245 83800 0 13211
13213 0 455331 264358 73920 32 2737
13214 5 455217 264481 74080 32 13213
13215 0 454839 264702 74080 108 13214
13216 0 454855 264646 74200 32 13215
13217 0 454907 264662 74280 32 13216
13218 0 454959 264658 74400 32 13217
13219 0 455037 264594 74600 60 13218
13220 0 455173 264600 74760 32 13219
13221 0 455173 264608 74960 51 13220
13222 0 455031 264638 75040 51 13221
13223 0 454963 264644 75120 51 13222
13224 6 454937 264662 75240 51 13223
13225 0 374310 164915 156160 81 9408
13226 0 374126 164935 156280 139 13225
13227 0 374024 164971 156320 139 13226
13228 0 374002 164831 156480 91 13227
13229 0 373946 164651 156560 91 13228
13230 0 373870 164547 156640 91 13229
13231 0 373748 164583 156720 45 13230
13232 0 373716 164675 156840 45 13231
13233 0 373688 164687 156960 32 13232
13234 0 373560 164659 157080 32 13233
13235 6 373520 164671 157200 32 13234
13236 0 381757 156652 153080 176 9372
13237 0 381749 156551 152960 176 13236
13238 0 381903 156649 152840 176 13237
13239 0 381974 156458 152800 176 13238
13240 0 381978 156493 152680 143 13239
13241 0 381980 156505 152640 143 13240
13242 0 382088 156398 152520 143 13241
13243 0 382464 156636 152400 156 13242
13244 5 382436 156650 152320 156 13243
13245 0 382880 156638 152320 115 13244
13246 6 382968 156655 152240 115 13245
13247 0 411877 137695 190960 150 8073
13248 0 411826 137672 191000 150 13247
13249 0 411774 137649 191040 150 13248
13250 0 411671 137602 191120 150 13249
13251 0 411620 137579 191160 120 13250
13252 0 411465 137510 191280 120 13251
13253 5 411701 137630 191360 226 13252
13254 0 411865 137466 191440 226 13253
13255 0 411833 137382 191600 226 13254
13256 0 411953 137518 191680 226 13255
13257 6 412029 137682 191880 226 13256
13258 0 473140 137541 171240 229 1628
13259 0 474016 138158 171280 240 13258
13260 0 474014 138240 171320 166 13259
13261 0 473993 138035 171360 240 13260
13262 0 474165 138114 171400 166 13261
13263 0 474128 138165 171440 166 13262
13264 0 474098 138228 171480 166 13263
13265 0 474148 138307 171520 166 13264
13266 0 474114 138365 171560 166 13265
13267 0 474049 138209 171600 166 13266
13268 6 473820 138120 171640 32 13267
13269 0 478753 141498 170560 340 1612
13270 0 479446 141541 170560 226 13269
13271 0 479374 141543 170600 226 13270
13272 0 479383 141560 170640 226 13271
13273 0 479606 141690 170680 229 13272
13274 0 479586 141693 170720 229 13273
13275 0 479613 141626 170760 226 13274
13276 0 479580 141674 170800 226 13275
13277 0 479496 141626 170840 226 13276
13278 0 479451 141563 170880 226 13277
13279 6 479420 141619 170920 226 13278
13280 0 484784 295683 62080 0 3439
13281 0 484797 295778 62160 0 13280
13282 0 484872 295980 62320 0 13281
13283 0 484788 296186 62360 0 13282
13284 0 484719 296328 62360 0 13283
13285 0 484656 296489 62400 0 13284
13286 0 484672 296624 62400 0 13285
13287 0 484658 296563 62480 0 13286
13288 0 484687 296506 62560 0 13287
13289 0 484689 296448 62680 0 13288
13290 6 484705 296431 62800 0 13289
13291 0 511092 323215 103200 0 5576
13292 0 511244 323185 103320 0 13291
13293 0 511343 323202 103400 0 13292
13294 0 511585 323194 103400 0 13293
13295 5 511700 323122 103400 0 13294
13296 0 512055 323087 103400 0 13295
13297 0 512227 323099 103400 0 13296
13298 0 512284 323146 103480 0 13297
13299 0 512362 323131 103520 0 13298
13300 0 512457 323131 103560 0 13299
13301 6 512451 323169 103600 0 13300
13302 0 466909 257095 90800 32 11272
13303 0 467133 256988 90800 32 13302
13304 0 467116 256884 90960 32 13303
13305 0 467144 256837 91000 32 13304
13306 0 467968 256992 91200 32 13305
13307 0 468192 257152 91080 40 13306
13308 0 468448 257152 91080 40 13307
13309 0 468704 257152 91000 60 13308
13310 0 468960 257024 90960 80 13309
13311 0 469216 257024 90960 80 13310
13312 6 469408 256928 91120 51 13311
13313 0 458075 268941 75240 90 7952
13314 0 458149 268860 75400 45 13313
13315 0 458180 268815 75440 45 13314
13316 0 458237 268758 75520 51 13315
13317 0 458303 268737 75600 51 13316
13318 0 458426 268723 75680 60 13317
13319 0 458440 268700 75760 60 13318
13320 0 458524 268712 75840 60 13319
13321 0 458516 268760 75960 60 13320
13322 0 458481 268724 76040 60 13321
13323 6 458501 268771 76160 60 13322
13324 0 399847 125116 174240 160 7670
13325 0 399804 125117 174280 186 13324
13326 0 399683 125132 174400 266 13325
13327 0 399531 125160 174480 266 13326
13328 0 399443 125508 174680 0 13327
13329 0 399515 125604 174760 0 13328
13330 0 399471 125740 174840 0 13329
13331 0 399459 125796 174960 0 13330
13332 0 399399 125752 175080 0 13331
13333 6 399303 125728 175200 0 13332
13334 0 408452 137373 173080 71 10456
13335 0 408076 137497 173040 102 13334
13336 0 407924 137573 172960 156 13335
13337 0 407905 137578 172920 156 13336
13338 0 407868 137589 172840 156 13337
13339 0 407960 137637 172720 206 13338
13340 0 408020 137689 172560 101 13339
13341 0 407992 137845 172440 101 13340
13342 0 407992 137873 172400 101 13341
13343 6 407992 137929 172320 101 13342
13344 0 430483 134014 185960 240 2175
13345 0 430075 134372 185960 212 13344
13346 0 429490 134266 185960 153 13345
13347 0 429279 134260 186000 32 13346
13348 0 429243 134281 186080 32 13347
13349 0 429173 134367 186120 32 13348
13350 0 429129 134337 186160 32 13349
13351 0 429110 134425 186200 32 13350
13352 0 429086 134422 186240 32 13351
13353 6 429134 134328 186280 32 13352
13354 0 492462 332348 104960 0 3128
13355 0 492393 332338 105080 0 13354
13356 0 492175 332316 105160 0 13355
13357 5 492079 332160 105240 0 13356
13358 0 492030 332142 105240 0 13357
13359 0 491920 332162 105280 0 13358
13360 0 491801 332160 105360 0 13359
13361 0 491579 332147 105360 0 13360
13362 0 491502 332153 105320 0 13361
13363 6 491331 332168 105200 0 13362
13364 0 508821 330017 113200 75 3024
13365 0 508910 330041 113120 75 13364
13366 0 508965 330046 113080 75 13365
13367 0 509022 329991 113040 75 13366
13368 0 509222 329995 112960 75 13367
13369 5 509704 330115 112840 0 13368
13370 0 509936 330225 112840 0 13369
13371 0 510125 330317 112840 0 13370
13372 0 510224 330374 112760 0 13371
13373 6 510240 330379 112720 0 13372
13374 0 492846 318763 104560 51 8468
13375 0 493280 318912 105360 32 13374
13376 0 493344 319008 105600 32 13375
13377 5 493344 319168 105960 124 13376
13378 0 493088 319264 106000 80 13377
13379 0 492864 319328 106160 98 13378
13380 0 492608 319328 106200 32 13379
13381 0 492352 319456 106240 64 13380
13382 0 492096 319488 106200 40 13381
13383 6 491872 319488 106200 60 13382
13384 0 498870 318501 99720 154 5872
13385 0 498895 318509 99760 154 13384
13386 0 498997 318539 99920 154 13385
13387 0 498962 318493 99960 154 13386
13388 0 498757 318355 99960 154 13387
13389 0 498737 318340 100000 154 13388
13390 0 498786 318300 100080 154 13389
13391 0 498864 318307 100160 154 13390
13392 0 498946 318342 100240 154 13391
13393 6 498988 318289 100320 0 13392
13394 0 501260 315732 113360 229 5503
13395 0 501104 315698 113440 229 13394
13396 0 500635 315597 113680 237 13395
13397 5 500557 315580 113720 237 13396
13398 5 501113 314972 113640 140 13397
13399 0 501253 314916 113560 32 13398
13400 0 501349 314772 113480 81 13399
13401 0 501449 314664 113360 81 13400
13402 0 501621 314480 113280 32 13401
13403 6 501633 314348 113240 32 13402
13404 0 492634 321980 110640 80 2961
13405 0 492612 321974 110760 80 13404
13406 0 492803 321815 111000 80 13405
13407 5 492861 321765 111080 80 13406
13408 0 492652 321715 111080 80 13407
13409 0 492589 321678 111160 80 13408
13410 0 492589 321644 111240 80 13409
13411 0 492491 321607 111360 98 13410
13412 0 492343 321718 111480 0 13411
13413 6 492312 321744 111560 0 13412
13414 0 452739 307446 98720 102 6281
13415 5 452824 307303 98600 51 13414
13416 0 453088 307060 98480 98 13415
13417 5 453098 307068 98400 98 13416
13418 0 453346 306891 98400 32 13417
13419 0 453692 306833 98400 45 13418
13420 0 453626 306841 98480 45 13419
13421 0 453803 306725 98480 45 13420
13422 0 453956 306709 98480 45 13421
13423 6 453985 306654 98400 45 13422
13424 0 461472 308832 93320 81 11711
13425 0 461344 308864 93560 75 13424
13426 0 461344 309024 93760 60 13425
13427 0 461376 309184 93960 122 13426
13428 0 461408 309408 94120 75 13427
13429 0 461472 309600 94320 124 13428
13430 0 461632 309760 94520 96 13429
13431 0 461760 309920 94680 98 13430
13432 0 461792 310080 94880 81 13431
13433 6 461824 310240 95080 71 13432
13434 0 478377 307128 85200 60 9426
13435 0 478471 307198 85160 60 13434
13436 0 478558 307214 85120 60 13435
13437 0 478759 307335 85040 60 13436
13438 0 478740 307467 85000 0 13437
13439 0 478603 307623 84920 0 13438
13440 5 478611 307800 84880 0 13439
13441 0 478806 307971 84880 0 13440
13442 0 478830 308143 84880 0 13441
13443 6 478891 308156 84760 0 13442
13444 0 457304 305673 99960 0 6267
13445 0 457570 305492 99960 0 13444
13446 0 457594 305400 99880 0 13445
13447 0 457688 305394 99840 0 13446
13448 0 457798 305403 99880 0 13447
13449 0 457888 305391 99880 0 13448
13450 0 457912 305341 99880 0 13449
13451 0 457776 305234 99800 0 13450
13452 0 457719 305218 99760 0 13451
13453 6 457638 305188 99720 0 13452
13454 0 464531 298587 98120 250 2844
13455 0 463930 298531 98120 0 13454
13456 0 463657 298586 98120 0 13455
13457 5 463419 298621 98200 0 13456
13458 0 463330 298632 98320 0 13457
13459 0 463271 298640 98400 0 13458
13460 0 462828 298754 98400 0 13459
13461 0 462735 298924 98560 0 13460
13462 0 462524 299171 98720 0 13461
13463 6 462428 299254 98840 0 13462
13464 0 442562 247597 69680 0 12525
13465 0 442630 247735 69960 0 13464
13466 0 442387 248031 70000 0 13465
13467 0 442355 248164 69960 0 13466
13468 0 442291 248294 69960 0 13467
13469 0 442522 248614 69960 0 13468
13470 0 442576 248673 69880 0 13469
13471 0 442469 248598 69800 0 13470
13472 0 442416 248560 69760 0 13471
13473 6 442308 248558 69640 0 13472
13474 0 462466 260275 81880 71 6010
13475 0 462151 260285 81840 60 13474
13476 0 462111 260351 81760 60 13475
13477 0 461878 260728 81720 51 13476
13478 0 461703 260977 81680 51 13477
13479 0 461678 261218 81600 51 13478
13480 0 461715 261297 81520 51 13479
13481 0 461749 261403 81440 0 13480
13482 0 461562 261501 81360 0 13481
13483 6 461454 261597 81320 0 13482
13484 0 461260 247966 84320 124 7508
13485 0 461165 247950 84400 124 13484
13486 0 461148 247933 84440 124 13485
13487 0 461046 247897 84440 124 13486
13488 0 460693 248047 84440 128 13487
13489 0 460486 248163 84480 0 13488
13490 0 460455 248182 84600 0 13489
13491 0 460407 248197 84720 0 13490
13492 0 460277 248321 84840 0 13491
13493 6 460264 248370 84920 0 13492
13494 5 458836 249501 80360 124 7405
13495 0 458372 249732 80360 124 13494
13496 0 458307 249792 80400 124 13495
13497 0 458268 249838 80440 157 13496
13498 0 458177 249916 80520 157 13497
13499 0 458011 250010 80640 0 13498
13500 5 457981 250019 80680 0 13499
13501 0 457890 250077 80760 0 13500
13502 0 457906 250097 80880 0 13501
13503 6 457880 250145 81120 0 13502
13504 0 424185 132702 155240 236 12090
13505 0 424105 132526 155320 236 13504
13506 0 424086 132493 155360 236 13505
13507 0 424029 132394 155480 236 13506
13508 0 423789 132354 155600 0 13507
13509 0 423637 132570 155760 0 13508
13510 0 423677 132826 155880 0 13509
13511 0 423501 132858 156000 0 13510
13512 6 423317 132798 156120 0 13511
13513 0 387787 154756 150000 164 11654
13514 0 387688 154850 149880 32 13513
13515 5 387905 155199 149800 51 13514
13516 0 387998 155569 149840 98 13515
13517 0 388220 156017 149960 120 13516
13518 0 388364 156105 150040 120 13517
13519 0 388452 156153 150120 75 13518
13520 0 388708 156081 150320 102 13519
13521 6 388712 155989 150440 40 13520
13522 0 408664 126160 180640 96 12118
13523 0 408608 126200 180760 96 13522
13524 0 408504 126240 180840 96 13523
13525 0 408476 126288 180960 45 13524
13526 0 408392 126320 181040 45 13525
13527 0 408288 126328 181120 45 13526
13528 0 408104 126064 181120 45 13527
13529 0 408108 126060 181200 45 13528
13530 6 408152 126256 181320 32 13529
13531 0 420169 133522 158720 163 12837
13532 0 420193 133486 158840 134 13531
13533 0 420397 133286 158920 164 13532
13534 0 420525 133410 159080 178 13533
13535 0 420685 133398 159160 178 13534
13536 0 420667 133402 159240 178 13535
13537 0 420649 133406 159320 178 13536
13538 0 420589 133374 159480 178 13537
13539 6 420449 133470 159720 178 13538
13540 0 401251 123737 165920 225 5338
13541 0 401539 123790 165840 137 13540
13542 0 401675 123814 165720 137 13541
13543 0 401587 123814 165680 137 13542
13544 0 401803 123878 165560 137 13543
13545 0 402171 123950 165440 51 13544
13546 0 402323 123870 165320 51 13545
13547 0 402163 123542 165280 51 13546
13548 6 402235 123590 165200 45 13547
13549 0 475286 295407 68400 40 3366
13550 0 475431 295325 68480 32 13549
13551 0 475784 295229 68600 40 13550
13552 0 475889 294622 68720 40 13551
13553 0 475974 294458 68800 0 13552
13554 0 476016 294279 68960 0 13553
13555 0 476124 294065 69200 0 13554
13556 0 476135 293967 69360 0 13555
13557 6 476081 293903 69400 0 13556
13558 0 503415 324363 100840 0 10949
13559 0 503390 324393 100920 0 13558
13560 0 503340 324468 101000 0 13559
13561 0 503290 324501 101080 0 13560
13562 0 503259 324526 101160 0 13561
13563 0 503268 324594 101240 0 13562
13564 0 503258 324681 101320 0 13563
13565 0 503211 324732 101400 0 13564
13566 6 503226 324804 101520 0 13565
13567 0 500800 313312 96520 60 3633
13568 0 500608 313280 96320 40 13567
13569 0 500352 313280 96240 51 13568
13570 0 500096 313312 96160 51 13569
13571 0 499872 313248 96000 40 13570
13572 0 499712 313088 95840 60 13571
13573 0 499552 312864 95760 51 13572
13574 0 499456 312640 95680 45 13573
13575 6 499392 312512 95640 32 13574
13576 0 496026 314818 95560 163 5840
13577 0 496103 314787 95520 163 13576
13578 0 496168 314790 95440 163 13577
13579 0 496204 314827 95320 163 13578
13580 0 496218 314815 95240 163 13579
13581 0 496228 314790 95200 163 13580
13582 0 496233 314779 95120 160 13581
13583 0 496306 314818 95040 160 13582
13584 6 496312 314812 95000 160 13583
13585 0 486547 294335 109880 102 9021
13586 0 486048 293664 109800 102 13585
13587 0 485984 293408 109800 51 13586
13588 0 485952 293152 109880 86 13587
13589 0 485760 292928 109880 51 13588
13590 0 485536 292800 109880 80 13589
13591 0 485312 292672 109880 101 13590
13592 0 485056 292608 109840 64 13591
13593 6 484928 292576 109880 51 13592
13594 0 445760 311552 95040 60 11603
13595 0 445792 311648 94800 60 13594
13596 0 445888 311712 94560 60 13595
13597 0 446048 311712 94360 45 13596
13598 0 446112 311680 94120 45 13597
13599 0 446208 311584 93880 45 13598
13600 0 446272 311552 93600 75 13599
13601 0 446432 311488 93400 45 13600
13602 6 446496 311456 93280 64 13601
13603 0 465163 305120 85640 102 9193
13604 0 465338 305050 85760 102 13603
13605 5 465657 305044 85880 0 13604
13606 0 466001 304982 85800 0 13605
13607 0 466090 304727 85800 0 13606
13608 0 466247 304626 85800 0 13607
13609 0 466661 304501 85840 0 13608
13610 0 466585 304567 85880 0 13609
13611 6 466623 304535 85920 0 13610
13612 0 488732 308563 83800 104 10105
13613 0 489195 308745 83800 98 13612
13614 5 489489 308963 83680 75 13613
13615 0 489535 308993 83640 75 13614
13616 0 489556 308993 83600 75 13615
13617 0 489658 308993 83400 75 13616
13618 0 489693 308959 83320 75 13617
13619 0 489729 308911 83240 75 13618
13620 6 489729 308877 83120 75 13619
13621 5 457776 304043 102120 153 5127
13622 0 457804 304004 102160 153 13621
13623 0 457886 303885 102280 175 13622
13624 0 457803 303396 102440 75 13623
13625 0 457847 303394 102520 75 13624
13626 0 457791 303178 102600 60 13625
13627 0 457655 303029 102680 32 13626
13628 0 457554 303022 102800 32 13627
13629 6 457565 303032 102840 32 13628
13630 0 451927 268593 92080 71 11331
13631 0 452093 268672 92400 102 13630
13632 0 451938 268556 92600 0 13631
13633 0 451842 268409 92840 0 13632
13634 0 451890 268313 93080 0 13633
13635 0 452045 268225 93200 0 13634
13636 0 452088 268208 93240 0 13635
13637 0 452255 268174 93480 0 13636
13638 6 452274 268188 93520 0 13637
13639 0 464056 286875 88960 0 4526
13640 0 463924 286965 88880 0 13639
13641 0 463884 286963 88840 0 13640
13642 0 463839 287029 88800 0 13641
13643 0 463848 287007 88720 0 13642
13644 0 464012 287086 88600 0 13643
13645 0 464125 287189 88400 0 13644
13646 0 463956 287323 88280 0 13645
13647 6 463708 287537 88200 0 13646
13648 0 471566 272089 86200 32 7218
13649 0 471630 272275 86160 40 13648
13650 0 471617 272551 86080 32 13649
13651 0 471725 272683 85960 51 13650
13652 0 471697 273103 86000 40 13651
13653 0 471693 273287 85960 45 13652
13654 0 471785 273291 85840 45 13653
13655 0 471909 273339 85760 75 13654
13656 6 472037 273399 85640 75 13655
13657 0 448428 264562 66920 32 8660
13658 0 448266 264704 66840 80 13657
13659 0 448271 264922 66760 80 13658
13660 0 448331 265027 66720 80 13659
13661 0 448307 265119 66680 0 13660
13662 0 448271 265210 66600 0 13661
13663 0 448283 265338 66560 0 13662
13664 0 448392 265440 66520 0 13663
13665 6 448409 265459 66480 0 13664
13666 0 460928 297546 97280 0 5103
13667 0 460859 297514 97400 0 13666
13668 0 460793 297478 97480 0 13667
13669 0 460896 297457 97680 0 13668
13670 0 460972 297468 97800 0 13669
13671 0 461261 297458 97800 0 13670
13672 0 461422 297341 97960 0 13671
13673 0 461413 297270 98080 0 13672
13674 6 461373 297449 98200 0 13673
13675 5 459426 294405 94960 248 2825
13676 0 459406 294423 95040 238 13675
13677 0 459387 294441 95120 229 13676
13678 5 459367 294459 95200 229 13677
13679 5 459348 294477 95280 229 13678
13680 5 459298 294435 95400 246 13679
13681 0 459242 294424 95480 246 13680
13682 0 459390 294330 95560 237 13681
13683 6 459538 294235 95640 229 13682
13684 0 467164 251127 88600 102 8125
13685 0 467117 251349 88520 32 13684
13686 0 467122 251636 88320 0 13685
13687 5 467017 251813 88280 0 13686
13688 0 466943 252064 88320 0 13687
13689 0 467067 252180 88440 0 13688
13690 0 467259 252214 88480 0 13689
13691 0 467357 252428 88400 0 13690
13692 6 467346 252491 88280 0 13691
13693 0 466053 274633 89160 120 7189
13694 0 466028 274525 89280 120 13693
13695 0 465887 274366 89360 120 13694
13696 0 465828 274284 89440 120 13695
13697 0 465893 274208 89560 120 13696
13698 0 465904 274188 89600 120 13697
13699 0 465916 274196 89640 120 13698
13700 0 465927 274205 89680 120 13699
13701 6 465992 274168 89840 0 13700
13702 0 469476 253525 86640 71 6126
13703 0 469230 253497 86760 71 13702
13704 0 468929 253566 86800 71 13703
13705 0 468634 253587 86840 0 13704
13706 0 468548 253631 86880 0 13705
13707 0 468235 253928 86920 0 13706
13708 0 468226 253789 87000 0 13707
13709 0 468163 253743 87080 0 13708
13710 6 468115 253742 87160 0 13709
13711 0 470312 248439 84440 91 3836
13712 0 470291 248437 84360 91 13711
13713 5 470280 248436 84320 91 13712
13714 0 470285 248437 84280 91 13713
13715 0 470137 248499 84040 122 13714
13716 0 470332 248503 83800 122 13715
13717 5 470384 248545 83760 0 13716
13718 0 470605 248620 83760 0 13717
13719 6 470920 248659 83720 0 13718
13720 0 462710 260470 82080 32 6013
13721 0 462279 260819 82080 51 13720
13722 0 462183 260945 81960 51 13721
13723 0 462114 261070 81920 51 13722
13724 5 462153 261033 81880 51 13723
13725 0 462042 261124 81960 51 13724
13726 0 462074 261156 82080 51 13725
13727 0 462111 261260 82240 51 13726
13728 6 462055 261287 82320 51 13727
13729 0 455114 271101 76360 0 2747
13730 0 455357 271130 76440 0 13729
13731 0 455783 271043 76560 0 13730
13732 0 455922 271017 76600 0 13731
13733 0 456499 270859 76720 0 13732
13734 0 456549 270886 76760 0 13733
13735 0 456681 270861 76920 0 13734
13736 0 456846 270841 76960 0 13735
13737 6 456912 270814 77000 0 13736
13738 0 457499 268691 74680 81 7945
13739 0 457857 268640 74680 64 13738
13740 0 457931 268602 74720 64 13739
13741 0 457991 268553 74800 64 13740
13742 0 458016 268510 74840 64 13741
13743 0 458421 268377 74840 0 13742
13744 0 458721 267945 74840 0 13743
13745 0 458882 267899 74760 0 13744
13746 6 459001 267848 74720 0 13745
13747 0 462112 279904 34440 370 10650
13748 0 461952 279776 34640 305 13747
13749 0 461696 279712 34640 309 13748
13750 0 461472 279552 34720 237 13749
13751 5 461216 279552 34760 150 13750
13752 0 460960 279552 34840 32 13751
13753 0 460928 279904 34800 32 13752
13754 0 460736 280320 34840 32 13753
13755 6 460832 280288 35080 32 13754
13756 0 463360 280512 32120 385 10640
13757 0 463456 280640 31520 32 13756
13758 0 463712 280928 31840 32 13757
13759 0 463968 280992 32240 32 13758
13760 0 464032 280960 32560 32 13759
13761 5 464128 280864 32720 32 13760
13762 0 463968 280864 32960 32 13761
13763 0 464416 280608 32840 32 13762
13764 6 464640 280544 32800 32 13763
13765 0 382778 148682 142280 0 4249
13766 0 382662 148914 142160 0 13765
13767 0 382686 149042 142120 0 13766
13768 0 383166 148378 142000 0 13767
13769 0 383302 148106 141880 0 13768
13770 0 383670 148146 141800 0 13769
13771 0 383770 148174 141760 0 13770
13772 6 383750 148138 141680 0 13771
13773 0 383867 151285 141440 0 10764
13774 0 383519 151365 141640 0 13773
13775 0 383211 151561 141800 0 13774
13776 0 383195 151653 141840 0 13775
13777 0 383147 151589 141880 0 13776
13778 0 383071 151545 141920 0 13777
13779 0 383043 151529 141960 0 13778
13780 6 383083 151517 142000 0 13779
13781 0 378328 162080 148880 249 10359
13782 0 378643 162021 148800 200 13781
13783 0 379243 162029 148760 160 13782
13784 0 379443 162069 148720 128 13783
13785 0 379643 162109 148680 96 13784
13786 0 380091 162245 148480 51 13785
13787 0 380363 162021 148360 51 13786
13788 6 380339 161989 148240 51 13787
13789 0 387687 151347 148640 96 11665
13790 0 387510 151473 148560 96 13789
13791 0 387422 151536 148520 96 13790
13792 0 387333 151599 148480 60 13791
13793 0 387248 151759 148360 81 13792
13794 0 387315 151685 148240 96 13793
13795 0 387600 151568 148080 96 13794
13796 6 387698 151559 148000 0 13795
13797 0 423543 145841 189560 128 8097
13798 0 423562 145844 189600 128 13797
13799 0 423639 145857 189760 128 13798
13800 0 423155 145665 189920 51 13799
13801 0 422671 145501 190000 166 13800
13802 0 422671 145497 190080 60 13801
13803 0 422491 145365 190200 60 13802
13804 6 422191 145353 190360 60 13803
13805 0 410277 148848 154880 104 6649
13806 0 410297 148756 155000 124 13805
13807 0 410495 148720 155040 124 13806
13808 0 410595 148656 155120 128 13807
13809 0 410621 148696 155200 128 13808
13810 0 410647 148728 155320 128 13809
13811 0 410547 148720 155480 124 13810
13812 6 410607 148672 155520 124 13811
13813 0 393361 119751 169160 288 5372
13814 0 393368 119730 169120 288 13813
13815 0 393382 119688 169040 288 13814
13816 0 393389 119667 169000 288 13815
13817 0 393477 119559 168880 0 13816
13818 0 393505 119519 168720 0 13817
13819 0 393385 119579 168600 0 13818
13820 6 393381 119503 168520 0 13819
13821 0 404493 137486 189560 164 8056
13822 0 404565 137506 189680 164 13821
13823 0 404593 137360 189840 176 13822
13824 0 404496 137356 189880 176 13823
13825 0 404398 137352 189920 176 13824
13826 0 404300 137348 189960 176 13825
13827 0 404486 137845 190040 0 13826
13828 6 404460 137766 190160 0 13827
13829 0 387506 148645 162680 75 4112
13830 0 387586 148597 162600 81 13829
13831 0 387658 148549 162520 81 13830
13832 0 387668 148505 162480 32 13831
13833 0 387644 148565 162320 32 13832
13834 0 387652 148553 162240 32 13833
13835 0 387660 148549 162160 32 13834
13836 6 387676 148513 162120 32 13835
13837 0 403187 129754 167960 137 5315
13838 0 403847 130022 167920 150 13837
13839 0 404207 130106 167840 185 13838
13840 0 404387 130222 167720 115 13839
13841 0 404195 130258 167560 115 13840
13842 0 404187 130294 167520 104 13841
13843 0 404163 130402 167400 71 13842
13844 6 404347 130486 167320 71 13843
13845 0 510907 326761 103240 0 12792
13846 0 511007 326799 103320 0 13845
13847 0 511094 326869 103360 0 13846
13848 0 511166 326945 103440 0 13847
13849 0 511176 326996 103520 0 13848
13850 0 511136 327086 103600 0 13849
13851 0 511051 327159 103680 0 13850
13852 6 511072 327160 103720 0 13851
13853 0 507801 330364 111680 128 3042
13854 0 507945 330314 111600 128 13853
13855 0 508064 330326 111520 128 13854
13856 0 508260 330401 111360 0 13855
13857 0 508593 330590 111280 0 13856
13858 5 508641 330689 111200 0 13857
13859 0 508754 330884 111160 0 13858
13860 6 508767 330895 111120 0 13859
13861 0 499106 329690 114800 0 10033
13862 0 499194 329677 114840 0 13861
13863 0 499212 329707 114880 0 13862
13864 0 499200 329692 114920 0 13863
13865 0 499227 329653 114960 0 13864
13866 0 499179 329653 115000 0 13865
13867 0 499106 329756 115040 0 13866
13868 6 499071 329789 115080 0 13867
13869 0 503871 329906 113040 75 3004
13870 0 503957 329618 113120 86 13869
13871 0 504122 329488 113160 86 13870
13872 0 504191 329278 113200 60 13871
13873 0 504186 329200 113160 0 13872
13874 0 504150 329184 113080 0 13873
13875 0 504121 329135 113040 0 13874
13876 6 504124 329141 113000 0 13875
13877 0 501272 319183 101240 137 9126
13878 0 501304 319204 101280 137 13877
13879 0 501348 319224 101360 137 13878
13880 0 501358 319202 101440 137 13879
13881 5 501319 319148 101520 137 13880
13882 0 501251 319137 101480 137 13881
13883 0 501199 319168 101440 137 13882
13884 6 501171 319207 101400 137 13883
13885 5 501382 326563 109800 131 2971
13886 0 501800 326028 109800 81 13885
13887 0 501820 325904 109720 102 13886
13888 0 501995 325743 109600 51 13887
13889 0 501893 325726 109520 102 13888
13890 0 501950 325717 109360 0 13889
13891 0 502037 325700 109280 0 13890
13892 6 502063 325731 109240 0 13891
13893 0 504529 314540 112480 157 8193
13894 0 504471 314264 112480 157 13893
13895 0 504362 314123 112480 157 13894
13896 0 504366 313936 112480 0 13895
13897 5 504230 313881 112480 0 13896
13898 5 504310 313793 112400 0 13897
13899 0 504486 313685 112400 0 13898
13900 6 504578 313517 112320 0 13899
13901 0 487982 319018 112480 32 12441
13902 0 488224 319744 112880 150 13901
13903 0 488288 320000 112920 175 13902
13904 0 488384 320160 113160 185 13903
13905 0 488416 320320 113360 137 13904
13906 0 488480 320480 113560 101 13905
13907 0 488448 320704 113760 90 13906
13908 6 488224 320736 113880 104 13907
13909 0 450428 309827 106720 202 5164
13910 0 450206 310123 106720 137 13909
13911 0 450280 310178 106640 202 13910
13912 0 450396 310242 106600 202 13911
13913 0 450626 310147 106480 202 13912
13914 0 450536 310078 106360 202 13913
13915 0 450565 310088 106280 0 13914
13916 6 450541 310017 106200 0 13915
13917 0 455509 306172 104320 139 5142
13918 0 454871 306263 104320 0 13917
13919 0 454823 306200 104240 0 13918
13920 0 455014 306186 104200 0 13919
13921 0 455171 306023 104120 0 13920
13922 0 455352 305950 104080 0 13921
13923 0 455411 305849 104000 0 13922
13924 6 455411 305828 103960 0 13923
13925 0 476480 265920 84080 40 7249
13926 0 476224 265920 84080 32 13925
13927 0 475968 265984 84080 40 13926
13928 0 475712 266048 84040 51 13927
13929 0 475456 266112 84040 60 13928
13930 0 475232 266240 84080 60 13929
13931 0 475008 266368 84080 45 13930
13932 6 474784 266496 84080 40 13931
13933 0 456594 305654 100160 0 6265
13934 0 456558 305582 100200 0 13933
13935 5 456550 305590 100240 0 13934
13936 0 456367 305520 100240 0 13935
13937 0 456248 305513 100160 0 13936
13938 0 455810 305591 99960 0 13937
13939 0 455646 305595 99960 0 13938
13940 6 455638 305580 99920 0 13939
13941 0 461346 265694 90360 0 7020
13942 0 460838 265433 90360 0 13941
13943 0 460784 265360 90320 0 13942
13944 0 460704 265270 90280 0 13943
13945 0 460536 265175 90320 0 13944
13946 0 460450 265089 90280 0 13945
13947 0 460378 265050 90200 0 13946
13948 6 460350 265052 90160 0 13947
13949 0 467285 300877 100200 0 2859
13950 0 467268 301041 100200 0 13949
13951 0 467146 301058 100160 0 13950
13952 0 467052 301180 100040 0 13951
13953 0 467013 301219 100000 0 13952
13954 0 466864 301278 99920 0 13953
13955 0 466662 301414 99800 0 13954
13956 6 466589 301504 99720 0 13955
13957 0 460214 253294 92600 75 8160
13958 0 460225 253391 92560 75 13957
13959 0 460365 253840 92560 0 13958
13960 0 460352 254051 92600 0 13959
13961 0 460347 254088 92480 0 13960
13962 0 460122 254426 92280 0 13961
13963 0 460022 254447 92160 0 13962
13964 6 460011 254415 92080 0 13963
13965 0 463521 276174 89400 139 7186
13966 0 463546 276169 89320 139 13965
13967 0 463599 276250 89240 139 13966
13968 0 463650 276315 89200 139 13967
13969 0 463831 276558 89120 0 13968
13970 0 463893 276747 89040 0 13969
13971 0 463890 276790 89000 0 13970
13972 6 463896 276846 88960 0 13971
13973 0 462834 275945 89600 124 7185
13974 0 462699 275853 89640 124 13973
13975 0 462564 275764 89600 120 13974
13976 0 462398 275645 89600 120 13975
13977 5 462280 275463 89600 0 13976
13978 0 461971 275378 89800 0 13977
13979 0 462036 275531 89880 0 13978
13980 6 462036 275706 89960 124 13979
13981 0 461595 247443 84120 0 7512
13982 0 461652 247427 84080 0 13981
13983 0 461705 247429 84040 0 13982
13984 0 461823 247486 84000 0 13983
13985 0 461874 247585 83960 0 13984
13986 0 461991 247666 83920 0 13985
13987 0 462023 247660 83880 0 13986
13988 6 462042 247660 83840 0 13987
13989 0 465473 268792 79720 0 11420
13990 0 465510 268866 79800 0 13989
13991 0 465604 269025 79880 0 13990
13992 0 465606 269211 79880 0 13991
13993 0 465734 269273 79920 0 13992
13994 5 465881 269432 79960 0 13993
13995 0 465929 269512 80080 0 13994
13996 6 465927 269498 80120 0 13995
13997 0 466555 273256 76640 102 7984
13998 5 466734 273326 76840 200 13997
13999 0 467287 273399 76840 64 13998
14000 0 467665 273451 76760 51 13999
14001 0 468309 273527 76760 32 14000
14002 0 468422 273497 76720 51 14001
14003 0 468487 273500 76680 51 14002
14004 6 468552 273551 76640 51 14003
14005 0 462792 265880 79800 51 11411
14006 0 462788 265910 79840 51 14005
14007 0 462732 265982 79920 51 14006
14008 0 462736 265959 80080 51 14007
14009 0 462740 265952 80160 51 14008
14010 0 462696 265935 80240 51 14009
14011 0 462655 265907 80320 51 14010
14012 6 462621 265899 80400 51 14011
14013 0 447987 263053 78560 163 13070
14014 0 448073 263041 78400 163 14013
14015 0 448117 262974 78280 0 14014
14016 5 448149 262866 78200 0 14015
14017 0 448164 263080 78120 0 14016
14018 0 448218 263090 78080 0 14017
14019 0 448309 263156 78000 0 14018
14020 6 448410 263216 77920 0 14019
14021 0 461478 270533 74720 32 11009
14022 0 461608 270554 74720 60 14021
14023 0 461702 270488 74720 60 14022
14024 0 461744 270448 74760 60 14023
14025 0 461786 270407 74800 60 14024
14026 0 461909 270385 74840 60 14025
14027 0 461933 270395 74880 60 14026
14028 6 461924 270390 74920 60 14027
14029 0 452992 272800 77840 122 2751
14030 0 453248 272832 77840 40 14029
14031 0 453504 272832 77840 60 14030
14032 0 453760 272864 77880 51 14031
14033 0 453824 272704 78080 75 14032
14034 0 453824 272448 78080 102 14033
14035 0 453856 272192 78080 91 14034
14036 6 453952 271936 78080 32 14035
14037 0 433225 124898 151160 128 2676
14038 0 433405 125034 151080 101 14037
14039 0 433419 125058 151040 101 14038
14040 0 433433 125082 151000 101 14039
14041 0 433501 125274 150840 81 14040
14042 0 433601 125398 150680 81 14041
14043 6 433733 125734 150640 81 14042
14044 0 364270 150302 202200 280 4484
14045 0 364189 150455 202040 237 14044
14046 5 364128 150570 201920 237 14045
14047 0 363615 151055 201920 226 14046
14048 0 363411 151008 201760 226 14047
14049 0 363606 150933 201680 226 14048
14050 6 363606 150876 201640 226 14049
14051 0 385780 149008 142640 0 4244
14052 0 385822 148946 142560 0 14051
14053 0 385858 148658 142520 0 14052
14054 0 386050 148174 142360 0 14053
14055 0 386022 148002 142240 0 14054
14056 0 385726 148242 142160 0 14055
14057 6 385690 148250 142120 0 14056
14058 0 417809 126519 157200 131 11925
14059 0 417826 126479 157160 127 14058
14060 0 417861 126399 157080 120 14059
14061 0 417901 126383 156880 120 14060
14062 0 418001 126127 156840 81 14061
14063 0 418093 125927 156800 164 14062
14064 6 418201 125659 156640 80 14063
14065 0 369460 161908 196880 98 4428
14066 0 369499 161938 196920 98 14065
14067 0 369577 161999 197000 98 14066
14068 0 369732 162121 197160 186 14067
14069 0 369640 161977 197320 186 14068
14070 0 369594 161998 197360 98 14069
14071 6 369585 162025 197400 98 14070
14072 0 387661 113187 173440 107 5410
14073 0 387337 113011 173320 107 14072
14074 0 387362 113220 173280 0 14073
14075 0 387374 113326 173240 0 14074
14076 0 387362 113388 173160 0 14075
14077 0 387404 113458 173040 0 14076
14078 6 387474 113596 172920 0 14077
14079 0 408696 128444 177040 104 6467
14080 0 408696 128408 177160 175 14079
14081 0 408692 128408 177200 175 14080
14082 0 408672 128436 177320 154 14081
14083 0 408584 128336 177440 154 14082
14084 0 408484 128400 177600 81 14083
14085 6 408320 128416 177760 60 14084
14086 0 409968 129720 175560 40 6456
14087 0 410004 129760 175680 32 14086
14088 0 409952 129860 175840 60 14087
14089 0 409800 130000 175920 60 14088
14090 0 409731 130015 176040 96 14089
14091 0 409708 130020 176080 96 14090
14092 6 409680 129964 176120 96 14091
14093 0 399435 122670 167040 203 12353
14094 0 399595 122662 167080 203 14093
14095 0 399763 122750 167160 183 14094
14096 0 399655 122754 167200 183 14095
14097 0 399646 122716 167240 189 14096
14098 0 399609 122563 167400 214 14097
14099 6 399781 122635 167640 0 14098
14100 0 401019 127211 174560 32 9900
14101 5 401291 127331 174640 176 14100
14102 0 401083 127411 174680 150 14101
14103 0 401067 127379 174760 176 14102
14104 0 401179 127283 174880 176 14103
14105 0 401101 127220 175000 0 14104
14106 6 401074 127171 175040 0 14105
14107 0 411024 131768 170880 32 6420
14108 0 411004 131592 170760 32 14107
14109 0 411136 131456 170600 32 14108
14110 0 411131 131371 170520 98 14109
14111 0 411145 131311 170400 98 14110
14112 0 411146 131321 170280 98 14111
14113 6 411117 131463 170120 32 14112
14114 0 412131 136444 166840 32 2514
14115 0 412227 136580 166920 32 14114
14116 0 412063 136536 167000 91 14115
14117 0 411967 136468 167080 80 14116
14118 0 411943 136536 167240 80 14117
14119 0 411939 136540 167400 91 14118
14120 6 411875 136396 167560 80 14119
14121 0 410851 135800 167920 148 2503
14122 0 410915 135704 168040 115 14121
14123 0 410819 135572 168160 115 14122
14124 0 410779 135484 168320 115 14123
14125 0 410795 135656 168440 134 14124
14126 0 410719 135760 168560 134 14125
14127 6 410583 135616 168680 134 14126
14128 0 400803 138935 176280 178 4031
14129 0 400557 139011 176480 163 14128
14130 0 400213 139118 176760 120 14129
14131 0 400144 139212 177040 154 14130
14132 0 400134 139225 177080 154 14131
14133 0 400757 139118 177240 101 14132
14134 6 400681 139142 177480 101 14133
14135 0 442240 130144 188320 217 2039
14136 0 442464 130048 188160 168 14135
14137 0 442624 129824 188160 189 14136
14138 0 442752 129600 188160 160 14137
14139 0 442880 129376 188200 139 14138
14140 0 443104 129216 188200 96 14139
14141 6 443328 129216 188200 98 14140
14142 0 454208 124800 175640 148 1743
14143 0 454432 124768 175760 166 14142
14144 0 454688 124832 175840 128 14143
14145 0 454848 124864 176040 122 14144
14146 0 455008 124928 176240 64 14145
14147 0 455168 125056 176080 86 14146
14148 6 455200 125088 176080 80 14147
14149 0 501705 317250 113360 60 5506
14150 5 501760 317663 113360 51 14149
14151 0 501863 317739 113360 64 14150
14152 0 501907 317858 113360 64 14151
14153 0 501959 317958 113320 64 14152
14154 0 502039 318058 113200 0 14153
14155 6 502203 318130 113000 0 14154
14156 0 454940 308901 87120 0 9229
14157 0 454693 308903 87200 0 14156
14158 0 454583 308798 87320 0 14157
14159 0 454470 308664 87440 0 14158
14160 0 454335 308481 87560 0 14159
14161 0 454038 308320 87680 0 14160
14162 6 453992 308296 87720 0 14161
14163 0 449415 312582 110360 0 5185
14164 0 449403 312565 110320 0 14163
14165 0 449394 312556 110280 0 14164
14166 0 449370 312542 110240 0 14165
14167 0 449370 312570 110200 0 14166
14168 0 449446 312576 110160 0 14167
14169 6 449472 312559 110120 0 14168
14170 0 457440 310944 96200 139 8566
14171 0 457472 311168 96320 154 14170
14172 0 457504 311424 96320 102 14171
14173 0 457568 311680 96320 128 14172
14174 0 457568 311904 96200 128 14173
14175 0 457504 312160 96120 90 14174
14176 6 457440 312352 96080 75 14175
14177 0 463111 263229 94320 45 10432
14178 0 463111 263203 94360 45 14177
14179 0 463148 263135 94480 45 14178
14180 0 463024 262906 94520 45 14179
14181 0 462857 262833 94560 0 14180
14182 0 462684 262714 94680 0 14181
14183 6 462636 262700 94800 0 14182
14184 0 471754 285667 85920 80 9247
14185 0 472458 285137 85920 0 14184
14186 0 472565 285144 85960 0 14185
14187 0 472600 285142 86080 0 14186
14188 0 472559 285068 86160 0 14187
14189 0 472471 285003 86200 0 14188
14190 6 472298 284823 86200 60 14189
14191 0 459968 302336 99200 51 5110
14192 0 460224 302368 99200 32 14191
14193 0 460416 302592 99200 40 14192
14194 0 460576 302784 99280 40 14193
14195 0 460832 302848 99240 45 14194
14196 0 461088 302912 99240 40 14195
14197 6 461152 302880 99200 45 14196
14198 0 460544 302144 93840 186 8519
14199 0 460384 302304 94000 140 14198
14200 0 460128 302336 94040 139 14199
14201 0 459904 302496 94160 104 14200
14202 0 459680 302624 94240 75 14201
14203 0 459456 302624 94440 32 14202
14204 6 459328 302592 94560 32 14203
14205 0 459794 300959 98720 102 5107
14206 0 459407 301021 98600 81 14205
14207 0 459313 300938 98560 81 14206
14208 0 459230 300879 98520 81 14207
14209 0 459191 300778 98480 81 14208
14210 0 458819 300771 98440 0 14209
14211 6 458526 300642 98320 0 14210
14212 0 455551 256827 63240 0 7370
14213 0 455663 257035 63160 0 14212
14214 0 455835 257023 63040 0 14213
14215 0 455803 257151 62920 0 14214
14216 0 455707 257319 62840 0 14215
14217 0 455723 257347 62760 0 14216
14218 6 455675 257347 62720 0 14217
14219 0 469030 252508 86120 120 6122
14220 0 469049 252607 86040 120 14219
14221 0 469112 252631 85920 120 14220
14222 0 469164 252580 85800 120 14221
14223 0 469190 252576 85680 120 14222
14224 0 469221 252563 85600 120 14223
14225 6 469277 252722 85520 0 14224
14226 0 467132 250561 86240 104 6116
14227 0 466942 250712 86240 104 14226
14228 0 466851 250826 86200 104 14227
14229 0 466493 250849 86160 0 14228
14230 0 466293 250990 86160 0 14229
14231 0 466097 251059 86120 0 14230
14232 6 466185 251317 86000 0 14231
14233 5 462029 259655 71320 166 11108
14234 0 462633 260339 71320 122 14233
14235 0 462653 260515 71360 122 14234
14236 0 462533 260751 71440 51 14235
14237 0 462393 260955 71520 60 14236
14238 0 462325 261063 71600 60 14237
14239 6 462189 261107 71680 32 14238
14240 0 457021 268387 74880 128 7947
14241 0 457065 268296 75000 104 14240
14242 0 457345 268132 75160 104 14241
14243 0 457629 267977 75280 0 14242
14244 5 457694 267889 75280 0 14243
14245 0 457679 267805 75280 0 14244
14246 6 457665 267724 75200 0 14245
14247 0 455188 264512 74120 32 13214
14248 0 455186 264276 74160 32 14247
14249 5 455180 264231 74200 32 14248
14250 0 455256 264055 74200 32 14249
14251 0 455230 263957 74240 32 14250
14252 0 455203 263940 74320 32 14251
14253 6 455175 263819 74400 0 14252
14254 5 464544 277248 31880 32 12714
14255 0 464736 277120 31560 32 14254
14256 0 464864 276928 31680 32 14255
14257 0 464928 276608 31480 32 14256
14258 0 464960 276672 31160 32 14257
14259 0 464864 276320 31200 32 14258
14260 6 464608 276384 30800 32 14259
14261 0 463872 276000 29600 209 9819
14262 0 464096 275968 29720 208 14261
14263 0 464352 276000 29840 206 14262
14264 0 464544 276192 29920 148 14263
14265 0 464736 276384 29920 32 14264
14266 0 464832 276608 30000 32 14265
14267 6 464768 276640 30240 32 14266
14268 0 434761 124946 152480 163 2689
14269 0 435009 124918 152560 128 14268
14270 0 435261 124882 152720 51 14269
14271 0 435205 124690 152880 51 14270
14272 0 434929 124954 152960 128 14271
14273 6 434777 125006 153040 128 14272
14274 0 362688 164291 197720 75 12825
14275 0 362703 164370 197680 128 14274
14276 0 362732 164529 197600 128 14275
14277 0 362684 164620 197440 124 14276
14278 0 362526 164715 197280 124 14277
14279 6 362559 164698 197240 124 14278
14280 0 425568 132768 154960 51 12092
14281 0 425792 132800 154800 32 14280
14282 0 425984 132672 154680 40 14281
14283 0 426016 132480 154520 51 14282
14284 0 426016 132256 154640 51 14283
14285 6 426016 132128 154680 32 14284
14286 0 407524 126208 183480 60 6526
14287 0 407584 126012 183400 60 14286
14288 0 407636 125920 183320 51 14287
14289 0 407764 125772 183200 32 14288
14290 0 407844 125848 183080 32 14289
14291 6 407616 126072 182960 40 14290
14292 0 377953 156445 195920 136 8876
14293 5 378148 156555 195920 60 14292
14294 0 378213 156547 195800 60 14293
14295 0 378148 156683 195640 32 14294
14296 0 378089 156666 195480 32 14295
14297 6 378069 156604 195320 32 14296
14298 0 381294 159711 153240 175 9378
14299 0 381366 159831 153160 175 14298
14300 0 381422 159719 153080 175 14299
14301 0 381510 159583 152960 175 14300
14302 0 381470 159599 152760 175 14301
14303 6 381310 159663 152600 175 14302
14304 5 408844 124616 180720 71 12121
14305 0 408472 124540 180640 186 14304
14306 0 408332 124424 180520 200 14305
14307 0 408208 124344 180360 32 14306
14308 0 408184 124336 180320 32 14307
14309 6 408204 124188 180200 32 14308
14310 0 385966 153442 151840 80 4179
14311 5 386748 153526 151840 202 14310
14312 0 386739 153560 151960 202 14311
14313 0 386753 153541 152160 102 14312
14314 0 386734 153708 152360 60 14313
14315 6 386817 153762 152400 60 14314
14316 5 388631 148713 194640 108 5741
14317 0 388599 148729 194560 108 14316
14318 0 388599 148733 194480 108 14317
14319 0 388539 148729 194400 108 14318
14320 0 388407 148661 194280 108 14319
14321 6 388435 148629 194240 108 14320
14322 0 376942 155193 190160 0 4382
14323 0 376953 155169 190080 0 14322
14324 0 377015 155140 190000 0 14323
14325 0 377026 155136 189920 0 14324
14326 0 376997 155218 189760 0 14325
14327 6 376981 155232 189720 0 14326
14328 0 397603 121766 166840 140 12355
14329 0 397635 121758 166720 96 14328
14330 0 397883 121798 166600 160 14329
14331 0 398043 121798 166520 160 14330
14332 0 398131 121750 166440 108 14331
14333 6 398147 121782 166360 108 14332
14334 0 399059 122070 166920 153 12354
14335 0 399147 122038 166800 153 14334
14336 0 399179 122262 166640 203 14335
14337 0 399219 122286 166560 203 14336
14338 0 399195 122238 166480 203 14337
14339 6 399099 122270 166400 203 14338
14340 0 411835 136640 166240 60 2521
14341 0 411823 136752 166120 40 14340
14342 0 411771 136824 166000 40 14341
14343 0 411727 136964 165880 40 14342
14344 0 411675 137172 165800 60 14343
14345 6 411763 136924 165680 40 14344
14346 0 386848 148608 184360 91 4334
14347 0 387104 148672 184400 51 14346
14348 0 387296 148832 184360 150 14347
14349 0 387072 148992 184440 134 14348
14350 0 386848 149056 184320 75 14349
14351 6 386784 149056 184320 45 14350
14352 0 411620 132364 170200 140 12369
14353 0 411564 132332 170120 108 14352
14354 0 411532 132328 169960 0 14353
14355 0 411520 132280 169840 0 14354
14356 0 411544 132304 169720 0 14355
14357 6 411352 132324 169480 0 14356
14358 0 422590 125536 178720 186 7934
14359 0 422569 125360 178840 186 14358
14360 0 422593 125293 178880 186 14359
14361 0 422571 125178 178920 186 14360
14362 0 422552 125166 179000 0 14361
14363 6 422497 125189 179040 0 14362
14364 0 417117 131808 176600 98 7911
14365 0 417123 131857 176560 181 14364
14366 0 417124 132001 176440 120 14365
14367 0 417052 132062 176360 120 14366
14368 0 417092 132106 176280 120 14367
14369 6 417046 132205 176200 120 14368
14370 0 431416 133886 185360 186 2189
14371 0 432076 133766 185320 272 14370
14372 5 432055 133586 185280 272 14371
14373 0 432703 133303 185240 192 14372
14374 0 432817 133257 185200 200 14373
14375 6 432912 133097 185160 0 14374
14376 0 441248 126976 187800 122 12779
14377 0 441210 126925 187720 164 14376
14378 0 441152 126848 187600 229 14377
14379 0 441152 126720 187360 156 14378
14380 0 441024 126560 187200 60 14379
14381 6 440896 126432 187160 80 14380
14382 0 433092 126230 183200 81 11479
14383 0 433027 126176 183240 81 14382
14384 0 432961 126141 183280 81 14383
14385 0 432987 126135 183320 81 14384
14386 0 432984 126146 183360 81 14385
14387 6 432814 126136 183400 128 14386
14388 0 478943 297566 63560 0 3410
14389 0 478947 297483 63520 0 14388
14390 0 478869 297433 63480 0 14389
14391 5 478812 297481 63400 0 14390
14392 0 478952 297391 63200 0 14391
14393 6 478936 297355 63160 0 14392
14394 0 510240 315264 105680 148 3708
14395 0 510690 314988 105720 0 14394
14396 0 510710 314858 105840 0 14395
14397 0 510963 314746 105920 21 14396
14398 0 511090 314690 105960 32 14397
14399 6 510976 314722 106000 0 14398
14400 0 500699 323071 99280 0 10969
14401 5 500692 323027 99240 0 14400
14402 0 500963 322784 99240 0 14401
14403 5 501208 322800 99240 0 14402
14404 0 501213 322902 99280 0 14403
14405 6 501228 322918 99320 0 14404
14406 0 497819 330753 115560 0 10042
14407 0 497802 330728 115600 0 14406
14408 0 497829 330646 115640 0 14407
14409 0 497868 330322 115680 0 14408
14410 0 497968 330128 115640 0 14409
14411 6 497941 330110 115600 0 14410
14412 0 447561 318070 125360 71 11002
14413 0 447546 317990 125480 75 14412
14414 0 447517 317829 125720 75 14413
14415 0 447400 317883 125800 75 14414
14416 0 447451 317951 125920 75 14415
14417 6 447534 317998 126080 75 14416
14418 0 507285 323222 101600 71 5910
14419 0 507303 323232 101640 71 14418
14420 0 507260 323285 101680 71 14419
14421 0 507114 323291 101680 71 14420
14422 0 507102 323302 101720 71 14421
14423 6 507107 323309 101760 71 14422
14424 0 501043 318603 102680 124 9139
14425 0 501111 318579 102840 124 14424
14426 0 501197 318340 103000 136 14425
14427 0 501271 318189 103040 136 14426
14428 0 501319 318181 103080 0 14427
14429 6 501331 318195 103120 0 14428
14430 5 510464 320147 109520 102 5538
14431 5 511232 320471 109560 107 14430
14432 0 511476 320803 109680 75 14431
14433 0 511488 320743 109840 75 14432
14434 0 511616 320967 110040 131 14433
14435 6 511814 321099 110360 80 14434
14436 0 491559 316001 102840 0 12927
14437 0 491544 315952 102760 0 14436
14438 0 491599 315895 102560 0 14437
14439 0 491320 315910 102320 0 14438
14440 0 490833 315841 102040 0 14439
14441 6 490774 315799 102000 0 14440
14442 0 511330 309114 114160 166 8220
14443 0 511366 309190 114280 166 14442
14444 5 511378 309216 114320 166 14443
14445 5 511687 309269 114320 189 14444
14446 0 511954 309230 114320 189 14445
14447 6 512078 309236 114200 81 14446
14448 0 508266 311551 112400 128 8205
14449 0 508127 311466 112400 128 14448
14450 0 508119 311468 112440 128 14449
14451 0 507866 311439 112520 128 14450
14452 0 507626 311439 112560 0 14451
14453 6 507523 311452 112680 0 14452
14454 0 472852 294021 73040 104 3320
14455 0 472953 294022 73080 104 14454
14456 0 473051 294001 73120 104 14455
14457 0 473156 293964 73200 104 14456
14458 0 473220 293943 73360 0 14457
14459 6 473243 293887 73520 0 14458
14460 0 447355 315672 106360 0 6374
14461 0 447469 315669 106360 0 14460
14462 0 447546 315582 106280 0 14461
14463 0 447666 315569 106280 0 14462
14464 0 447824 315556 106400 0 14463
14465 6 447825 315564 106440 0 14464
14466 0 472448 300064 71680 32 7136
14467 0 472672 299936 71560 45 14466
14468 0 472928 299872 71560 51 14467
14469 0 473152 299744 71640 45 14468
14470 0 473376 299712 71760 40 14469
14471 6 473408 299712 71760 40 14470
14472 0 461001 307378 79200 60 7762
14473 0 460881 307442 79240 71 14472
14474 0 460853 307507 79320 60 14473
14475 0 460807 307598 79440 60 14474
14476 0 460776 307615 79520 60 14475
14477 6 460749 307636 79560 60 14476
14478 0 486066 297052 109080 81 9011
14479 5 486380 296985 109160 81 14478
14480 0 486558 296936 109160 0 14479
14481 0 486582 296828 109160 0 14480
14482 0 486563 296810 109120 0 14481
14483 6 486484 296741 109040 0 14482
14484 0 473922 274894 86320 96 4604
14485 0 473893 274734 86320 96 14484
14486 0 473723 274668 86320 96 14485
14487 5 473770 274517 86320 96 14486
14488 0 473743 274370 86320 96 14487
14489 6 473733 274244 86280 0 14488
14490 0 473613 274934 87600 108 4599
14491 0 473621 275095 87480 143 14490
14492 0 473503 275287 87440 143 14491
14493 0 473352 275467 87360 0 14492
14494 0 473257 275546 87200 0 14493
14495 6 473220 275694 87000 0 14494
14496 0 485359 248381 78960 0 6224
14497 5 485138 248461 78960 0 14496
14498 0 485081 248434 78920 0 14497
14499 0 484982 248528 78880 0 14498
14500 0 484899 248606 78760 0 14499
14501 6 484862 248627 78720 0 14500
14502 0 449062 311184 107880 0 5170
14503 0 449178 310563 107600 0 14502
14504 0 449941 309951 107600 0 14503
14505 0 450361 309620 107600 0 14504
14506 0 450536 309389 107600 0 14505
14507 6 450659 309377 107680 0 14506
14508 0 488350 312042 88800 90 5795
14509 5 488366 312096 88760 90 14508
14510 0 488988 312314 88760 108 14509
14511 0 489152 312129 88760 108 14510
14512 0 489287 312115 88760 108 14511
14513 6 489499 312044 88760 108 14512
14514 0 489720 309133 83680 45 13614
14515 0 489789 309168 83720 45 14514
14516 0 489976 309245 83800 45 14515
14517 0 490114 309267 83800 45 14516
14518 0 490278 309368 83800 45 14517
14519 6 490475 309370 83880 0 14518
14520 0 483960 249457 80640 0 6205
14521 0 483854 249523 80480 0 14520
14522 0 483822 249563 80400 0 14521
14523 0 483696 249682 80200 0 14522
14524 0 483696 249748 80000 0 14523
14525 6 483735 249771 79960 0 14524
14526 0 455796 267351 60520 0 10181
14527 0 455617 267241 60520 0 14526
14528 0 455538 267187 60480 0 14527
14529 0 455493 267113 60440 0 14528
14530 0 455451 267068 60400 0 14529
14531 6 455405 267034 60360 0 14530
14532 0 483637 250653 81560 0 6196
14533 0 483671 250753 81440 0 14532
14534 0 483828 250865 81400 0 14533
14535 0 484019 250829 81400 0 14534
14536 0 484241 250750 81440 0 14535
14537 6 484241 250750 81480 0 14536
14538 0 452221 307490 98920 107 6279
14539 0 451825 307509 98920 128 14538
14540 0 451677 307741 98920 128 14539
14541 0 451661 307794 98760 75 14540
14542 0 451656 307741 98680 75 14541
14543 6 451675 307664 98560 75 14542
14544 0 446583 260564 62400 0 8691
14545 0 446622 260355 62480 0 14544
14546 0 446652 260127 62520 0 14545
14547 0 446552 260023 62440 0 14546
14548 0 446464 259863 62360 0 14547
14549 6 446426 259567 62240 0 14548
14550 0 461437 265439 90320 0 7021
14551 0 461509 265345 90360 0 14550
14552 0 461593 265403 90400 0 14551
14553 5 461519 265354 90440 0 14552
14554 0 461535 265286 90520 0 14553
14555 6 461632 265325 90560 0 14554
14556 0 467643 271272 84480 0 10823
14557 0 467443 271416 84400 0 14556
14558 0 467335 271508 84320 0 14557
14559 0 467171 271600 84360 0 14558
14560 0 467111 271776 84440 0 14559
14561 6 467151 271816 84520 0 14560
14562 0 457645 301054 98560 0 10848
14563 5 457687 300708 98400 0 14562
14564 0 457413 300123 98400 0 14563
14565 0 457133 299817 98400 0 14564
14566 0 457288 299209 98400 0 14565
14567 6 457585 299017 98400 0 14566
14568 0 465992 298831 98960 104 12948
14569 0 466044 298719 98880 104 14568
14570 0 466110 298586 98800 104 14569
14571 0 466200 298503 98720 0 14570
14572 0 466333 298451 98600 0 14571
14573 6 466448 298325 98520 0 14572
14574 0 458157 302353 99600 0 5113
14575 0 458284 302375 99680 0 14574
14576 0 458257 302434 99760 0 14575
14577 0 458250 302508 99840 0 14576
14578 0 458380 302630 99920 0 14577
14579 6 458426 302653 99920 0 14578
14580 0 457312 292672 97320 148 11098
14581 0 457184 292864 97160 128 14580
14582 0 457133 292928 97080 126 14581
14583 0 457056 293024 96960 124 14582
14584 0 456960 293152 96720 115 14583
14585 6 456960 293152 96560 96 14584
14586 0 478712 254622 85080 120 6157
14587 0 478599 254517 84960 120 14586
14588 0 478621 254346 84960 120 14587
14589 0 478631 254236 84880 120 14588
14590 0 478582 253924 84760 0 14589
14591 6 478592 253817 84680 0 14590
14592 0 457850 293402 94520 51 2825
14593 0 457628 293404 94520 51 14592
14594 5 457479 293303 94520 51 14593
14595 0 457430 293234 94680 51 14594
14596 0 457452 293219 94800 51 14595
14597 6 457452 293212 94880 51 14596
14598 0 460481 287721 93480 71 10709
14599 0 460684 287413 93280 32 14598
14600 0 460561 287368 93200 32 14599
14601 0 460617 287308 93080 32 14600
14602 0 460750 287394 92800 32 14601
14603 6 460750 287394 92760 32 14602
14604 0 472311 247419 85720 115 3847
14605 0 472398 247543 85720 115 14604
14606 0 472435 247538 85640 115 14605
14607 0 472478 247521 85440 115 14606
14608 0 472325 247416 85360 115 14607
14609 6 472316 247402 85240 115 14608
14610 0 470752 248039 85920 60 3845
14611 0 470704 247964 86080 60 14610
14612 0 470722 248009 86240 60 14611
14613 0 470573 248003 86400 60 14612
14614 0 470438 248048 86560 0 14613
14615 6 470299 248200 86720 0 14614
14616 0 471427 247726 85520 64 3843
14617 0 471772 247450 85520 134 14616
14618 0 471821 247460 85360 134 14617
14619 0 471802 247524 85160 45 14618
14620 0 471787 247581 85120 45 14619
14621 6 471587 247783 85000 64 14620
14622 0 470800 248298 84320 40 13713
14623 0 470883 248148 84320 40 14622
14624 0 471294 248186 84320 60 14623
14625 0 471691 248103 84400 51 14624
14626 0 471884 248019 84440 51 14625
14627 6 471906 247928 84520 51 14626
14628 0 466716 250400 85760 51 6112
14629 0 466599 250423 85800 51 14628
14630 0 466541 250413 85880 0 14629
14631 0 466466 250339 85960 0 14630
14632 0 466450 250306 86040 0 14631
14633 6 466382 250261 86080 0 14632
14634 0 465052 258587 81600 81 8797
14635 0 465099 258537 81480 60 14634
14636 0 465125 258537 81440 60 14635
14637 0 465244 258521 81320 32 14636
14638 0 465252 258518 81280 32 14637
14639 6 465299 258539 80960 32 14638
14640 0 440773 255563 81720 98 9512
14641 0 440702 255618 81800 98 14640
14642 0 440700 255661 81960 98 14641
14643 0 440723 255625 82120 98 14642
14644 0 440585 255648 82280 98 14643
14645 6 440470 255675 82320 0 14644
14646 0 461768 264673 80120 128 9558
14647 0 461786 264500 80160 128 14646
14648 0 461593 264524 80120 128 14647
14649 0 461546 264524 80040 128 14648
14650 0 461514 264483 79960 128 14649
14651 6 461525 264488 79920 128 14650
14652 0 446423 256836 81960 32 10925
14653 0 446569 256659 82120 172 14652
14654 0 446543 256555 82160 0 14653
14655 0 446555 256543 82200 0 14654
14656 0 446579 256519 82280 0 14655
14657 6 446587 256547 82400 0 14656
14658 0 458527 250936 78600 217 3782
14659 0 458556 250645 78600 217 14658
14660 0 458685 250614 78520 217 14659
14661 0 458751 250600 78360 0 14660
14662 0 458804 250608 78200 0 14661
14663 6 458714 250595 78160 0 14662
14664 5 473142 238113 52680 230 371
14665 0 473200 237801 52720 0 14664
14666 0 473240 237761 52760 0 14665
14667 0 473196 237629 52840 0 14666
14668 0 473198 237569 52880 0 14667
14669 6 473234 237513 52920 0 14668
14670 0 457504 268727 75000 64 7951
14671 0 457428 268772 75000 81 14670
14672 0 457281 268917 75000 81 14671
14673 0 457233 269129 75000 81 14672
14674 0 457193 269225 75080 81 14673
14675 6 457165 269247 75240 0 14674
14676 0 458870 263694 72840 32 5958
14677 0 458847 263764 72800 32 14676
14678 0 458839 264089 72720 32 14677
14679 0 458971 264349 72640 32 14678
14680 0 458997 264377 72560 32 14679
14681 6 458980 264368 72480 32 14680
14682 0 454649 255686 71520 45 3755
14683 0 454870 255686 71480 32 14682
14684 0 455092 255700 71440 32 14683
14685 0 455356 255736 71440 32 14684
14686 5 455419 255705 71480 32 14685
14687 6 455306 255736 71360 32 14686
14688 0 456608 258048 65960 32 2714
14689 5 456576 258016 65960 32 14688
14690 5 456512 258048 66160 51 14689
14691 0 456352 258208 66360 71 14690
14692 0 456192 258272 66560 98 14691
14693 6 455968 258272 66720 120 14692
14694 0 463936 280000 34720 143 12752
14695 0 463936 279840 34920 168 14694
14696 0 463840 279648 35080 32 14695
14697 0 463616 279776 34960 32 14696
14698 0 463712 279488 34680 32 14697
14699 6 463712 279520 34640 32 14698
14700 0 464800 274272 28040 200 9810
14701 0 465056 274176 28040 200 14700
14702 0 465280 274048 27960 244 14701
14703 0 465504 274048 27960 150 14702
14704 0 465600 274688 27880 32 14703
14705 6 465216 274752 28600 32 14704
14706 0 463200 274304 27000 140 9
14707 0 463104 274496 26840 178 14706
14708 0 462944 274688 26720 186 14707
14709 0 462752 274880 26720 115 14708
14710 0 462560 275072 26720 64 14709
14711 6 462464 275168 26720 64 14710
14712 0 431045 130662 152480 32 12548
14713 0 431201 130530 152400 75 14712
14714 0 431425 130354 152200 81 14713
14715 0 431597 130202 152080 64 14714
14716 6 431653 130186 151920 64 14715
14717 0 426792 130152 152320 0 2645
14718 0 426520 130377 152240 0 14717
14719 0 426256 130540 152200 0 14718
14720 0 426250 130542 152160 0 14719
14721 6 426335 130707 152000 0 14720
14722 0 417982 124287 153520 120 8789
14723 0 418234 124107 153560 51 14722
14724 0 418474 124079 153640 75 14723
14725 0 418626 124083 153680 71 14724
14726 6 418746 124159 153720 71 14725
14727 0 426389 131818 156120 136 12099
14728 0 426617 131726 156000 120 14727
14729 0 427197 131682 155880 135 14728
14730 0 427548 131595 155760 33 14729
14731 6 427665 131566 155720 0 14730
14732 0 371744 166688 194880 107 8411
14733 0 371968 166880 194880 139 14732
14734 0 372032 167136 194920 80 14733
14735 0 372032 167296 195120 86 14734
14736 6 371968 167296 195120 96 14735
14737 0 407420 126676 184080 81 6531
14738 0 407512 126788 184200 81 14737
14739 0 407604 126892 184280 32 14738
14740 0 407768 127088 184400 122 14739
14741 6 407772 127264 184560 107 14740
14742 0 368111 163546 197160 122 4433
14743 0 368157 163681 197280 122 14742
14744 0 368188 163771 197360 0 14743
14745 0 368257 163835 197480 0 14744
14746 6 368202 163897 197560 0 14745
14747 0 387915 155239 149680 51 13515
14748 0 387747 154795 149600 51 14747
14749 0 387795 154203 149560 75 14748
14750 0 387743 153859 149480 40 14749
14751 6 387583 153799 149360 40 14750
14752 0 388127 154605 150200 202 11654
14753 0 388031 154429 150280 202 14752
14754 0 387512 154012 150480 120 14753
14755 0 387354 153387 150600 40 14754
14756 6 387196 152875 150760 40 14755
14757 0 369332 162004 196600 98 4428
14758 0 369257 162110 196400 154 14757
14759 0 369081 162217 196320 154 14758
14760 0 369042 162209 196200 0 14759
14761 6 369031 162197 196160 0 14760
14762 0 395971 124512 175120 60 7682
14763 0 395863 124528 174960 163 14762
14764 0 395859 124548 174800 163 14763
14765 0 395751 124580 174600 164 14764
14766 6 395611 124708 174480 164 14765
14767 0 386957 151983 151920 260 13110
14768 0 387119 151938 151800 260 14767
14769 0 387388 151864 151600 186 14768
14770 0 387270 152005 151480 186 14769
14771 6 387333 151970 151440 186 14770
14772 0 375428 156845 194720 183 8863
14773 0 375457 156880 194800 183 14772
14774 0 375471 156897 194840 183 14773
14775 0 375599 156924 194960 183 14774
14776 6 375562 156894 195040 183 14775
14777 0 417570 134325 158680 0 2589
14778 0 417364 134250 158680 0 14777
14779 0 417188 134282 158680 0 14778
14780 0 417167 134273 158600 0 14779
14781 6 417147 134299 158520 0 14780
14782 0 418941 135502 158800 80 2587
14783 0 419089 135686 158840 120 14782
14784 0 419005 135774 159000 95 14783
14785 0 418984 135796 159040 89 14784
14786 6 418921 135862 159160 71 14785
14787 0 413206 125671 160120 153 8742
14788 0 413094 125935 160240 153 14787
14789 0 413062 125959 160320 150 14788
14790 0 413246 125935 160400 153 14789
14791 6 413326 125911 160480 153 14790
14792 0 388671 149033 194640 32 14316
14793 0 388563 149137 194600 32 14792
14794 0 388439 149185 194480 71 14793
14795 0 388455 149213 194440 71 14794
14796 6 388527 149233 194280 71 14795
14797 0 413240 150761 160280 150 9109
14798 0 413432 150769 160400 150 14797
14799 0 413462 150801 160440 150 14798
14800 0 413438 150797 160560 40 14799
14801 6 413414 150817 160600 40 14800
14802 0 386000 150257 156760 71 4144
14803 0 386612 150485 156760 51 14802
14804 0 387088 150493 156760 51 14803
14805 0 387274 150605 156800 60 14804
14806 6 387390 150749 156880 60 14805
14807 0 400798 140537 187800 192 12031
14808 0 400777 140508 187840 192 14807
14809 0 400795 140514 187960 192 14808
14810 0 400687 140489 188080 192 14809
14811 6 400669 140523 188120 192 14810
14812 0 401747 127027 174680 91 14101
14813 0 401739 126939 174760 71 14812
14814 0 401683 126963 174880 71 14813
14815 0 401539 126915 175000 71 14814
14816 6 401459 126907 175120 96 14815
14817 0 406938 126623 165000 140 6825
14818 0 406858 126439 164960 140 14817
14819 0 406818 126295 164840 140 14818
14820 0 406850 126319 164800 140 14819
14821 6 406870 126315 164600 0 14820
14822 0 408902 151729 164840 71 9064
14823 0 409218 151877 164920 101 14822
14824 0 409182 152021 165040 96 14823
14825 0 409244 152133 165120 51 14824
14826 6 409312 152229 165240 51 14825
14827 0 422390 126270 178760 166 7934
14828 0 422542 126286 178880 166 14827
14829 0 422860 126092 179040 40 14828
14830 0 422903 126039 179080 40 14829
14831 6 422749 126119 179120 40 14830
14832 0 440399 125304 181120 160 4953
14833 0 440486 125254 181160 160 14832
14834 0 440553 125306 181200 160 14833
14835 5 440652 125416 181240 101 14834
14836 6 440411 125401 181280 0 14835
14837 0 479310 298843 62880 0 3418
14838 0 479348 298896 62920 0 14837
14839 0 479340 299037 62960 0 14838
14840 0 479160 299333 62960 0 14839
14841 6 479126 299351 62920 0 14840
14842 0 489573 322101 105560 0 8490
14843 0 489531 322056 105520 0 14842
14844 0 489439 322055 105520 0 14843
14845 0 489333 322053 105560 0 14844
14846 6 489215 322031 105600 0 14845
14847 0 507599 310690 108360 51 10091
14848 0 507472 310653 108280 71 14847
14849 0 507496 310679 108200 71 14848
14850 0 507452 310705 108080 71 14849
14851 6 507433 310753 108040 75 14850
14852 0 513458 307900 114760 51 8230
14853 0 513371 307933 114760 51 14852
14854 0 513270 308058 114760 45 14853
14855 0 513267 308061 114720 45 14854
14856 6 513249 308030 114680 45 14855
14857 0 493600 319232 105920 163 13377
14858 0 493824 319360 105880 172 14857
14859 0 494048 319520 105960 51 14858
14860 0 494304 319520 105960 32 14859
14861 6 494432 319520 105960 51 14860
14862 0 501312 312896 96760 32 3631
14863 0 501536 313024 96760 45 14862
14864 0 501728 313216 96680 40 14863
14865 0 501888 313376 96480 51 14864
14866 6 501920 313408 96320 60 14865
14867 0 474314 240247 67440 0 4010
14868 0 473954 240327 67360 0 14867
14869 0 473596 240131 67440 0 14868
14870 0 473520 240007 67560 0 14869
14871 6 473344 239691 67680 0 14870
14872 0 493117 322149 110240 0 2964
14873 0 492845 322050 110240 0 14872
14874 0 492719 321973 110240 0 14873
14875 0 492734 321923 110200 0 14874
14876 6 492733 321918 110160 0 14875
14877 0 485336 244307 65120 0 3979
14878 0 485596 244147 65080 0 14877
14879 0 486180 243787 65040 0 14878
14880 0 486336 243751 65000 0 14879
14881 6 486664 243699 65160 0 14880
14882 0 488699 318244 111360 60 2949
14883 0 488661 318303 111440 60 14882
14884 0 488560 318430 111520 60 14883
14885 0 488537 318433 111560 60 14884
14886 6 488401 318541 111600 0 14885
14887 0 461583 306653 79320 71 7759
14888 0 461743 306494 79080 51 14887
14889 0 462156 306392 78840 45 14888
14890 0 462475 306496 78720 0 14889
14891 6 462756 306460 78600 0 14890
14892 0 492152 302871 82640 81 10132
14893 0 492157 303091 82600 81 14892
14894 0 492126 303238 82560 81 14893
14895 0 492053 303363 82600 86 14894
14896 6 492033 303380 82680 86 14895
14897 0 475341 274167 89640 124 4589
14898 5 475341 274251 89720 124 14897
14899 5 475256 274311 89840 189 14898
14900 0 475214 274356 89920 189 14899
14901 6 474988 274424 90240 0 14900
14902 0 448040 309190 94400 157 6301
14903 0 448070 309316 94280 157 14902
14904 0 448365 309355 94000 0 14903
14905 0 448301 309367 93600 0 14904
14906 6 448045 309451 93360 0 14905
14907 0 479104 300896 80600 71 9934
14908 0 479328 301024 80440 71 14907
14909 0 479552 301120 80280 71 14908
14910 0 479328 301312 80280 51 14909
14911 6 479168 301440 80360 81 14910
14912 0 451184 307518 97680 0 6288
14913 0 451249 307465 97680 0 14912
14914 0 451261 307431 97640 0 14913
14915 0 451270 307342 97480 0 14914
14916 6 451319 307335 97280 0 14915
14917 0 454733 306261 105760 0 5152
14918 0 454731 306269 105880 0 14917
14919 0 454730 306272 105920 0 14918
14920 0 454873 306218 106000 0 14919
14921 6 454871 306237 106040 0 14920
14922 0 473358 285815 81960 104 9265
14923 0 473327 286001 81960 104 14922
14924 0 473349 286177 82000 71 14923
14925 0 473318 286188 82040 71 14924
14926 6 473279 286214 82120 71 14925
14927 5 452373 307532 99120 107 6277
14928 0 452078 307808 99080 124 14927
14929 0 452052 307932 99080 124 14928
14930 0 452072 307915 99000 124 14929
14931 6 452104 307893 98960 124 14930
14932 0 458597 303796 101120 124 5123
14933 0 458532 303593 101120 124 14932
14934 0 458411 303561 101160 124 14933
14935 0 458167 303437 101120 124 14934
14936 6 458105 303369 101080 0 14935
14937 0 462920 297732 90080 0 11300
14938 0 462814 297779 90040 0 14937
14939 0 462578 297956 89960 0 14938
14940 0 462515 298045 89720 0 14939
14941 6 462547 298095 89680 0 14940
14942 0 460546 301143 99160 80 5109
14943 0 460598 301147 99240 45 14942
14944 0 460619 301112 99320 45 14943
14945 0 460521 301199 99440 45 14944
14946 6 460518 301265 99520 45 14945
14947 0 453975 271812 90160 0 9767
14948 5 454017 271495 90160 0 14947
14949 0 453959 271297 90160 0 14948
14950 0 453950 271279 90200 0 14949
14951 6 453883 271240 90320 0 14950
14952 5 456990 269691 93400 139 6997
14953 0 456808 269423 93400 150 14952
14954 0 456829 269393 93480 150 14953
14955 0 456840 269378 93520 150 14954
14956 6 456835 269374 93560 150 14955
14957 0 463318 287356 89880 98 4519
14958 0 463084 287344 90000 0 14957
14959 0 462837 287322 90160 0 14958
14960 0 462679 287274 90160 0 14959
14961 6 462671 287141 90160 0 14960
14962 0 464635 289134 90800 98 4511
14963 0 464705 289204 90800 98 14962
14964 0 464835 289240 90760 98 14963
14965 0 465059 289280 90720 98 14964
14966 6 465147 289271 90680 98 14965
14967 0 468972 273156 88560 107 7203
14968 0 468890 273202 88640 107 14967
14969 0 468877 273089 88680 107 14968
14970 0 468857 273366 88720 107 14969
14971 6 468989 273117 88880 51 14970
14972 0 466294 275034 88760 107 7195
14973 0 466207 275048 88720 107 14972
14974 0 466183 274836 88680 107 14973
14975 0 466241 274932 88640 107 14974
14976 6 466224 275033 88560 107 14975
14977 0 459168 288681 93600 81 2818
14978 0 459356 288692 93640 81 14977
14979 0 459545 288754 93800 40 14978
14980 0 459672 288822 93880 40 14979
14981 6 459761 288886 93960 75 14980
14982 0 470456 253510 86360 86 6127
14983 0 470514 253487 86320 86 14982
14984 0 470428 253625 86240 86 14983
14985 0 470197 253826 86240 32 14984
14986 6 470154 253875 86200 32 14985
14987 0 467351 251186 87400 81 8113
14988 0 467228 251279 87400 81 14987
14989 0 467241 251336 87280 81 14988
14990 0 467164 251530 87120 0 14989
14991 6 467103 251552 87080 0 14990
14992 0 462408 244479 83640 0 7530
14993 0 462084 244467 83560 0 14992
14994 0 462004 244299 83520 0 14993
14995 0 462638 243747 83480 0 14994
14996 6 462990 243479 83480 0 14995
14997 0 466080 263763 82640 0 10582
14998 0 466160 263727 82720 0 14997
14999 0 466312 263559 82760 0 14998
15000 0 466576 263547 82600 0 14999
15001 6 466712 263495 82440 0 15000
15002 0 468576 249324 84360 128 3834
15003 0 468417 249190 84360 128 15002
15004 0 468402 249093 84360 128 15003
15005 0 468350 248991 84440 128 15004
15006 6 468272 248929 84520 128 15005
15007 0 453520 275975 85600 0 6948
15008 0 453777 276115 85600 0 15007
15009 0 453894 276167 85560 0 15008
15010 0 454024 276160 85480 0 15009
15011 6 454092 276095 85400 0 15010
15012 0 460013 245521 77480 96 7428
15013 0 459893 245713 77480 96 15012
15014 0 459633 246006 77400 0 15013
15015 0 459575 246064 77440 0 15014
15016 6 459539 246106 77520 0 15015
15017 0 440618 255723 81160 60 9508
15018 0 440553 255701 81120 60 15017
15019 0 440491 255701 81040 60 15018
15020 0 440243 255777 80960 60 15019
15021 6 440248 255805 80920 60 15020
15022 0 462847 271327 77480 0 12342
15023 5 462790 271306 77520 0 15022
15024 0 462772 271290 77560 0 15023
15025 0 462537 271087 77640 0 15024
15026 6 462312 271061 77720 0 15025
15027 0 452657 275441 81640 40 2773
15028 0 452995 275346 81680 32 15027
15029 5 453279 275402 81720 51 15028
15030 0 453447 275346 81680 75 15029
15031 6 453543 275330 81640 75 15030
15032 0 446544 256907 81680 32 10922
15033 0 446853 257059 81680 32 15032
15034 0 446865 257049 81560 98 15033
15035 0 447039 257219 81440 0 15034
15036 6 447135 257325 81320 0 15035
15037 0 459294 249791 80440 124 7404
15038 0 459315 249826 80520 124 15037
15039 0 459318 249845 80600 157 15038
15040 0 459230 250027 80920 102 15039
15041 6 459184 250010 81000 102 15040
15042 0 449009 252525 73800 60 6702
15043 0 448855 252499 73960 60 15042
15044 0 448653 252522 74200 40 15043
15045 0 448543 252635 74280 40 15044
15046 6 448561 252731 74400 40 15045
15047 0 471872 239488 51640 51 369
15048 0 471712 239488 51440 156 15047
15049 0 471456 239520 51440 186 15048
15050 0 471296 239392 51280 128 15049
15051 6 471200 239296 51200 64 15050
15052 0 454432 270848 77120 64 2747
15053 0 454432 270848 77400 124 15052
15054 0 454368 270848 77680 64 15053
15055 0 454400 270880 77960 32 15054
15056 6 454528 270880 78120 32 15055
15057 0 467296 240000 52320 288 366
15058 0 467520 239872 52240 214 15057
15059 0 467776 239904 52160 277 15058
15060 0 468032 239872 52080 303 15059
15061 6 468256 239968 51960 314 15060
15062 0 466560 276320 29480 32 9855
15063 0 466432 276448 29760 32 15062
15064 0 466112 276288 30200 32 15063
15065 0 465792 276256 30440 32 15064
15066 6 465696 276288 30640 32 15065
15067 0 466080 273536 25280 172 19
15068 0 466144 273280 25200 102 15067
15069 0 466144 273024 25160 86 15068
15070 0 466176 272832 24960 175 15069
15071 6 466240 272672 24760 226 15070
15072 0 466784 274304 25520 196 18
15073 0 467040 274208 25560 200 15072
15074 0 466976 273952 25520 224 15073
15075 0 466880 273696 25440 124 15074
15076 6 466880 273440 25440 51 15075
15077 0 464416 278656 34600 157 12254
15078 0 464576 278656 34800 86 15077
15079 0 464704 278752 35040 40 15078
15080 0 464896 278944 35160 104 15079
15081 6 464992 279040 35200 160 15080
15082 0 378946 147042 140280 0 4267
15083 0 378874 147054 140520 0 15082
15084 0 379078 146878 140760 0 15083
15085 6 378930 146986 140880 0 15084
15086 0 365785 149347 203000 134 4491
15087 0 365734 149350 203120 134 15086
15088 0 365877 149495 203280 124 15087
15089 6 365838 149420 203320 124 15088
15090 0 371622 165407 155680 260 9416
15091 0 371260 165467 155880 260 15090
15092 0 370670 165407 156040 102 15091
15093 6 370446 165271 156240 102 15092
15094 0 385007 150677 200600 172 5789
15095 0 384983 150553 200760 172 15094
15096 0 385127 150277 200880 172 15095
15097 6 384987 150165 201040 172 15096
15098 0 425105 131962 156120 124 12098
15099 0 424981 131974 156240 124 15098
15100 0 424861 131978 156360 124 15099
15101 6 424837 131974 156480 124 15100
15102 0 380131 160758 199120 26 11461
15103 0 380223 160677 199240 0 15102
15104 0 380444 160681 199400 0 15103
15105 6 380520 160680 199480 0 15104
15106 0 366969 163946 195960 186 9656
15107 0 366972 163943 196120 186 15106
15108 0 366973 163942 196160 186 15107
15109 6 367033 164078 196240 186 15108
15110 0 381242 160023 153440 101 9379
15111 0 381254 160103 153560 101 15110
15112 0 381546 160207 153720 101 15111
15113 6 381826 160263 153920 0 15112
15114 0 414765 155036 154440 128 6673
15115 0 414569 155076 154520 45 15114
15116 0 414449 155084 154600 45 15115
15117 6 414453 155064 154680 45 15116
15118 0 381486 158319 152840 200 9375
15119 0 381414 158247 152720 107 15118
15120 0 381310 158263 152560 107 15119
15121 6 381374 158207 152440 107 15120
15122 0 419993 133538 158240 143 12840
15123 0 419965 133554 158080 143 15122
15124 0 420113 133438 158000 143 15123
15125 6 420365 133506 157840 45 15124
15126 0 412722 127534 159840 136 6875
15127 0 412750 127350 159960 75 15126
15128 0 412662 127346 160120 75 15127
15129 6 412666 127330 160240 75 15128
15130 0 386020 151207 154160 154 4163
15131 0 386399 151226 153960 202 15130
15132 0 386438 151320 153800 202 15131
15133 6 386660 151118 153680 202 15132
15134 0 415371 139487 191040 189 8076
15135 0 415399 139531 191160 224 15134
15136 0 415587 139815 191200 209 15135
15137 6 415919 139959 191280 150 15136
15138 0 404524 137214 189000 163 8053
15139 0 404386 136838 188800 0 15138
15140 0 404469 136824 188600 0 15139
15141 6 404529 137063 188440 0 15140
15142 0 414602 139090 164080 166 9718
15143 0 414734 139046 164160 166 15142
15144 0 414778 138954 164320 166 15143
15145 6 414854 138930 164520 166 15144
15146 0 408578 151629 164520 131 9066
15147 0 408416 151633 164440 131 15146
15148 0 408534 151785 164320 131 15147
15149 6 408566 151741 164280 131 15148
15150 0 402689 149968 171280 0 6561
15151 0 402563 150032 171440 0 15150
15152 0 402537 150116 171520 0 15151
15153 6 402515 150140 171640 0 15152
15154 0 406016 136106 171000 80 2474
15155 0 406224 136268 171080 45 15154
15156 0 406232 136344 171240 51 15155
15157 6 406088 136532 171360 51 15156
15158 0 409609 137671 174440 0 7884
15159 0 408845 137513 174440 0 15158
15160 0 408850 137435 174480 0 15159
15161 6 408930 137386 174520 0 15160
15162 0 426785 125770 182840 86 5001
15163 0 426576 125749 182880 51 15162
15164 0 426457 125642 182920 51 15163
15165 6 426289 125680 182960 75 15164
15166 0 434614 125836 182720 216 4989
15167 0 434677 125733 182840 223 15166
15168 0 434803 125527 183080 237 15167
15169 6 434703 125251 183280 0 15168
15170 0 462291 129042 173240 271 1678
15171 0 462300 128955 173280 32 15170
15172 0 462287 128994 173320 32 15171
15173 6 462312 128866 173360 32 15172
15174 0 512672 322208 100160 51 12910
15175 0 512416 322272 100120 45 15174
15176 0 512224 322304 99960 40 15175
15177 6 512160 322304 99960 32 15176
15178 0 476403 297207 65360 0 3394
15179 0 476248 297398 65240 0 15178
15180 0 476064 297814 65120 0 15179
15181 6 476055 297830 65080 0 15180
15182 0 515955 304198 114240 0 8250
15183 0 516150 304181 114240 0 15182
15184 0 516330 304151 114360 0 15183
15185 6 516312 304178 114520 0 15184
15186 0 499593 319209 103880 0 12290
15187 0 499546 319254 103920 0 15186
15188 0 499237 319366 103920 0 15187
15189 6 499131 319403 104000 0 15188
15190 0 507936 329519 113480 90 3019
15191 0 507992 329461 113400 90 15190
15192 0 508044 329389 113320 90 15191
15193 6 508053 329403 113280 90 15192
15194 0 505248 316096 99040 101 3657
15195 5 505088 316256 99160 81 15194
15196 0 504896 316160 98960 51 15195
15197 6 504800 316192 98960 71 15196
15198 0 473933 271733 71400 0 4681
15199 0 473966 271760 71400 0 15198
15200 0 474006 271827 71400 0 15199
15201 6 473999 271937 71400 0 15200
15202 0 500998 318286 100400 0 12304
15203 0 501187 318308 100480 0 15202
15204 0 501340 318358 100560 0 15203
15205 6 501295 318304 100640 0 15204
15206 0 495896 321344 115040 51 8627
15207 0 496106 321274 115040 51 15206
15208 0 496131 321276 115000 75 15207
15209 6 496165 321192 114920 75 15208
15210 0 492535 315643 100800 96 8449
15211 0 492584 315751 100800 96 15210
15212 0 492555 315781 100720 96 15211
15213 6 492572 315798 100680 96 15212
15214 0 498308 316949 98160 40 5862
15215 0 498470 316912 98080 40 15214
15216 0 498575 316923 98040 40 15215
15217 6 498584 316895 98000 40 15216
15218 0 501157 314880 113680 32 13398
15219 0 501169 314836 113720 32 15218
15220 0 501168 314782 113760 32 15219
15221 6 501143 314779 113880 32 15220
15222 5 501445 317928 113360 0 14150
15223 5 501227 317892 113520 0 15222
15224 0 500751 317746 113480 0 15223
15225 6 500623 317774 113400 0 15224
15226 0 503747 315286 112720 115 8190
15227 0 503933 315354 112840 115 15226
15228 0 504179 315478 112960 0 15227
15229 6 504335 315857 113080 0 15228
15230 0 493043 321660 111080 81 13407
15231 0 493027 321620 111160 80 15230
15232 0 493080 321612 111200 0 15231
15233 6 493103 321625 111240 0 15232
15234 0 494353 318794 111280 71 8590
15235 0 494367 318771 111240 71 15234
15236 0 494363 318800 111160 71 15235
15237 6 494336 318811 111040 86 15236
15238 0 495457 310401 91240 0 3576
15239 5 495612 310138 91240 0 15238
15240 0 495684 310046 91240 0 15239
15241 6 495752 309986 91240 0 15240
15242 0 488377 308816 110040 163 5471
15243 0 487976 308668 109920 120 15242
15244 0 488239 308509 109800 136 15243
15245 6 488203 308525 109720 136 15244
15246 0 444038 312372 98600 51 6326
15247 0 444069 312605 98720 75 15246
15248 0 443910 312947 98880 102 15247
15249 6 443905 312957 98960 102 15248
15250 0 491152 313757 90600 120 5810
15251 0 491223 313902 90560 120 15250
15252 0 491205 313997 90520 120 15251
15253 6 491146 314018 90440 120 15252
15254 0 481004 308908 77920 45 9467
15255 5 481004 308880 77760 0 15254
15256 0 481213 309251 77800 0 15255
15257 6 481281 309407 78000 0 15256
15258 0 474067 274048 88800 40 4592
15259 0 473999 273918 88800 40 15258
15260 0 473807 273854 88800 40 15259
15261 6 473834 273858 88880 40 15260
15262 0 478465 305162 106600 214 2902
15263 0 478427 305291 106600 219 15262
15264 0 478228 305395 106600 219 15263
15265 6 478294 305353 106680 219 15264
15266 0 471456 305056 82120 32 7084
15267 0 471296 305248 82240 51 15266
15268 0 471136 305280 82440 32 15267
15269 6 471104 305248 82480 45 15268
15270 0 453609 306932 105640 59 5153
15271 0 453541 307076 105680 0 15270
15272 0 453533 307091 105760 0 15271
15273 6 453467 307180 105880 0 15272
15274 0 450457 261954 61040 0 4854
15275 0 450478 261934 61080 0 15274
15276 0 450500 261826 61120 0 15275
15277 6 450535 261737 61160 0 15276
15278 0 452127 307737 99440 102 14927
15279 0 452241 307854 99600 71 15278
15280 0 452458 308211 99760 71 15279
15281 6 452440 308163 99840 71 15280
15282 0 456271 267013 61360 0 10172
15283 0 456398 266996 61440 0 15282
15284 0 456522 267053 61560 0 15283
15285 6 456695 267124 61680 0 15284
15286 0 460320 305664 101080 40 11981
15287 0 460128 305472 101040 45 15286
15288 0 460192 305280 100880 45 15287
15289 6 460192 305248 100840 45 15288
15290 0 471849 300627 102320 203 2875
15291 0 471960 300655 102240 203 15290
15292 0 471954 300694 102120 0 15291
15293 6 471933 300694 102080 0 15292
15294 0 460573 299365 85920 0 3214
15295 0 460584 299342 85880 0 15294
15296 0 460573 299286 85840 0 15295
15297 6 460604 299244 85800 0 15296
15298 0 456072 306303 99480 150 6271
15299 5 456059 306160 99280 102 15298
15300 0 455857 305956 99200 102 15299
15301 6 455809 305887 99040 40 15300
15302 0 467657 299743 100600 156 2864
15303 0 467646 299818 100720 156 15302
15304 0 467869 299823 100800 156 15303
15305 6 467877 299831 100840 156 15304
15306 0 458396 301533 97120 0 10857
15307 0 458389 301583 97040 0 15306
15308 0 458389 301609 96920 0 15307
15309 6 458394 301651 96800 0 15308
15310 0 460192 305696 93440 96 8535
15311 0 460128 305664 93200 86 15310
15312 0 460128 305920 93200 80 15311
15313 6 460128 306016 93120 96 15312
15314 0 465221 268044 90600 75 11903
15315 0 466231 267577 90600 0 15314
15316 0 465684 267542 90680 0 15315
15317 6 465674 267690 90800 0 15316
15318 0 458129 303860 100800 0 5121
15319 0 457948 303881 100840 0 15318
15320 0 457842 304026 100920 0 15319
15321 6 457643 304068 101040 0 15320
15322 0 463322 296902 89840 0 11306
15323 0 463242 296949 89560 0 15322
15324 0 463125 297238 89400 0 15323
15325 6 463079 297379 89240 0 15324
15326 0 459188 297991 89080 0 3193
15327 0 459261 298033 89040 0 15326
15328 0 459303 298083 89000 0 15327
15329 6 459420 298144 88960 0 15328
15330 0 463391 298852 98200 0 13457
15331 0 463655 298914 98200 0 15330
15332 0 464008 299131 98360 0 15331
15333 6 463994 299110 98400 0 15332
15334 0 468279 297896 91080 0 3483
15335 0 468132 297803 91440 0 15334
15336 0 468168 297787 91480 0 15335
15337 6 468211 297764 91520 0 15336
15338 0 457089 269909 93520 102 14952
15339 0 457121 269928 93560 102 15338
15340 0 457246 269968 93640 51 15339
15341 6 457419 270009 93720 51 15340
15342 0 444855 264161 67360 0 7793
15343 0 444799 264173 67400 0 15342
15344 0 444771 264197 67440 0 15343
15345 6 444707 264193 67480 0 15344
15346 0 463466 287801 90480 51 4515
15347 0 463230 287902 90520 51 15346
15348 0 463332 287893 90560 51 15347
15349 6 464965 287941 90600 0 15348
15350 0 474454 256576 85320 81 6147
15351 0 474459 256576 85400 81 15350
15352 0 474538 256613 85480 81 15351
15353 6 474570 256618 85520 96 15352
15354 0 460196 294510 93640 229 3465
15355 0 459977 294308 93640 229 15354
15356 0 459904 293938 93000 0 15355
15357 6 460005 293935 92720 0 15356
15358 5 463786 241475 81800 0 7547
15359 0 463626 241443 81680 0 15358
15360 0 463526 241459 81640 0 15359
15361 6 463374 241467 81600 0 15360
15362 0 458682 293085 93400 0 3162
15363 0 458008 292212 93400 0 15362
15364 0 457984 292129 93280 0 15363
15365 6 457969 292066 93200 0 15364
15366 0 461408 288809 93040 124 4498
15367 0 461417 288798 93080 137 15366
15368 0 461405 288779 93200 124 15367
15369 6 461477 288959 93280 137 15368
15370 0 459997 277431 89680 148 7182
15371 0 460084 277436 89760 148 15370
15372 0 460035 277535 89880 148 15371
15373 6 460024 277525 89960 148 15372
15374 0 460432 276862 89440 124 7180
15375 0 460464 276782 89320 124 15374
15376 0 460472 276806 89120 124 15375
15377 6 460432 276822 88960 124 15376
15378 0 462729 248557 84920 75 3816
15379 0 463014 248448 84920 51 15378
15380 0 463017 248364 84920 51 15379
15381 6 463029 248223 84840 32 15380
15382 0 462041 248300 84160 0 3810
15383 0 462155 248137 84160 0 15382
15384 0 462324 248047 84160 0 15383
15385 6 462400 248010 84200 0 15384
15386 0 470429 254967 69400 154 11131
15387 0 470549 255055 69520 154 15386
15388 5 470549 255063 69680 154 15387
15389 6 470241 255087 69760 189 15388
15390 0 444768 256786 79640 0 9485
15391 0 444876 256603 79640 0 15390
15392 0 445008 256500 79600 0 15391
15393 6 445104 256493 79560 0 15392
15394 0 462765 271723 75600 96 7965
15395 0 462878 271939 75720 64 15394
15396 0 462946 272011 75760 64 15395
15397 6 463049 272084 75720 64 15396
15398 0 462929 271711 75520 96 7964
15399 0 463111 271751 75480 64 15398
15400 0 463190 271812 75440 64 15399
15401 6 463247 271886 75320 0 15400
15402 0 466560 276768 30440 32 9852
15403 0 466464 277184 30440 32 15402
15404 0 466272 277248 30280 32 15403
15405 6 466272 277248 30240 32 15404
15406 0 461568 280256 34720 32 10658
15407 0 461472 280320 34480 32 15406
15408 0 461152 280512 34720 32 15407
15409 6 461088 280608 34560 32 15408
15410 5 461792 280640 30960 32 11770
15411 0 461568 280800 30960 32 15410
15412 0 461216 280896 30760 32 15411
15413 6 461408 280800 30480 32 15412
15414 0 465344 279808 32080 32 12982
15415 0 465120 279744 32280 32 15414
15416 0 465120 280000 32720 32 15415
15417 6 464992 279968 33400 32 15416
15418 5 463296 277824 30000 32 3
15419 0 463360 278080 29600 32 15418
15420 0 463648 278112 29560 32 15419
15421 6 463680 278208 29800 32 15420
15422 0 432709 124742 152280 80 2687
15423 0 432597 124614 152360 80 15422
15424 6 432629 124630 152440 80 15423
15425 0 431139 126282 150640 107 2670
15426 0 430751 126588 150640 0 15425
15427 6 430615 126127 150800 0 15426
15428 5 364304 150493 201840 237 14046
15429 0 364491 150193 201800 0 15428
15430 6 364460 150190 201760 0 15429
15431 0 421270 124591 152240 160 6937
15432 0 421250 124599 152080 160 15431
15433 6 421166 124475 151960 160 15432
15434 0 378238 162135 149640 137 10354
15435 0 378294 162031 149680 137 15434
15436 6 378478 162143 149760 176 15435
15437 0 426861 131946 156600 51 12102
15438 0 427101 132190 156680 80 15437
15439 6 427077 131986 156800 40 15438
15440 0 363242 159697 198480 228 4449
15441 0 363141 159559 198400 228 15440
15442 6 362956 159549 198320 228 15441
15443 0 424537 132014 154440 136 2623
15444 0 424521 131794 154400 136 15443
15445 6 424545 131686 154320 75 15444
15446 0 388559 153223 149600 75 11656
15447 0 388743 153051 149520 102 15446
15448 6 388799 153131 149400 102 15447
15449 0 385748 153328 149480 80 4192
15450 0 385714 153338 149400 80 15449
15451 6 385692 153309 149360 80 15450
15452 0 416630 126803 156800 208 11922
15453 0 416662 126819 156680 208 15452
15454 6 416782 126827 156560 208 15453
15455 0 378397 156879 196040 60 14293
15456 0 378453 157119 196000 32 15455
15457 6 378433 157183 195920 32 15456
15458 0 408576 124460 180800 98 14304
15459 0 408604 124612 181200 98 15458
15460 6 408392 124520 181320 186 15459
15461 0 386793 153531 151800 202 14311
15462 0 386960 153605 151640 202 15461
15463 6 386867 153482 151520 202 15462
15464 0 387660 151940 152400 150 13107
15465 0 387596 151709 152600 150 15464
15466 6 387364 151591 152720 0 15465
15467 0 385958 152615 152160 0 4177
15468 0 385738 152285 152160 0 15467
15469 6 385829 152244 151920 0 15468
15470 0 423500 144974 188640 217 13120
15471 0 423607 144938 188480 217 15470
15472 6 423741 144893 188280 0 15471
15473 0 389087 148697 194600 150 14316
15474 0 389071 148681 194480 150 15473
15475 6 389103 148685 194360 150 15474
15476 0 385977 150600 154320 96 4160
15477 0 385790 150186 154240 102 15476
15478 6 385741 150197 154120 102 15477
15479 0 411349 138010 191360 196 13253
15480 0 411381 138214 191440 196 15479
15481 6 411625 138314 191560 224 15480
15482 0 416013 135254 160560 163 2571
15483 0 415837 135338 160520 229 15482
15484 6 415729 135414 160440 229 15483
15485 0 415375 140037 161120 40 9741
15486 0 415475 140037 161000 32 15485
15487 6 415547 140253 160840 51 15486
15488 0 411778 152801 161920 160 9095
15489 0 411634 153101 161800 60 15488
15490 6 411726 153177 161760 60 15489
15491 0 412128 131820 173120 101 11796
15492 0 411996 131940 173200 101 15491
15493 6 411972 131948 173360 40 15492
15494 0 403849 152503 164840 0 6597
15495 0 403780 152559 165040 0 15494
15496 6 403831 152615 165080 0 15495
15497 0 403167 129270 171040 32 11823
15498 0 403227 129370 171160 32 15497
15499 6 403259 129342 171240 32 15498
15500 0 389008 146572 165640 209 12263
15501 0 388939 146584 165760 209 15500
15502 6 388875 146574 165880 209 15501
15503 0 389393 146414 183280 0 4324
15504 0 389355 146440 183400 0 15503
15505 6 389309 146468 183440 0 15504
15506 0 396870 142455 182400 81 5652
15507 0 396865 142393 182520 81 15506
15508 6 396782 142376 182560 81 15507
15509 0 393275 145326 181560 189 4308
15510 0 392921 145321 181800 200 15509
15511 6 392473 145587 182000 135 15510
15512 0 404332 135979 174520 288 2447
15513 0 404308 135923 174600 288 15512
15514 6 404316 135945 174640 0 15513
15515 0 401773 138969 175880 203 4022
15516 0 401952 139091 175800 0 15515
15517 6 401971 139123 175720 0 15516
15518 0 431126 133842 185240 197 14372
15519 0 431028 133840 185200 197 15518
15520 6 430962 133818 185160 224 15519
15521 0 442726 127738 187880 0 2009
15522 0 442768 127757 187960 0 15521
15523 6 442811 127776 188040 0 15522
15524 0 432137 126566 182200 175 4990
15525 0 432141 126574 182160 175 15524
15526 6 432162 126567 182120 175 15525
15527 0 502667 331778 108400 40 3078
15528 0 502546 331893 108240 60 15527
15529 6 502472 331879 108200 60 15528
15530 0 478793 297007 63920 0 3407
15531 0 478889 297001 63960 0 15530
15532 6 478923 296930 64000 0 15531
15533 0 476185 297026 66080 0 3388
15534 0 476141 297245 66080 0 15533
15535 6 476139 297218 66040 0 15534
15536 0 501738 323694 99760 0 10964
15537 0 501920 323682 99760 0 15536
15538 6 501899 323667 99720 0 15537
15539 0 500466 319552 103880 71 12288
15540 0 500457 319586 103840 71 15539
15541 6 500401 319612 103760 71 15540
15542 0 447920 317750 125960 75 11005
15543 0 448013 317718 126000 75 15542
15544 6 448050 317729 126040 0 15543
15545 0 511008 323360 106080 51 5560
15546 0 511200 323488 105920 32 15545
15547 6 511264 323424 105840 32 15546
15548 0 446368 322272 125440 40 5279
15549 0 446560 322464 125440 71 15548
15550 6 446592 322528 125360 51 15549
15551 0 500473 319563 103480 71 9149
15552 0 500379 319547 103520 71 15551
15553 6 500377 319572 103560 71 15552
15554 0 506649 322456 101760 0 5906
15555 0 506618 322392 101800 0 15554
15556 6 506449 322345 102000 0 15555
15557 0 473832 294827 70280 101 3347
15558 0 473864 294853 70160 101 15557
15559 6 473857 294846 70120 81 15558
15560 0 503249 322926 101080 101 10283
15561 0 503140 323038 100960 101 15560
15562 6 503110 323072 100920 101 15561
15563 0 503695 330356 112960 80 3003
15564 0 503690 330521 112920 80 15563
15565 6 503681 330469 112880 80 15564
15566 0 511440 320619 109480 75 14431
15567 0 511580 320955 109480 131 15566
15568 6 511408 321111 109440 131 15567
15569 0 510548 320195 109440 102 14430
15570 0 510596 320199 109320 102 15569
15571 6 510780 320275 109200 101 15570
15572 5 473516 272351 71800 0 4677
15573 0 473688 272448 71800 0 15572
15574 6 473742 272500 71680 0 15573
15575 0 500730 318694 101440 45 9129
15576 0 500621 318711 101480 45 15575
15577 6 500529 318764 101520 45 15576
15578 0 491936 315854 103280 0 12923
15579 0 491929 315809 103600 0 15578
15580 6 491934 315836 103720 0 15579
15581 0 510132 309039 113720 128 8215
15582 0 510011 308857 113680 128 15581
15583 6 509741 308614 113640 0 15582
15584 0 500745 312479 96440 0 3628
15585 0 500795 312557 96400 0 15584
15586 6 500844 312591 96360 0 15585
15587 0 446889 320469 118800 90 5245
15588 0 446997 320637 118720 0 15587
15589 6 447262 320832 118800 0 15588
15590 0 504616 317997 112440 0 5516
15591 0 504720 318164 112440 0 15590
15592 6 504704 318247 112440 0 15591
15593 0 504146 313953 112520 0 13897
15594 0 503966 314049 112640 0 15593
15595 6 503782 314213 112680 0 15594
15596 0 501426 326695 109680 131 13885
15597 0 501225 326427 109560 153 15596
15598 6 500868 326279 109360 164 15597
15599 0 496802 323685 109960 137 2967
15600 0 496685 323745 109880 137 15599
15601 6 496581 323699 109760 137 15600
15602 0 496420 315693 97240 96 8427
15603 0 496748 315755 97280 148 15602
15604 6 496626 315614 97480 107 15603
15605 0 497477 313839 112720 0 5497
15606 0 497365 313859 112840 0 15605
15607 6 497098 313863 113000 0 15606
15608 0 494535 292691 110680 0 9043
15609 0 494612 292677 110600 0 15608
15610 6 494609 292662 110560 0 15609
15611 5 489672 319769 110320 200 2957
15612 0 489351 319764 110160 200 15611
15613 6 489323 319680 109960 200 15612
15614 0 489722 319862 110520 0 2955
15615 0 489779 320005 110640 0 15614
15616 6 489871 320275 110680 0 15615
15617 0 475127 272750 81080 75 13196
15618 0 475083 272770 81000 75 15617
15619 6 475103 272774 80920 75 15618
15620 0 495593 309807 92760 0 3586
15621 0 495654 309846 92760 0 15620
15622 6 495721 309884 92720 0 15621
15623 0 462757 307543 78880 32 7770
15624 0 462777 307547 78960 32 15623
15625 6 463034 307467 79040 51 15624
15626 5 490594 310920 111160 120 5479
15627 0 490619 311118 111360 172 15626
15628 6 490714 311135 111440 172 15627
15629 0 486283 310891 110800 156 2936
15630 0 486051 310863 111000 51 15629
15631 6 486015 310855 111040 51 15630
15632 0 481070 244691 66680 0 3964
15633 0 480962 244663 66720 0 15632
15634 6 480874 244659 66760 0 15633
15635 0 495173 310264 91080 0 3575
15636 0 495177 310232 91120 0 15635
15637 6 495122 310181 91160 0 15636
15638 0 476354 309095 107920 32 11569
15639 0 476174 309133 107880 32 15638
15640 6 476112 309152 107840 0 15639
15641 0 477025 308697 108240 107 11565
15642 0 477317 308745 108400 107 15641
15643 6 477394 308922 108520 107 15642
15644 0 482816 310688 80120 51 12613
15645 0 483040 310592 79960 51 15644
15646 6 483104 310592 79960 51 15645
15647 0 444701 311578 96880 32 6315
15648 0 444438 311765 96880 32 15647
15649 6 444420 311767 96920 32 15648
15650 0 471097 296575 82720 64 11178
15651 0 470993 296784 82640 64 15650
15652 6 470972 296819 82520 64 15651
15653 0 477871 283618 78560 0 9291
15654 0 477814 283703 78480 0 15653
15655 6 477831 283712 78400 0 15654
15656 0 479661 304164 107400 0 2909
15657 0 479541 303772 107400 0 15656
15658 6 479543 303737 107440 0 15657
15659 0 452600 308869 97240 0 12064
15660 0 452654 308936 97320 0 15659
15661 6 452728 309002 97400 0 15660
15662 0 479168 259632 86600 0 7278
15663 0 479188 259504 86680 0 15662
15664 6 479148 259376 86800 0 15663
15665 0 476930 309188 81000 0 9452
15666 0 476851 309201 80960 0 15665
15667 6 476779 309206 80880 0 15666
15668 5 476982 308697 81280 0 9451
15669 0 476977 308710 81320 0 15668
15670 6 477004 308718 81360 137 15669
15671 0 450016 311616 101160 51 10388
15672 0 449824 311424 101120 51 15671
15673 6 449760 311296 101040 32 15672
15674 0 458432 311360 96840 60 8570
15675 0 458272 311456 97040 40 15674
15676 6 458144 311520 97280 51 15675
15677 0 478212 263184 86520 75 7268
15678 0 478332 263164 86640 120 15677
15679 6 478372 263012 86760 120 15678
15680 0 451566 308321 105840 80 5156
15681 5 451491 308542 105960 80 15680
15682 6 451385 308716 105880 80 15681
15683 0 450634 307745 97640 96 6289
15684 0 450548 307748 97760 96 15683
15685 6 450481 307743 97840 96 15684
15686 0 477800 263420 85680 98 7263
15687 0 477412 263452 85720 98 15686
15688 6 477312 263456 85760 98 15687
15689 0 453188 306957 98280 98 13417
15690 0 453328 306915 98240 32 15689
15691 6 453338 306762 98160 32 15690
15692 0 452718 307203 98520 51 13415
15693 0 452547 307084 98440 32 15692
15694 6 452462 306992 98280 32 15693
15695 0 483964 307516 85440 60 9309
15696 0 483936 307340 85360 60 15695
15697 6 483928 307238 85320 75 15696
15698 0 471787 300800 102600 203 2878
15699 0 472052 300811 102600 203 15698
15700 6 472062 300863 102680 230 15699
15701 0 470629 299114 86640 0 11249
15702 0 470676 299116 86520 0 15701
15703 6 470690 299136 86480 0 15702
15704 0 461613 300699 95760 0 10871
15705 0 461569 300625 95880 0 15704
15706 6 461521 300609 96000 0 15705
15707 0 452991 271822 86800 0 9801
15708 0 452991 271888 86680 0 15707
15709 6 452976 271887 86640 0 15708
15710 0 460595 299545 85720 0 3216
15711 0 460580 299535 85680 0 15710
15712 6 460580 299530 85640 0 15711
15713 0 465696 241719 75320 0 7599
15714 0 465620 241727 75280 0 15713
15715 6 465528 241775 75240 0 15714
15716 0 462793 263714 94040 64 10430
15717 0 462691 263739 94080 64 15716
15718 6 462635 263793 94200 64 15717
15719 0 476526 267028 84360 90 7246
15720 0 476502 267020 84480 90 15719
15721 6 476482 267028 84560 90 15720
15722 0 455293 254819 93320 160 8170
15723 0 455135 255009 93400 148 15722
15724 6 455222 254930 93480 148 15723
15725 0 457750 303968 102080 153 13621
15726 0 457647 303667 101920 175 15725
15727 6 457699 303920 101840 175 15726
15728 0 468990 300961 100560 0 2863
15729 0 469039 301016 100520 0 15728
15730 6 469064 300961 100480 0 15729
15731 0 483137 251370 83400 0 6178
15732 0 483207 251375 83320 0 15731
15733 6 483201 251369 83280 0 15732
15734 0 458632 253519 92560 81 8164
15735 0 458498 253675 92520 98 15734
15736 6 458487 253825 92400 98 15735
15737 0 474158 270944 84320 107 7236
15738 0 474182 270940 84400 107 15737
15739 6 474122 270952 84520 107 15738
15740 0 468068 286826 86840 221 4543
15741 0 468084 286798 87080 221 15740
15742 6 467904 286517 87520 0 15741
15743 0 463486 267792 91120 175 11901
15744 0 463362 267874 91160 175 15743
15745 6 463305 267888 91240 175 15744
15746 0 480836 245127 81680 90 3884
15747 0 480842 245171 81760 90 15746
15748 6 480734 245239 81960 90 15747
15749 0 458125 302100 98680 0 10850
15750 0 458374 302165 98680 0 15749
15751 6 458391 302227 98760 0 15750
15752 0 449792 267743 92040 71 11339
15753 0 449976 267703 91920 40 15752
15754 6 450236 267619 91880 45 15753
15755 5 468391 270776 85480 0 10814
15756 0 468231 270612 85400 0 15755
15757 6 468091 270596 85320 0 15756
15758 0 463018 252475 92200 153 8154
15759 0 463050 252288 92320 153 15758
15760 6 463076 252285 92360 153 15759
15761 0 443077 261377 66440 0 7804
15762 0 442973 261393 66480 0 15761
15763 6 442921 261357 66560 0 15762
15764 0 460119 302158 99360 0 5111
15765 0 460285 302220 99360 0 15764
15766 6 460277 302246 99440 0 15765
15767 0 481369 252045 85000 0 6161
15768 0 481270 251917 85040 0 15767
15769 6 481285 251852 85120 0 15768
15770 0 466226 298055 90720 98 3481
15771 0 465266 297922 90560 86 15770
15772 6 464893 297764 90320 0 15771
15773 0 476440 255752 84720 81 6154
15774 0 476410 255783 84680 71 15773
15775 6 476375 255827 84600 32 15774
15776 0 455205 270742 92440 45 11322
15777 0 455287 270666 92560 45 15776
15778 6 455420 270488 92640 96 15777
15779 0 455819 261502 86800 81 6055
15780 0 455703 261386 86880 81 15779
15781 6 455571 260998 86920 81 15780
15782 0 464815 297823 96440 0 2833
15783 0 464920 297829 96440 0 15782
15784 6 465145 297871 96440 0 15783
15785 0 473150 247161 86920 81 12208
15786 0 473242 247169 87040 32 15785
15787 6 473270 247209 87160 32 15786
15788 0 468608 273037 87800 219 7206
15789 0 468602 273091 87760 219 15788
15790 6 468529 273170 87680 219 15789
15791 0 458827 293868 95400 32 13680
15792 0 458705 293879 95520 32 15791
15793 6 458687 293926 95680 80 15792
15794 0 472972 247789 86920 32 12207
15795 0 472932 247857 86840 32 15794
15796 6 472688 248025 86880 64 15795
15797 0 468202 274140 88280 128 7202
15798 0 468073 273881 88280 45 15797
15799 6 467993 273752 88360 32 15798
15800 0 474541 251808 86040 0 9610
15801 0 474969 251600 85840 0 15800
15802 6 475037 251564 85800 0 15801
15803 0 463710 241599 81920 0 15358
15804 0 463638 241639 81960 0 15803
15805 6 463554 241703 82000 0 15804
15806 0 464465 289117 91720 71 4505
15807 0 464454 289097 91760 71 15806
15808 6 464367 289034 91840 128 15807
15809 0 466985 254947 79560 86 8825
15810 0 466905 255007 79440 81 15809
15811 6 466953 255071 79360 86 15810
15812 0 455701 256695 63840 0 7371
15813 0 455315 257131 63880 0 15812
15814 6 455143 257283 63960 0 15813
15815 0 458973 290185 92880 0 2813
15816 0 459100 290383 92880 0 15815
15817 6 459182 290450 92760 0 15816
15818 0 469314 273808 74120 122 8009
15819 0 469475 273845 73960 122 15818
15820 6 469662 273890 73800 101 15819
15821 0 460364 243139 74320 104 7443
15822 0 460296 242763 74280 0 15821
15823 6 460356 242583 74240 0 15822
15824 0 467317 250272 84720 60 3830
15825 0 467314 250483 84600 81 15824
15826 6 467311 250534 84520 81 15825
15827 0 468221 249390 84920 181 3827
15828 0 468275 249200 84920 124 15827
15829 6 468278 249149 84960 124 15828
15830 0 441265 254516 81840 91 9517
15831 0 441116 254486 81800 91 15830
15832 6 441038 254444 81880 91 15831
15833 0 463122 260010 82360 156 6016
15834 0 463162 259927 82520 156 15833
15835 6 463220 259921 82680 154 15834
15836 0 457501 266628 80840 0 9573
15837 0 457479 266642 80760 0 15836
15838 6 457459 266649 80720 0 15837
15839 0 447654 262299 81960 45 9991
15840 0 447766 262399 82080 45 15839
15841 6 447802 262491 82160 32 15840
15842 0 451331 265647 82080 0 12235
15843 0 451499 265683 82000 0 15842
15844 6 451639 265719 81920 0 15843
15845 0 464369 259188 81520 90 8797
15846 0 464209 259116 81440 90 15845
15847 6 464061 259064 81520 90 15846
15848 0 468082 273050 75480 101 7993
15849 0 468125 273042 75560 101 15848
15850 6 468128 273074 75600 101 15849
15851 0 465309 272994 76400 102 7982
15852 0 465351 272932 76280 102 15851
15853 6 465192 272871 76160 60 15852
15854 0 463871 272011 76920 91 12334
15855 0 463815 272076 77000 91 15854
15856 6 463754 272119 77120 91 15855
15857 5 471213 254467 69120 90 11131
15858 0 471125 254411 69080 90 15857
15859 6 471277 254207 68920 60 15858
15860 0 457870 249879 80680 0 13500
15861 0 457864 249882 80720 0 15860
15862 6 457854 249885 80760 0 15861
15863 0 458875 249185 80360 40 13494
15864 0 458994 249115 80360 40 15863
15865 6 458991 249065 80440 40 15864
15866 0 458526 250562 80040 81 3789
15867 0 458307 250385 80040 81 15866
15868 6 458275 250374 80000 81 15867
15869 0 445955 257553 79240 178 4721
15870 0 445927 257531 79200 178 15869
15871 6 445885 257521 79160 0 15870
15872 0 455156 265129 75400 51 11150
15873 0 455205 265159 75480 51 15872
15874 6 455283 265180 75560 0 15873
15875 0 459183 262407 70960 51 7304
15876 0 458671 263311 70920 40 15875
15877 6 458523 263543 70880 32 15876
15878 0 460309 261983 71880 60 7298
15879 0 460523 261995 71960 80 15878
15880 6 460471 261967 72040 80 15879
15881 0 450649 254202 75080 107 6686
15882 0 450583 254214 75160 107 15881
15883 6 450575 254234 75240 107 15882
15884 0 456480 257856 66360 60 14690
15885 0 456544 257696 66560 40 15884
15886 6 456608 257632 66640 51 15885
15887 0 464256 277312 32560 32 14254
15888 0 464096 277312 32760 32 15887
15889 6 464096 277312 32840 32 15888
15890 0 462048 277280 32240 32 12738
15891 0 461888 277184 32800 32 15890
15892 6 461952 277312 32920 32 15891
15893 0 383599 152429 141080 0 10766
15894 6 383627 152461 141040 0 15893
15895 0 364758 149699 201840 0 15428
15896 6 364641 149659 201720 0 15895
15897 0 427333 125662 152320 32 11361
15898 6 427513 125622 152440 32 15897
15899 0 362648 156065 201960 71 13086
15900 6 362661 156157 202080 71 15899
15901 0 364576 154738 201160 148 4475
15902 6 364525 154797 201080 148 15901
15903 0 363280 156671 200760 101 4470
15904 6 363444 156724 200680 101 15903
15905 0 379294 163591 149880 75 10352
15906 6 379310 163935 149960 75 15905
15907 0 363577 160550 198320 128 4448
15908 6 363557 160574 198240 128 15907
15909 0 379543 157168 197760 156 8894
15910 6 379225 157312 197920 156 15909
15911 0 417161 126607 158080 104 11934
15912 6 417413 126523 158000 163 15911
15913 0 418153 126679 157320 120 11925
15914 6 418369 126603 157520 120 15913
15915 0 415153 155412 154160 154 6672
15916 6 415149 155408 154040 154 15915
15917 0 413330 127751 158480 51 6886
15918 6 413338 127615 158440 122 15917
15919 0 414311 151864 153280 107 6666
15920 6 414367 150784 153040 91 15919
15921 0 414510 151466 153640 108 6666
15922 6 414680 151374 153880 80 15921
15923 0 377731 159919 194440 0 8374
15924 6 377550 160197 194560 0 15923
15925 0 407252 127432 178000 102 6479
15926 6 407428 127336 177920 102 15925
15927 0 385633 149845 157480 98 4141
15928 6 385904 149889 157480 98 15927
15929 0 407448 136813 189200 40 8059
15930 6 407472 136812 189160 40 15929
15931 0 413317 135942 166240 197 2524
15932 6 413217 135818 166400 197 15931
15933 0 492080 332162 105280 0 13357
15934 6 492205 332227 105400 0 15933
15935 0 493342 332326 104920 178 3125
15936 6 493371 332234 105000 178 15935
15937 0 486003 294662 62720 0 3448
15938 6 485976 294670 62760 0 15937
15939 0 498135 332711 105960 101 3105
15940 6 498124 332696 105880 101 15939
15941 0 478676 297568 63520 0 14391
15942 6 478679 297545 63640 0 15941
15943 0 514436 322651 104240 0 12158
15944 6 514432 322672 104280 0 15943
15945 0 510496 315232 105360 60 3708
15946 6 510304 315136 105240 32 15945
15947 0 512553 315728 104440 0 3700
15948 6 512655 315671 104400 0 15947
15949 0 506764 330638 110720 0 3051
15950 6 506764 330637 110760 0 15949
15951 0 508643 330493 111120 0 13858
15952 6 508662 330477 111000 0 15951
15953 0 511725 326469 102800 0 5941
15954 6 511729 326428 102840 0 15953
15955 0 510374 315458 102200 0 3685
15956 6 510346 315420 102160 0 15955
15957 0 510432 315616 101760 32 3683
15958 6 510528 315552 101680 40 15957
15959 0 500660 322948 99160 0 14401
15960 6 500678 322849 99040 0 15959
15961 0 510195 325685 102080 0 12559
15962 6 510136 325669 102040 0 15961
15963 0 503552 323264 106440 32 9170
15964 6 503712 323264 106640 45 15963
15965 0 509746 330103 112760 0 13369
15966 6 509652 330071 112720 0 15965
15967 0 508368 316703 99920 0 3669
15968 6 508410 316804 99960 0 15967
15969 0 510932 323700 104920 0 5567
15970 6 510928 323695 104840 0 15969
15971 0 504026 328378 103640 0 10305
15972 6 504059 328387 103680 0 15971
15973 0 507347 316702 99680 0 3667
15974 6 507419 316740 99760 0 15973
15975 0 511275 323626 105760 0 5562
15976 6 511235 323816 105760 0 15975
15977 0 500688 321084 104800 115 9157
15978 6 500601 321036 104880 115 15977
15979 0 504864 315712 98600 51 3654
15980 6 504704 315808 98600 32 15979
15981 0 473778 269729 69480 0 4691
15982 6 473692 269694 69480 0 15981
15983 0 503841 321938 101440 64 5896
15984 6 504118 322006 101520 96 15983
15985 0 509220 320147 109600 75 5539
15986 6 509172 320063 109640 75 15985
15987 0 446082 319781 121640 51 10980
15988 6 446073 319788 121600 51 15987
15989 0 501943 320748 100680 60 5889
15990 6 501932 320745 100720 60 15989
15991 0 500562 319768 99760 90 5881
15992 6 500417 319793 99680 90 15991
15993 0 474486 273653 73360 0 4669
15994 6 474509 273733 73440 0 15993
15995 0 474027 273927 73840 0 4666
15996 6 474045 273928 73800 0 15995
15997 0 474544 239327 67000 0 4012
15998 6 474356 239239 66960 0 15997
15999 0 499064 319499 99720 40 12995
16000 6 499062 319448 99680 40 15999
16001 0 498947 319587 99960 0 12994
16002 6 498874 319629 100000 0 16001
16003 0 496737 320821 113720 0 8615
16004 6 496788 321030 113680 0 16003
16005 0 473794 275744 76840 0 11860
16006 6 473791 275699 77000 0 16005
16007 0 474366 274160 74680 0 4660
16008 6 474367 274159 74720 0 16007
16009 0 498207 310237 97080 0 3616
16010 6 498155 310287 97160 0 16009
16011 0 502136 326255 109920 51 2972
16012 6 502105 326209 109800 51 16011
16013 0 496352 308288 96600 60 8274
16014 6 496096 308320 96480 45 16013
16015 0 474238 275726 77440 0 11852
16016 6 474268 275694 77520 0 16015
16017 0 501251 317873 113280 0 15222
16018 6 500857 318056 113320 0 16017
16019 0 502330 317332 113160 0 5508
16020 6 502331 317340 113120 0 16019
16021 0 475250 275374 77560 0 4650
16022 6 475256 275380 77520 0 16021
16023 0 472189 293621 74280 0 3309
16024 6 472276 293623 74200 0 16023
16025 0 496801 323778 110080 224 2967
16026 6 496801 324035 110360 224 16025
16027 0 502869 317313 113200 75 5507
16028 6 502890 317289 113240 75 16027
16029 0 495369 322808 110000 0 2966
16030 6 495302 322823 109880 0 16029
16031 0 493305 310358 94440 0 11049
16032 6 493290 310324 94320 0 16031
16033 0 493735 309878 94280 0 11048
16034 6 493740 309858 94200 0 16033
16035 0 496143 309713 94960 0 3599
16036 6 496189 309806 94880 0 16035
16037 0 494714 309865 94280 0 11044
16038 6 494691 309893 94240 0 16037
16039 0 495987 309930 94360 0 3594
16040 6 496159 310017 94360 0 16039
16041 0 473895 274789 81760 96 4625
16042 6 473892 274779 81720 96 16041
16043 0 496640 310496 88600 32 11211
16044 6 496736 310368 88720 32 16043
16045 0 475107 274381 81960 0 4622
16046 6 475144 274387 82000 0 16045
16047 0 472072 275392 83280 0 13012
16048 6 472104 275363 83160 0 16047
16049 0 474598 274678 82320 0 4620
16050 6 474606 274654 82360 0 16049
16051 0 485303 310879 110680 32 2936
16052 6 485275 310855 110720 32 16051
16053 0 448469 314174 112160 0 5198
16054 6 448437 314192 112080 0 16053
16055 0 471036 294852 79240 90 3275
16056 6 471182 294810 79320 90 16055
16057 0 488518 310206 108120 75 13025
16058 6 488598 310336 108000 64 16057
16059 0 449160 313391 111760 98 5194
16060 6 449158 313417 111720 98 16059
16061 0 444258 312179 99160 128 6330
16062 6 444543 312023 99320 0 16061
16063 0 488351 308868 108560 51 13021
16064 6 488344 308870 108480 51 16063
16065 0 493484 302772 83000 0 10138
16066 6 493504 302769 83040 0 16065
16067 0 491368 312617 91000 0 12460
16068 6 491490 312545 91120 0 16067
16069 0 460977 306912 80200 163 7750
16070 6 460746 306914 80240 163 16069
16071 0 469524 295024 80960 115 3264
16072 6 469505 294966 81040 115 16071
16073 0 474660 296321 82040 0 11187
16074 6 474695 296328 82080 0 16073
16075 0 468590 295924 81280 0 3260
16076 6 468506 295929 81280 0 16075
16077 0 480886 307845 77520 0 9470
16078 6 480867 307802 77400 0 16077
16079 0 482863 306054 107840 172 2915
16080 6 482831 306274 107760 131 16079
16081 0 473686 273923 88640 40 4595
16082 6 473654 273928 88600 96 16081
16083 0 469276 296479 81840 91 3254
16084 6 469342 296334 81960 91 16083
16085 0 477610 306801 107040 75 11555
16086 6 477659 306933 106960 75 16085
16087 0 477886 306574 107000 86 11553
16088 6 477847 306538 106960 86 16087
16089 0 475797 273949 89840 115 14899
16090 6 475850 273921 89880 115 16089
16091 0 476173 274059 89720 101 14898
16092 6 476232 273960 89840 101 16091
16093 0 475023 274234 89280 189 4589
16094 6 474987 274210 89120 189 16093
16095 0 488657 312304 88480 90 14509
16096 6 488595 312354 88320 90 16095
16097 0 476944 274814 90240 0 4584
16098 6 476949 274670 90280 0 16097
16099 0 465607 305094 85920 0 13605
16100 6 465561 305159 86120 0 16099
16101 0 483074 246335 73800 90 3930
16102 6 483374 246455 73720 0 16101
16103 0 448942 256084 59160 0 8720
16104 6 449234 255928 59040 0 16103
16105 0 459755 264572 88960 0 7056
16106 6 459722 264568 89000 0 16105
16107 0 451072 308829 106520 0 5162
16108 6 451023 308725 106520 0 16107
16109 0 467068 298404 83440 0 3238
16110 6 467102 298503 83440 0 16109
16111 0 458412 304730 84560 51 7723
16112 6 458268 304852 84640 51 16111
16113 0 465820 298662 84040 0 3233
16114 6 465883 298839 84040 0 16113
16115 0 452017 307959 105560 0 5155
16116 6 451976 307857 105520 0 16115
16117 0 461287 266046 87440 0 7045
16118 6 461329 266186 87360 0 16117
16119 0 447137 257702 60200 0 8709
16120 6 447025 257666 60120 0 16119
16121 0 462782 262545 94200 0 10439
16122 6 462748 262526 94240 0 16121
16123 0 462927 298651 84960 139 3224
16124 6 462750 298679 84760 139 16123
16125 0 471091 300680 103320 124 2882
16126 6 471167 300670 103480 32 16125
16127 0 478608 307916 84760 0 13440
16128 6 478582 307966 84680 0 16127
16129 0 462212 266197 88760 0 7034
16130 6 462042 266347 88720 0 16129
16131 0 463165 263774 93760 64 10427
16132 6 463174 263774 93800 64 16131
16133 0 456557 305486 100320 0 13935
16134 6 456672 305403 100440 0 16133
16135 0 475832 267612 84720 32 7243
16136 6 475812 267544 84880 32 16135
16137 0 469861 300752 100880 226 2867
16138 6 470165 300620 100800 0 16137
16139 0 464545 268708 89200 0 11911
16140 6 464571 268725 89240 0 16139
16141 0 475010 269472 84440 120 7240
16142 6 474986 269408 84600 120 16141
16143 0 442489 260545 65160 0 7817
16144 6 442461 260621 65200 0 16143
16145 0 469814 270435 85000 0 12813
16146 6 469594 270375 85040 0 16145
16147 0 449333 267067 92200 45 11342
16148 6 449177 266804 92120 32 16147
16149 0 457956 300751 98400 0 14563
16150 6 457946 300681 98320 0 16149
16151 0 468251 270872 85560 0 15755
16152 6 468107 270944 85520 0 16151
16153 0 467485 299659 99360 0 2853
16154 6 467773 299739 99360 0 16153
16155 0 476048 239387 79640 71 10223
16156 6 475928 239471 79600 71 16155
16157 0 451990 252554 65360 0 6794
16158 6 451952 252552 65320 0 16157
16159 0 469119 298646 90360 0 3488
16160 6 468749 298400 90360 0 16159
16161 0 453497 260722 88360 0 6068
16162 6 453341 260558 88480 0 16161
16163 0 459592 268423 92080 80 7003
16164 6 459624 268415 92120 80 16163
16165 0 454019 271532 90080 0 14948
16166 6 454014 271493 90040 0 16165
16167 0 476551 245654 88160 107 12083
16168 6 476727 245654 88080 107 16167
16169 0 467457 251018 90760 80 8141
16170 6 467335 250976 90840 101 16169
16171 0 469728 273354 87560 107 7208
16172 6 469998 273372 87560 107 16171
16173 0 455241 271791 91880 102 6988
16174 6 455248 271806 91840 102 16173
16175 0 458182 241091 68760 0 7472
16176 6 458258 241075 68800 0 16175
16177 0 443291 266375 68560 81 12188
16178 6 443311 266378 68600 81 16177
16179 0 458808 295192 95320 0 13679
16180 6 458760 295296 95400 0 16179
16181 0 460205 293720 95200 0 13678
16182 6 460212 293628 95240 0 16181
16183 0 474985 252200 86720 0 9613
16184 6 474917 252280 86800 0 16183
16185 0 457415 293260 94320 51 14594
16186 6 457456 293272 94280 51 16185
16187 0 459574 291407 92720 0 12657
16188 6 459514 291449 92680 0 16187
16189 0 466982 251810 88080 0 13687
16190 6 466990 251818 88040 0 16189
16191 0 469064 255759 86480 60 10884
16192 6 469020 255677 86440 60 16191
16193 0 458420 293759 94960 0 13675
16194 6 458224 293636 94960 0 16193
16195 0 471751 256979 86000 90 13057
16196 6 471585 256970 86120 0 16195
16197 0 458499 260610 85760 96 6044
16198 6 458415 260486 85680 96 16197
16199 0 454511 253695 63600 0 7377
16200 6 454423 253675 63560 0 16199
16201 0 471889 256266 86120 90 6136
16202 6 471861 256232 86200 102 16201
16203 0 472116 275306 74840 0 8023
16204 6 472336 275510 74760 0 16203
16205 0 462243 275437 89480 0 13977
16206 6 462246 275423 89440 0 16205
16207 0 467450 258662 83800 64 12695
16208 6 467802 258734 83720 60 16207
16209 0 466599 254667 80280 71 8821
16210 6 466583 254599 80360 71 16209
16211 0 470394 248324 83760 86 13717
16212 6 470375 248152 83680 0 16211
16213 0 470356 274444 74640 120 8016
16214 6 470226 274512 74840 71 16213
16215 0 461090 243775 73320 115 7449
16216 6 461150 243787 73280 115 16215
16217 0 461813 276380 89280 137 7183
16218 6 461911 276268 89160 137 16217
16219 0 465064 264379 82640 0 10583
16220 6 464864 264599 82600 0 16219
16221 0 468484 273352 74360 64 8006
16222 6 468294 273258 74320 64 16221
16223 0 464520 263343 82000 45 10577
16224 6 464312 263515 82080 32 16223
16225 0 457846 267248 79160 0 10627
16226 6 457788 267191 79040 0 16225
16227 0 466854 249782 84520 128 3829
16228 6 467094 249867 84400 120 16227
16229 0 468664 273121 74600 45 8002
16230 6 468736 273003 74480 45 16229
16231 0 464300 262919 81840 75 10575
16232 6 464308 262943 81800 75 16231
16233 0 461435 258535 63160 51 7352
16234 6 461487 258507 63120 32 16233
16235 0 463611 260760 82280 51 6015
16236 6 463591 261008 82240 75 16235
16237 0 462415 258547 63840 51 7345
16238 6 462327 258571 63760 64 16237
16239 0 462719 271636 77800 0 12345
16240 6 462650 271625 77920 0 16239
16241 0 446351 256846 83360 60 10934
16242 6 446380 256831 83320 60 16241
16243 0 460236 266934 78320 90 10611
16244 6 460251 266902 78280 90 16243
16245 0 465650 271588 77760 45 11996
16246 6 465699 271586 77880 45 16245
16247 0 440665 256130 80920 32 9505
16248 6 440411 256013 80920 32 16247
16249 0 466791 273350 76960 90 13998
16250 6 466722 273371 77040 90 16249
16251 0 463948 265839 79440 172 11413
16252 6 464035 265771 79280 172 16251
16253 0 470159 256215 69360 32 11134
16254 6 470039 256227 69240 32 16253
16255 0 462441 259795 65680 45 7332
16256 6 462489 259799 65640 45 16255
16257 0 461545 266135 78320 45 10604
16258 6 461724 266200 78080 45 16257
16259 0 471565 254223 69080 45 15857
16260 6 471809 254007 68920 45 16259
16261 0 447372 263357 78320 90 13072
16262 6 447540 263301 78320 139 16261
16263 0 465089 272920 76600 71 7979
16264 6 465118 272925 76640 71 16263
16265 0 461243 259591 66640 51 7326
16266 6 461147 259539 66720 0 16265
16267 0 461144 269357 74440 0 11018
16268 6 461134 269338 74560 0 16267
16269 0 444903 256892 79480 0 9487
16270 6 444975 256864 79320 0 16269
16271 0 461398 262507 77440 98 5986
16272 6 461064 262436 77480 0 16271
16273 0 461093 270752 74520 51 11010
16274 6 461181 270768 74440 51 16273
16275 0 462153 259539 71520 166 14233
16276 6 462033 259463 71640 166 16275
16277 0 459942 270470 75080 96 7956
16278 6 459878 270420 75200 96 16277
16279 0 458542 269628 75560 101 7953
16280 6 458594 269612 75600 101 16279
16281 0 456832 257888 65920 32 14689
16282 6 456960 257632 66120 32 16281
16283 0 455777 251855 60080 0 12701
16284 6 455592 251761 60000 0 16283
16285 0 463680 277312 30840 32 9828
16286 6 464224 277536 30760 32 16285
16287 0 462112 280640 31200 32 15410
16288 6 462112 280640 31240 32 16287
16289 0 462048 281216 30360 32 11767
16290 6 461952 281248 30320 32 16289
16291 0 464320 281056 32920 32 13761
16292 6 464320 281056 32960 32 16291
16293 6 371678 166559 155080 32 9420
16294 6 376522 161148 198000 91 11451
16295 6 367497 162511 195960 75 9654
16296 6 382357 156531 152240 156 13244
16297 6 374168 162094 196480 150 8391
16298 6 414011 140397 161400 203 9742
16299 6 406210 126767 164960 80 6825
16300 6 392882 145489 181080 124 4309
16301 6 423817 121767 178200 0 5090
16302 6 440512 125836 181280 101 14835
16303 6 495699 330518 106720 0 11846
16304 6 487564 294475 62680 0 3449
16305 6 486554 294534 62560 0 3447
16306 6 501979 332381 108240 51 3079
16307 6 505785 330276 110240 0 3055
16308 6 505380 327878 102800 0 10320
16309 6 511775 323150 103480 0 13295
16310 6 501224 322772 99200 0 14403
16311 6 510481 323910 104440 0 5569
16312 6 506119 310623 108200 32 10096
16313 6 506814 310911 108280 75 10095
16314 6 505003 316287 99200 0 15195
16315 6 495556 324470 115160 0 12577
16316 6 504504 321925 101200 91 5900
16317 6 509428 321806 108200 0 5546
16318 6 513801 307923 114840 60 8231
16319 6 511803 309324 114200 81 14445
16320 6 513169 308621 114480 86 8224
16321 6 511390 309241 114360 166 14444
16322 6 473254 272381 71800 0 15572
16323 6 501307 319124 101560 137 13881
16324 6 502300 330159 112440 0 2995
16325 6 501848 330060 112320 0 10008
16326 6 472270 276371 75800 0 11873
16327 6 510493 308281 113960 150 8217
16328 6 493204 316867 103200 81 8459
16329 6 473129 294213 72640 0 3325
16330 6 474490 240699 67800 101 4009
16331 6 498909 310659 96960 0 3618
16332 6 501873 327037 110280 0 2975
16333 6 497508 307538 97000 0 8277
16334 6 504218 313717 112320 0 13898
16335 6 501173 317883 113560 0 15223
16336 6 501789 317707 113400 51 14150
16337 6 500412 315489 113800 237 13397
16338 6 495076 320174 112040 104 8598
16339 6 494416 319230 111560 80 8593
16340 6 490275 319576 110240 172 15611
16341 6 494217 310026 94200 0 11046
16342 6 473342 275300 79960 0 4636
16343 6 496156 309162 94440 0 3595
16344 6 475337 271590 81040 51 13199
16345 6 491644 318662 110960 128 8585
16346 6 496142 314612 94000 0 12594
16347 6 453259 309663 86920 0 9238
16348 6 489182 316663 110720 0 2943
16349 6 495265 310152 92360 0 3583
16350 6 461820 307421 78560 60 7767
16351 6 490575 311137 111040 172 15626
16352 6 495603 310115 91160 0 15239
16353 6 472441 276002 84080 0 13006
16354 6 486047 310431 110320 0 2933
16355 6 487064 310501 109920 241 2931
16356 6 482882 245735 67240 86 3959
16357 6 486360 296997 109240 81 14479
16358 6 473718 274540 86440 81 14487
16359 6 493339 310091 89160 0 3565
16360 6 484300 305372 108360 0 2919
16361 6 481004 308816 77400 0 15255
16362 6 480362 283757 76040 64 12484
16363 6 491516 310351 89880 0 3556
16364 6 490760 304415 83440 40 10124
16365 6 486616 310063 81880 0 9341
16366 6 485191 248464 79040 0 14497
16367 6 485672 310059 82400 45 9335
16368 6 468974 297556 82800 0 11170
16369 6 488917 305667 83240 80 10114
16370 6 485825 309429 82680 71 9331
16371 6 451616 308643 107040 0 5165
16372 6 477006 308760 81200 137 15668
16373 6 455259 305243 105160 0 12641
16374 6 486962 309902 89320 0 3537
16375 6 465688 298441 83640 71 3236
16376 6 451514 308658 106200 51 15681
16377 6 449905 261730 91760 0 6103
16378 6 477444 282390 87080 0 12501
16379 6 450423 261670 91560 0 6102
16380 6 476804 264900 84680 75 7253
16381 6 468775 272060 83080 0 10837
16382 6 460962 306346 101640 0 11978
16383 6 456302 306150 99120 102 15299
16384 6 461821 265111 90440 0 14553
16385 6 464717 259670 89160 0 11283
16386 6 468643 300289 100920 0 2867
16387 6 460310 302287 96240 0 10861
16388 6 468332 299326 100360 0 2861
16389 6 452992 242487 64520 0 7500
16390 6 476101 252092 90040 0 9643
16391 6 463502 266088 91520 51 10410
16392 6 469493 249731 73600 71 8859
16393 6 467060 242431 78600 0 7572
16394 6 441385 263169 68240 0 12201
16395 6 475735 251668 88360 0 9628
16396 6 478426 243795 83880 140 3870
16397 6 456787 293519 96040 0 11591
16398 6 454997 251567 64440 0 7388
16399 6 472158 246978 85960 115 3850
16400 6 470786 255536 85920 32 10875
16401 6 441362 247645 70560 0 12534
16402 6 462696 244651 84120 0 7526
16403 6 462092 261028 81840 51 13724
16404 6 464146 262423 81840 80 10573
16405 6 450637 265835 82800 45 12239
16406 6 466340 268373 79280 0 11427
16407 6 465632 258424 81680 86 8800
16408 6 458829 265815 80800 40 9571
16409 6 466022 269489 79800 0 13994
16410 6 463499 259372 82040 40 6011
16411 6 460084 265280 81360 124 9567
16412 6 462558 271810 77640 0 12345
16413 6 462890 271208 77320 0 15023
16414 6 461116 265323 80800 156 9563
16415 6 460303 245957 78480 51 7420
16416 6 470973 255067 69760 141 15388
16417 6 448312 262686 78160 0 14016
16418 6 461207 265521 79960 60 9556
16419 6 453327 275442 81760 51 15029
16420 6 462781 268673 74280 0 11024
16421 6 459137 249737 79960 124 7409
16422 6 454741 264226 76800 0 11164
16423 6 473056 238133 52560 230 14664
16424 6 459416 269525 74960 90 7953
16425 6 457724 267938 75440 0 14244
16426 6 455166 264220 74280 32 14249
16427 6 459155 263427 72360 71 7294
16428 6 455427 255692 71520 32 14686
16429 6 460864 277152 31880 32 12741
16430 6 463232 276832 30040 219 9824
16431 6 462624 280128 35000 32 10655
16432 6 461184 279040 34960 32 13751
16433 6 464736 280448 31840 32 12980
16434 6 463136 277632 30440 32 15418
16435 6 462176 278496 32360 362 12243
```
