## Supplementary material for "Complete connectomic reconstruction of olfactory projection neurons in the fly brain": neuron skeletons: 1313071.swc

```
# SWC format file
# based on specifications at http://www.neuronland.org/NLMorphologyConverter/MorphologyFormats/SWC/Spec.html
# Created by nat::write.neuron.swc
# PointNo Label X Y Z Radius Parent 
1 7 372330 287695 107720 2516 -1
2 7 372506 288727 106480 -1 1
3 7 372658 288295 105880 -1 2
4 7 373026 288175 105440 -1 3
5 7 373914 287887 105120 -1 4
6 7 374410 287847 104880 -1 5
7 7 374914 287807 104680 -1 6
8 7 376674 288159 104440 -1 7
9 7 377354 288263 104160 -1 8
10 7 377842 288359 103960 -1 9
11 7 378058 288287 103760 -1 10
12 7 378538 288223 103600 -1 11
13 7 379154 288151 103400 -1 12
14 7 379658 288111 103200 -1 13
15 7 380090 287871 103080 -1 14
16 7 380250 287911 102840 -1 15
17 7 380290 287855 102640 -1 16
18 7 380194 287671 102440 -1 17
19 7 380338 287647 102400 -1 18
20 7 381106 287775 102240 -1 19
21 7 382282 287615 101920 -1 20
22 7 382498 287527 101680 -1 21
23 7 382714 287375 101560 -1 22
24 7 383042 287247 101280 -1 23
25 7 383258 286959 101040 -1 24
26 7 383474 286847 100800 -1 25
27 7 383674 286631 100600 -1 26
28 7 383794 286535 100280 -1 27
29 7 383930 286487 100120 -1 28
30 7 384690 286015 100120 -1 29
31 7 384978 285847 99960 -1 30
32 7 385698 284919 99680 -1 31
33 7 385538 284383 99600 -1 32
34 7 386194 283711 99200 -1 33
35 7 386170 283759 99320 -1 34
36 7 386378 283711 99520 -1 35
37 7 388218 282903 99840 -1 36
38 7 388698 282503 99680 -1 37
39 7 388282 282103 99600 -1 38
40 7 388498 281879 99480 -1 39
41 7 389266 281127 99320 -1 40
42 7 389474 280943 99240 -1 41
43 7 389658 280639 99080 -1 42
44 7 389954 280255 99000 -1 43
45 7 390146 279895 99000 -1 44
46 7 390514 279599 99000 -1 45
47 7 390730 279423 99040 -1 46
48 7 391034 279015 98840 -1 47
49 7 391378 278591 98640 -1 48
50 7 391530 278359 98520 -1 49
51 7 391954 277983 98400 -1 50
52 7 391994 277751 98280 -1 51
53 7 392266 277591 98200 -1 52
54 7 392650 277207 98080 -1 53
55 7 392986 276935 98000 -1 54
56 7 393290 276695 97760 -1 55
57 7 393978 276247 97560 -1 56
58 7 394586 275815 97320 -1 57
59 7 395162 275567 97120 -1 58
60 7 395810 275383 97000 -1 59
61 7 396450 274839 96880 -1 60
62 7 396914 274351 96680 -1 61
63 7 397194 273999 96480 -1 62
64 7 397610 273599 96280 -1 63
65 7 398266 273111 96080 -1 64
66 7 398690 272823 95800 -1 65
67 7 399194 272535 95600 -1 66
68 7 400066 271967 95480 -1 67
69 7 400778 271103 95480 -1 68
70 7 401194 270535 95600 -1 69
71 7 401618 270103 95640 -1 70
72 7 402418 269447 95880 -1 71
73 7 402826 269055 96000 -1 72
74 7 403122 269151 96040 -1 73
75 7 403442 268759 96160 -1 74
76 7 403554 268647 96200 -1 75
77 7 404106 268263 96200 -1 76
78 7 405002 267911 96200 -1 77
79 7 405658 267407 96200 -1 78
80 7 406362 267031 96200 -1 79
81 7 406874 266607 96200 -1 80
82 7 407350 266199 96400 -1 81
83 7 407426 265823 96600 -1 82
84 7 407630 265451 96760 -1 83
85 7 407854 265119 96880 -1 84
86 7 408238 265015 97000 -1 85
87 7 408730 264703 97120 -1 86
88 7 409078 264463 97320 -1 87
89 7 409254 264303 97520 -1 88
90 7 409610 263895 97680 -1 89
91 7 409950 263703 97920 -1 90
92 7 410238 263591 98120 -1 91
93 7 410562 263571 98360 -1 92
94 7 410902 263535 98600 -1 93
95 7 411230 263363 98800 -1 94
96 7 411574 263311 99040 -1 95
97 7 411986 263307 99240 -1 96
98 7 412310 263231 99440 -1 97
99 7 412526 263179 99600 -1 98
100 7 413178 263499 99680 -1 99
101 7 413306 263387 99720 -1 100
102 7 413686 263123 99920 -1 101
103 7 413930 262979 100080 -1 102
104 7 414322 262787 100240 -1 103
105 7 414670 262491 100480 -1 104
106 7 414974 262283 100680 -1 105
107 7 415426 262139 100920 -1 106
108 7 415786 262055 101120 -1 107
109 7 416070 261915 101320 -1 108
110 7 416254 261767 101520 -1 109
111 7 416602 261607 101760 -1 110
112 7 416746 261519 102000 -1 111
113 7 417098 261427 102200 -1 112
114 7 417322 261275 102400 -1 113
115 7 417658 261155 102600 -1 114
116 7 418070 261003 102720 -1 115
117 7 418358 260879 102880 -1 116
118 7 418722 260707 103160 -1 117
119 7 418990 260607 103400 -1 118
120 7 419238 260531 103600 -1 119
121 7 419618 260459 103840 -1 120
122 7 419998 260355 104040 -1 121
123 7 420310 260307 104120 -1 122
124 7 420590 260287 104320 -1 123
125 7 420834 260267 104360 -1 124
126 7 421094 260155 104560 -1 125
127 7 421334 260027 104800 -1 126
128 7 421734 259847 105000 -1 127
129 7 422010 259759 105200 -1 128
130 7 422310 259643 105360 -1 129
131 7 422702 259535 105560 -1 130
132 7 423038 259363 105760 -1 131
133 7 423414 259087 106000 -1 132
134 7 423862 258819 106160 -1 133
135 7 424070 258719 106280 -1 134
136 7 424430 258511 106440 -1 135
137 7 424630 258167 106680 -1 136
138 7 424834 257919 106840 -1 137
139 7 425054 257695 107000 -1 138
140 7 425318 257411 107200 -1 139
141 7 425686 257239 107400 -1 140
142 7 426094 257065 107600 -1 141
143 7 426430 256959 107760 -1 142
144 3 426378 256997 107720 -1 143
145 3 426986 257121 107720 -1 144
146 3 427042 257173 107640 -1 145
147 3 427050 257253 107600 -1 146
148 3 427158 257301 107520 -1 147
149 3 427206 257369 107480 -1 148
150 3 427322 257437 107360 -1 149
151 3 427474 257617 107240 -1 150
152 3 427810 257817 107080 -1 151
153 3 428106 257997 107000 -1 152
154 3 428254 258089 106960 -1 153
155 3 428338 258045 107040 -1 154
156 3 428422 258013 107240 -1 155
157 3 428634 258061 107360 -1 156
158 3 428746 258425 107200 -1 157
159 3 428926 258585 107120 -1 158
160 3 429130 258881 106960 -1 159
161 3 429262 259081 106840 -1 160
162 3 429418 259393 106760 -1 161
163 3 429550 259365 106840 -1 162
164 3 429490 259241 107000 -1 163
165 3 429456 259219 107040 -1 164
166 3 429480 259273 107080 -1 165
167 3 429520 259377 107120 -1 166
168 3 429556 259457 107120 -1 167
169 3 429508 259545 107160 -1 168
170 7 426638 256809 107920 -1 143
171 7 427206 256669 108080 -1 170
172 7 427510 256505 108240 -1 171
173 7 427958 256369 108400 -1 172
174 7 428182 256353 108520 -1 173
175 7 428662 256157 108720 -1 174
176 7 429106 255977 108920 -1 175
177 7 429506 255857 109120 -1 176
178 7 429874 255693 109320 -1 177
179 7 430114 255665 109560 -1 178
180 7 430230 255757 109720 -1 179
181 7 430370 255753 109960 -1 180
182 7 430554 255761 110240 -1 181
183 7 430610 255765 110440 -1 182
184 7 430694 255777 110640 -1 183
185 7 430830 255741 110880 -1 184
186 7 430974 255705 111120 -1 185
187 7 431162 255585 111400 -1 186
188 7 431466 255349 111680 -1 187
189 7 431778 255101 111960 -1 188
190 7 431978 255089 112240 -1 189
191 7 432042 255113 112480 -1 190
192 7 432138 255125 112680 -1 191
193 7 432158 255197 112840 -1 192
194 7 432230 255265 113080 -1 193
195 7 432306 255349 113360 -1 194
196 7 432406 255421 113600 -1 195
197 7 432570 255437 113840 -1 196
198 7 432606 255457 113880 -1 197
199 7 432586 255341 113960 -1 198
200 7 432586 255361 114200 -1 199
201 7 432542 255457 114480 -1 200
202 7 432514 255581 114760 -1 201
203 7 432478 255689 115040 -1 202
204 7 432438 255729 115320 -1 203
205 7 432482 255777 115600 -1 204
206 7 432490 255901 115840 -1 205
207 7 432606 256005 116120 -1 206
208 7 432734 256121 116400 -1 207
209 7 432842 256245 116640 -1 208
210 7 432978 256341 117000 -1 209
211 7 433086 256357 117320 -1 210
212 7 433326 256405 117600 -1 211
213 7 433566 256489 117920 -1 212
214 7 433646 256605 118280 -1 213
215 7 433658 256449 118520 -1 214
216 7 433606 256437 118840 -1 215
217 7 433646 256473 119080 -1 216
218 7 433610 256549 119320 -1 217
219 7 433610 256761 119560 -1 218
220 7 433742 256985 119840 -1 219
221 7 433886 257273 120120 -1 220
222 7 434018 257533 120400 -1 221
223 7 433994 257681 120800 -1 222
224 7 433982 257789 121120 -1 223
225 7 434026 257789 121440 -1 224
226 7 433986 257825 121800 -1 225
227 7 433970 257825 122080 -1 226
228 7 433926 257797 122320 -1 227
229 7 433966 257709 122600 -1 228
230 7 433898 257661 122880 -1 229
231 7 433702 257581 123160 -1 230
232 7 433606 257537 123480 -1 231
233 7 433510 257541 123640 -1 232
234 7 433538 257557 123880 -1 233
235 7 433490 257641 124120 -1 234
236 7 433482 257749 124320 -1 235
237 7 433482 257881 124560 -1 236
238 7 433528 257985 124760 -1 237
239 7 433514 257965 125000 -1 238
240 7 433386 257985 125280 -1 239
241 7 433334 258001 125520 -1 240
242 7 433306 257961 125760 -1 241
243 7 433258 258021 126000 -1 242
244 7 433150 258041 126200 -1 243
245 7 433086 258153 126440 -1 244
246 7 433062 258281 126600 -1 245
247 7 433018 258329 126800 -1 246
248 7 432862 258453 127040 -1 247
249 7 432694 258525 127280 -1 248
250 7 432574 258593 127520 -1 249
251 7 432374 258709 127800 -1 250
252 7 432168 258789 128000 -1 251
253 7 432142 258805 128120 -1 252
254 7 431798 258821 128360 -1 253
255 7 431642 258805 128640 -1 254
256 7 431534 258813 128920 -1 255
257 7 431446 258833 129200 -1 256
258 7 431366 258881 129440 -1 257
259 7 431202 258881 129640 -1 258
260 7 431014 258853 129800 -1 259
261 7 430942 258889 130000 -1 260
262 7 430902 258929 130160 -1 261
263 7 430904 258925 130200 -1 262
264 7 430900 258915 130280 -1 263
265 7 430870 258891 130400 -1 264
266 7 430882 258857 130560 -1 265
267 7 430865 258745 130760 -1 266
268 7 430839 258651 130920 -1 267
269 7 430698 258563 131040 -1 268
270 7 430424 258563 131200 -1 269
271 7 430342 258663 131320 -1 270
272 7 430244 258777 131400 -1 271
273 7 430245 258845 131560 -1 272
274 7 430293 258879 131760 -1 273
275 7 430339 258897 131880 -1 274
276 7 430415 259117 132120 -1 275
277 7 430479 259235 132280 -1 276
278 7 430496 259401 132400 -1 277
279 7 430438 259455 132600 -1 278
280 7 430356 259573 132720 -1 279
281 7 430251 259617 132880 -1 280
282 7 430104 259667 133040 -1 281
283 7 429896 259639 133200 -1 282
284 7 429722 259605 133360 -1 283
285 7 429605 259605 133520 -1 284
286 7 429359 259601 133640 -1 285
287 7 429353 259737 133800 -1 286
288 7 429450 259915 133960 -1 287
289 7 429374 260011 134080 -1 288
290 7 429327 260073 134200 -1 289
291 7 429211 260141 134360 -1 290
292 7 429127 260095 134480 -1 291
293 7 429111 260099 134680 -1 292
294 7 429060 260055 134880 -1 293
295 7 428963 259925 135040 -1 294
296 7 428903 259881 135240 -1 295
297 7 428863 259859 135360 -1 296
298 7 428845 259853 135480 -1 297
299 7 428786 259769 135640 -1 298
300 7 428798 259669 135800 -1 299
301 7 428802 259523 135960 -1 300
302 7 428802 259419 136120 -1 301
303 7 428750 259379 136280 -1 302
304 7 428724 259327 136400 -1 303
305 7 428717 259271 136560 -1 304
306 7 428536 259153 136760 -1 305
307 7 428460 259021 136880 -1 306
308 7 428345 258975 136920 -1 307
309 3 427893 259003 136920 -1 308
310 3 427767 259029 136760 -1 309
311 7 428445 258895 137080 -1 308
312 7 428487 258843 137200 -1 311
313 7 428483 258819 137360 -1 312
314 7 428474 258795 137480 -1 313
315 7 428458 258769 137600 -1 314
316 7 428447 258685 137760 -1 315
317 7 428406 258607 137920 -1 316
318 7 428391 258531 138000 -1 317
319 7 428421 258377 138280 -1 318
320 7 428439 258343 138440 -1 319
321 7 428348 258387 138600 -1 320
322 7 428440 258419 138800 -1 321
323 7 428464 258417 138920 -1 322
324 7 428498 258493 139080 -1 323
325 7 428514 258555 139240 -1 324
326 7 428464 258611 139400 -1 325
327 7 428485 258679 139520 -1 326
328 7 428461 258787 139640 -1 327
329 7 428439 258917 139760 -1 328
330 7 428419 259009 139880 -1 329
331 7 428407 259147 140040 -1 330
332 7 428385 259219 140160 -1 331
333 7 428359 259231 140360 -1 332
334 7 428397 259233 140480 -1 333
335 7 428475 259245 140520 -1 334
336 7 428480 259217 140640 -1 335
337 7 428444 259237 140800 -1 336
338 7 428311 259231 140920 -1 337
339 7 428265 259257 141160 -1 338
340 7 428203 259275 141280 -1 339
341 7 428129 259241 141480 -1 340
342 7 428067 259243 141560 -1 341
343 7 428053 259215 141720 -1 342
344 7 428035 259213 141840 -1 343
345 7 427983 259175 142040 -1 344
346 7 427963 259141 142240 -1 345
347 7 427973 259177 142320 -1 346
348 7 427967 259213 142480 -1 347
349 7 427963 259295 142640 -1 348
350 7 427951 259369 142800 -1 349
351 7 427935 259399 143000 -1 350
352 7 427978 259459 143160 -1 351
353 7 428012 259609 143360 -1 352
354 7 427986 259647 143520 -1 353
355 7 427929 259757 143680 -1 354
356 7 427791 259899 143920 -1 355
357 7 427682 259925 144040 -1 356
358 7 427578 259993 144200 -1 357
359 7 427589 259943 144320 -1 358
360 7 427568 259937 144480 -1 359
361 7 427496 259931 144600 -1 360
362 3 427074 259953 144600 -1 361
363 3 426864 259889 144600 -1 362
364 3 426626 259987 144600 -1 363
365 3 426394 259965 144600 -1 364
366 3 426238 259909 144680 -1 365
367 3 426088 259841 144680 -1 366
368 3 425886 259803 144680 -1 367
369 3 425886 259791 144560 -1 368
370 3 425864 259779 144520 -1 369
371 3 425836 259711 144680 -1 368
372 3 425760 259625 144720 -1 371
373 3 425702 259593 144880 -1 372
374 3 425682 259555 145040 -1 373
375 3 425608 259561 145160 -1 374
376 3 425476 259587 145320 -1 375
377 3 425304 259603 145440 -1 376
378 3 425192 259553 145520 -1 377
379 3 424742 259607 145600 -1 378
380 3 424690 259612 145640 -1 379
381 3 424448 259764 145520 -1 380
382 3 424108 259944 145080 -1 381
383 3 423360 260524 144720 -1 382
384 3 423280 260650 144640 -1 383
385 3 423160 260840 144520 -1 384
386 3 423116 260928 144320 -1 385
387 3 423169 260972 144280 -1 386
388 3 423133 261082 144200 -1 387
389 3 423137 261148 144200 -1 388
390 3 423163 261178 144160 -1 389
391 3 423207 261210 144040 -1 390
392 3 423233 261221 144000 -1 391
393 3 423259 261232 143960 -1 392
394 3 423292 261237 143920 -1 393
395 3 423341 261378 143760 -1 394
396 3 423349 261392 143720 -1 395
397 3 423389 261430 143680 -1 396
398 3 423383 261448 143640 -1 397
399 3 423419 261458 143600 -1 398
400 3 423460 261430 143520 -1 399
401 3 423474 261374 143400 -1 400
402 3 423524 261326 143280 -1 401
403 3 423442 261308 143160 -1 402
404 3 423370 261280 143000 -1 403
405 3 423300 261296 142880 -1 404
406 3 423242 261518 142720 -1 405
407 3 423194 261544 142680 -1 406
408 3 423120 261574 142600 -1 407
409 3 423074 261582 142560 -1 408
410 3 423016 261596 142400 -1 409
411 3 423082 261598 142240 -1 410
412 3 423022 261496 142120 -1 411
413 3 422920 261448 142000 -1 412
414 3 422878 261470 141880 -1 413
415 3 422912 261408 141760 -1 414
416 3 422966 261288 141680 -1 415
417 3 423206 261340 141520 -1 416
418 3 423130 261266 141360 -1 417
419 3 423100 261250 141200 -1 418
420 3 423116 261260 141080 -1 419
421 3 423066 261184 140920 -1 420
422 3 422988 261192 140800 -1 421
423 3 422996 261208 140680 -1 422
424 3 423020 261232 140640 -1 423
425 3 423020 261236 140600 -1 424
426 3 422888 261404 140520 -1 425
427 3 422894 261406 140480 -1 426
428 3 422890 261384 140400 -1 427
429 3 422820 261374 140240 -1 428
430 3 422678 261364 140160 -1 429
431 3 422624 261310 140040 -1 430
432 3 422504 261274 139880 -1 431
433 3 422350 261336 139720 -1 432
434 3 422330 261339 139680 -1 433
435 3 422270 261348 139560 -1 434
436 3 422252 261372 139520 -1 435
437 3 422310 261504 139520 -1 436
438 3 422284 261740 139480 -1 437
439 3 422248 261784 139440 -1 438
440 3 422180 261888 139360 -1 439
441 3 422124 261990 139240 -1 440
442 3 422108 262029 139200 -1 441
443 3 422076 262106 139120 -1 442
444 3 422007 262212 139000 -1 443
445 3 421891 262330 139000 -1 444
446 3 421831 262410 138960 -1 445
447 3 421833 262474 138880 -1 446
448 3 421741 262478 138880 -1 447
449 3 421653 262498 138840 -1 448
450 3 421542 262492 138800 -1 449
451 3 421438 262530 138760 -1 450
452 3 421326 262662 138800 -1 451
453 3 421290 262754 138840 -1 452
454 3 421330 262800 138920 -1 453
455 3 421306 262862 139000 -1 454
456 3 421278 262860 139120 -1 455
457 3 421244 262886 139200 -1 456
458 3 421398 262792 139320 -1 457
459 3 421408 262812 139440 -1 458
460 3 421364 262886 139520 -1 459
461 3 421474 262918 139600 -1 460
462 3 421470 262964 139680 -1 461
463 3 421434 263040 139800 -1 462
464 3 421392 263072 139880 -1 463
465 3 421264 263128 139960 -1 464
466 3 421206 263176 140080 -1 465
467 3 421210 263144 140200 -1 466
468 3 421148 263138 140360 -1 467
469 3 421106 263148 140440 -1 468
470 3 421076 263172 140440 -1 469
471 3 421302 262934 139520 -1 460
472 3 421276 262942 139560 -1 471
473 3 421277 262972 139600 -1 472
474 3 421327 263062 139720 -1 473
475 3 421229 263122 139760 -1 474
476 3 421183 263162 139840 -1 475
477 3 421845 262498 138840 -1 447
478 3 421903 262532 138800 -1 477
479 3 421915 262550 138720 -1 478
480 3 422009 262490 138640 -1 479
481 3 422007 262462 138560 -1 480
482 3 422041 262498 138440 -1 481
483 3 422045 262534 138280 -1 482
484 3 421985 262640 138120 -1 483
485 3 421943 262712 138080 -1 484
486 3 421902 262708 138040 -1 485
487 3 421836 262754 137920 -1 486
488 3 421718 262760 137760 -1 487
489 3 421694 262766 137600 -1 488
490 3 421714 262906 137400 -1 489
491 3 421758 262964 137240 -1 490
492 3 421890 263070 137040 -1 491
493 3 421998 263222 136840 -1 492
494 3 422024 263246 136800 -1 493
495 3 422032 263286 136760 -1 494
496 3 421894 263362 136760 -1 495
497 3 421808 263434 136720 -1 496
498 3 421648 263502 136640 -1 497
499 3 421516 263414 136680 -1 498
500 3 421448 263378 136680 -1 499
501 3 421388 263376 136640 -1 500
502 3 421614 263466 136600 -1 498
503 3 421568 263442 136600 -1 502
504 3 421558 263400 136560 -1 503
505 3 421576 263420 136520 -1 504
506 3 421614 263436 136480 -1 505
507 3 421678 263426 136440 -1 506
508 3 421714 263422 136360 -1 507
509 3 421760 263462 136280 -1 508
510 3 421750 263444 136200 -1 509
511 3 421670 263642 136640 -1 498
512 3 421681 263716 136600 -1 511
513 3 421589 263786 136520 -1 512
514 3 421557 263836 136440 -1 513
515 3 421555 263912 136360 -1 514
516 3 421459 263902 136320 -1 515
517 3 421447 263886 136280 -1 516
518 3 421529 263776 136200 -1 517
519 3 421553 263678 136080 -1 518
520 3 421533 263660 136000 -1 519
521 3 421545 263670 135960 -1 520
522 3 421531 263702 135880 -1 521
523 3 421543 263742 135520 -1 522
524 3 421523 263768 135240 -1 523
525 3 421545 263744 135040 -1 524
526 3 421429 263946 134920 -1 525
527 3 421351 263982 134880 -1 526
528 3 421357 264006 134800 -1 527
529 3 421373 264030 134720 -1 528
530 3 422804 260898 141680 -1 416
531 3 422887 260748 141680 -1 530
532 3 422897 260652 141720 -1 531
533 3 422841 260492 141720 -1 532
534 3 422887 260438 141760 -1 533
535 3 422957 260404 141640 -1 534
536 3 422981 260388 141520 -1 535
537 3 422935 260312 141440 -1 536
538 3 422861 260214 141400 -1 537
539 3 422771 260142 141400 -1 538
540 3 422775 260096 141280 -1 539
541 3 422805 260066 141160 -1 540
542 3 422763 259934 141040 -1 541
543 3 422743 259902 141000 -1 542
544 3 422677 260112 141360 -1 539
545 3 422531 260128 141520 -1 544
546 3 422487 260046 141640 -1 545
547 3 422446 260022 141680 -1 546
548 3 422456 260082 141800 -1 547
549 3 422370 260158 141960 -1 548
550 3 422344 260218 142080 -1 549
551 3 424639 259616 145680 -1 380
552 3 424974 259429 145680 -1 551
553 3 425082 259259 145680 -1 552
554 3 424996 259107 145680 -1 553
555 3 424946 258987 145720 -1 554
556 3 424966 258917 145800 -1 555
557 3 424920 258893 145920 -1 556
558 3 424934 258817 146080 -1 557
559 3 424950 258627 146240 -1 558
560 3 424985 258548 146360 -1 559
561 3 424888 258487 146360 -1 560
562 3 424784 258445 146360 -1 561
563 3 424682 258409 146320 -1 562
564 3 424588 258359 146200 -1 563
565 3 425008 258495 146440 -1 560
566 3 425108 258411 146560 -1 565
567 3 425176 258321 146720 -1 566
568 3 425166 258233 146840 -1 567
569 3 425144 258049 147040 -1 568
570 3 425056 257795 147160 -1 569
571 3 424998 257603 147280 -1 570
572 3 425002 257523 147360 -1 571
573 3 425010 257349 147480 -1 572
574 3 424954 257055 147640 -1 573
575 3 424924 256821 147760 -1 574
576 3 424926 256681 147840 -1 575
577 3 424928 256567 147960 -1 576
578 3 424820 256483 148080 -1 577
579 3 424850 256251 148200 -1 578
580 3 424802 256127 148280 -1 579
581 3 424772 256037 148400 -1 580
582 3 424536 259625 145760 -1 551
583 3 424352 259471 145760 -1 582
584 3 424242 259445 145800 -1 583
585 3 424224 259425 145880 -1 584
586 3 424176 259433 145920 -1 585
587 3 424068 259455 145960 -1 586
588 3 423880 259513 145920 -1 587
589 3 423830 259527 145880 -1 588
590 3 423660 259653 145840 -1 589
591 3 423512 259711 145840 -1 590
592 3 423458 259849 145840 -1 591
593 3 423444 259973 145840 -1 592
594 3 423336 260023 145840 -1 593
595 3 423258 260115 145840 -1 594
596 3 423112 260281 145840 -1 595
597 3 423026 260335 145840 -1 596
598 3 423016 260345 145800 -1 597
599 3 427522 259955 144680 -1 361
600 3 427506 259955 144800 -1 599
601 3 427500 259963 144920 -1 600
602 3 427492 259969 145120 -1 601
603 3 427465 259957 145320 -1 602
604 3 427440 259963 145480 -1 603
605 3 427451 259953 145600 -1 604
606 3 427407 260009 145720 -1 605
607 3 427391 260093 145840 -1 606
608 3 427313 260279 145960 -1 607
609 3 427413 260247 146120 -1 608
610 3 427483 260191 146280 -1 609
611 3 427549 260193 146440 -1 610
612 3 427643 260231 146600 -1 611
613 3 427675 260269 146800 -1 612
614 3 427605 260319 146920 -1 613
615 3 427485 260327 146960 -1 614
616 3 427251 260199 146960 -1 615
617 3 427171 260139 146880 -1 616
618 3 427500 260319 147040 -1 615
619 3 427550 260299 147160 -1 618
620 3 427512 260365 147280 -1 619
621 3 427494 260405 147400 -1 620
622 3 427438 260483 147560 -1 621
623 3 427334 260517 147640 -1 622
624 3 427302 260561 147760 -1 623
625 3 427286 260593 147920 -1 624
626 3 427298 260567 148080 -1 625
627 3 427206 260537 148200 -1 626
628 3 427114 260485 148360 -1 627
629 3 427007 260435 148520 -1 628
630 3 426902 260345 148720 -1 629
631 3 426832 260319 148840 -1 630
632 3 426730 260365 149040 -1 631
633 3 426678 260365 149160 -1 632
634 3 426566 260357 149320 -1 633
635 3 426428 260283 149400 -1 634
636 3 426434 260309 149600 -1 635
637 3 426496 260331 149720 -1 636
638 3 426541 260371 149880 -1 637
639 3 426521 260383 149960 -1 638
640 3 426419 260401 150200 -1 639
641 3 426296 260403 150320 -1 640
642 3 426219 260391 150440 -1 641
643 3 425947 260373 150520 -1 642
644 3 425775 260351 150680 -1 643
645 3 425651 260303 150880 -1 644
646 3 425513 260281 151040 -1 645
647 3 425373 260223 151160 -1 646
648 3 425260 260237 151320 -1 647
649 3 425139 260189 151440 -1 648
650 3 424975 260163 151680 -1 649
651 3 424901 260107 151800 -1 650
652 3 424837 260061 151920 -1 651
653 3 424775 260051 152040 -1 652
654 3 424751 260051 152200 -1 653
655 3 424687 260097 152320 -1 654
656 3 424589 260149 152440 -1 655
657 3 424513 260229 152560 -1 656
658 3 424487 260283 152680 -1 657
659 3 424413 260277 152840 -1 658
660 3 424373 260269 152960 -1 659
661 3 424245 260309 153120 -1 660
662 3 424187 260335 153240 -1 661
663 3 424201 260363 153400 -1 662
664 3 424145 260379 153560 -1 663
665 3 424126 260401 153680 -1 664
666 3 424101 260459 153840 -1 665
667 3 424111 260493 154000 -1 666
668 3 424153 260665 154160 -1 667
669 3 424107 260971 154160 -1 668
670 3 424079 261115 154160 -1 669
671 3 424143 261159 154120 -1 670
672 3 424167 261307 154040 -1 671
673 3 424179 261547 153920 -1 672
674 3 424239 261651 153800 -1 673
675 3 424411 261807 153760 -1 674
676 3 424615 262043 153720 -1 675
677 3 424651 262071 153760 -1 676
678 3 424212 260729 154360 -1 668
679 3 424160 260735 154480 -1 678
680 3 424082 260755 154640 -1 679
681 3 423933 260727 154800 -1 680
682 3 423899 260719 154840 -1 681
683 3 423393 260931 154840 -1 682
684 3 423343 260939 154880 -1 683
685 3 423221 260943 154880 -1 684
686 3 423101 261111 154840 -1 685
687 3 422995 261195 154840 -1 686
688 3 422905 261287 154760 -1 687
689 3 422887 261336 154720 -1 688
690 3 422869 261385 154680 -1 689
691 3 422847 261465 154600 -1 690
692 3 422841 261479 154560 -1 691
693 3 422841 261495 154520 -1 692
694 3 422811 261509 154480 -1 693
695 3 422745 261623 154320 -1 694
696 3 422641 261651 154240 -1 695
697 3 423796 260695 154960 -1 682
698 3 423656 260599 155040 -1 697
699 3 423552 260577 155200 -1 698
700 3 423460 260569 155280 -1 699
701 3 423350 260555 155440 -1 700
702 3 423252 260535 155560 -1 701
703 3 423078 260517 155720 -1 702
704 3 422753 260391 156040 -1 703
705 3 422525 260319 156200 -1 704
706 3 422429 260354 156320 -1 705
707 3 422315 260420 156440 -1 706
708 3 422302 260490 156600 -1 707
709 3 422166 260361 156720 -1 708
710 3 421789 259992 156800 -1 709
711 3 421741 260032 156880 -1 710
712 3 421623 259951 157000 -1 711
713 3 421621 259936 157120 -1 712
714 3 421388 260002 157280 -1 713
715 3 421190 260098 157400 -1 714
716 3 421110 260050 157480 -1 715
717 3 421053 260033 157560 -1 716
718 3 420994 260074 157720 -1 717
719 3 420964 260106 157840 -1 718
720 3 420814 260162 157920 -1 719
721 3 420839 260184 158080 -1 720
722 3 420862 260194 158200 -1 721
723 3 420814 260150 158320 -1 722
724 3 420725 260129 158400 -1 723
725 3 420598 260129 158480 -1 724
726 3 420533 260155 158600 -1 725
727 3 420477 260193 158720 -1 726
728 3 420316 260322 158840 -1 727
729 3 420072 260523 158960 -1 728
730 3 419827 260600 159080 -1 729
731 3 419819 260559 159240 -1 730
732 3 419710 260567 159360 -1 731
733 3 419595 260658 159480 -1 732
734 3 419618 260664 159640 -1 733
735 3 419442 260617 159800 -1 734
736 3 419384 260604 159920 -1 735
737 3 418968 260542 160240 -1 736
738 3 418852 260524 160360 -1 737
739 3 418813 260462 160480 -1 738
740 3 418615 260528 160640 -1 739
741 3 418373 260534 160760 -1 740
742 3 418204 260597 160880 -1 741
743 3 418156 260633 160960 -1 742
744 3 418111 260451 160920 -1 743
745 3 418107 260669 161040 -1 743
746 3 417993 260680 161200 -1 745
747 3 417872 260687 161280 -1 746
748 3 417784 260742 161400 -1 747
749 3 417669 260678 161520 -1 748
750 3 417482 260669 161640 -1 749
751 3 417292 260487 161760 -1 750
752 3 417020 260365 161920 -1 751
753 3 416903 260342 162120 -1 752
754 3 416812 260294 162280 -1 753
755 3 416677 260096 162520 -1 754
756 3 416553 260010 162640 -1 755
757 3 416415 259998 162720 -1 756
758 3 416371 259780 162800 -1 757
759 3 416269 259700 162920 -1 758
760 3 416166 259589 162960 -1 759
761 3 416092 259440 163120 -1 760
762 3 415982 259294 163160 -1 761
763 3 415744 259129 163240 -1 762
764 3 415403 258830 163240 -1 763
765 3 415557 259021 163320 -1 763
766 3 415397 258878 163400 -1 765
767 3 415144 258739 163520 -1 766
768 3 414960 258645 163640 -1 767
769 3 414477 258341 163960 -1 768
770 3 414164 257930 164240 -1 769
771 3 413870 257824 164360 -1 770
772 3 413830 257556 164440 -1 771
773 3 413813 257425 164560 -1 772
774 3 413653 257195 164880 -1 773
775 3 413571 257034 165120 -1 774
776 3 413341 256464 165560 -1 775
777 3 413284 256141 165720 -1 776
778 3 413060 255517 166080 -1 777
779 3 412900 255319 166120 -1 778
780 3 412676 255130 166200 -1 779
781 3 412636 255010 166240 -1 780
782 3 412612 254978 166280 -1 781
783 3 412495 254742 166320 -1 782
784 3 412180 254775 166440 -1 783
785 3 412076 254694 166600 -1 784
786 3 411964 254771 166840 -1 785
787 3 411764 254754 167080 -1 786
788 3 411707 254745 167240 -1 787
789 3 411277 254138 167440 -1 788
790 3 411148 253547 167480 -1 789
791 3 410779 253015 167600 -1 790
792 3 410698 252624 167640 -1 791
793 3 410666 252483 167760 -1 792
794 3 411052 252290 167760 -1 793
795 3 411141 252148 167720 -1 794
796 3 411189 252054 167640 -1 795
797 3 411239 251964 167600 -1 796
798 3 411345 251550 167480 -1 797
799 3 411403 251284 167360 -1 798
800 3 411481 251098 167280 -1 799
801 3 411648 250878 167160 -1 800
802 3 411703 250804 167120 -1 801
803 3 411827 250732 167080 -1 802
804 3 412079 250568 166920 -1 803
805 3 412133 250588 166880 -1 804
806 3 412369 250534 166800 -1 805
807 3 412525 250482 166800 -1 806
808 3 412773 250382 166680 -1 807
809 3 412897 250350 166520 -1 808
810 3 413079 250234 166360 -1 809
811 3 413109 250206 166200 -1 810
812 3 413401 250214 166000 -1 811
813 3 413503 250298 165920 -1 812
814 3 413677 250560 165800 -1 813
815 3 413777 250616 165760 -1 814
816 3 413921 250740 165640 -1 815
817 3 413961 250760 165600 -1 816
818 3 414057 250806 165600 -1 817
819 3 414179 250860 165600 -1 818
820 3 414433 250944 165520 -1 819
821 3 414609 251042 165400 -1 820
822 3 414809 251174 165280 -1 821
823 3 414859 251166 165160 -1 822
824 3 415061 251116 165000 -1 823
825 3 415279 251178 164800 -1 824
826 3 415361 251218 164640 -1 825
827 3 415429 251228 164480 -1 826
828 3 415527 251228 164320 -1 827
829 3 415599 251320 164080 -1 828
830 3 415615 251308 163880 -1 829
831 3 415743 251304 163720 -1 830
832 3 415743 251286 163520 -1 831
833 3 415887 251246 163400 -1 832
834 3 415731 251218 163360 -1 833
835 3 415647 251274 163320 -1 834
836 3 415575 251314 163280 -1 835
837 3 415559 251266 163240 -1 836
838 3 415607 251286 163120 -1 837
839 3 415615 251278 163080 -1 838
840 3 415647 251278 162960 -1 839
841 3 415631 251334 162800 -1 840
842 3 415679 251410 162680 -1 841
843 3 415759 251606 162560 -1 842
844 3 415887 251574 162440 -1 843
845 3 415939 251558 162360 -1 844
846 3 415995 251558 162320 -1 845
847 3 416007 251562 162280 -1 846
848 3 416055 251546 162200 -1 847
849 3 410644 252368 167840 -1 793
850 3 410227 252155 168040 -1 849
851 3 409931 251903 168160 -1 850
852 3 409514 251542 168280 -1 851
853 3 409339 251486 168440 -1 852
854 3 409228 251494 168560 -1 853
855 3 409042 251471 168680 -1 854
856 3 408684 251334 168800 -1 855
857 3 408258 251096 168880 -1 856
858 3 407970 250784 169000 -1 857
859 3 407849 250806 169120 -1 858
860 3 407659 250627 169240 -1 859
861 3 407426 250756 169160 -1 860
862 3 407333 250692 169200 -1 861
863 3 407285 250672 169120 -1 862
864 3 407259 250604 169000 -1 863
865 3 407303 250560 168880 -1 864
866 3 407289 250564 168800 -1 865
867 3 407171 250532 168640 -1 866
868 3 407013 250484 168440 -1 867
869 3 407135 250484 168200 -1 868
870 3 407133 250476 168160 -1 869
871 3 407247 250462 168000 -1 870
872 3 407267 250416 167880 -1 871
873 3 407263 250326 167760 -1 872
874 3 407219 250162 167560 -1 873
875 3 407181 250176 167480 -1 874
876 3 407129 250134 167360 -1 875
877 3 407085 250058 167280 -1 876
878 3 407015 249984 167200 -1 877
879 3 406937 250020 167160 -1 878
880 3 406915 250002 167120 -1 879
881 3 406887 249922 167080 -1 880
882 3 406690 249844 167000 -1 881
883 3 406384 249932 167040 -1 882
884 3 406170 250022 167080 -1 883
885 3 406152 249962 167120 -1 884
886 3 406074 249986 167160 -1 885
887 3 407587 250331 169320 -1 860
888 3 407410 250235 169520 -1 887
889 3 407332 250139 169640 -1 888
890 3 407307 249988 169720 -1 889
891 3 407242 249740 169840 -1 890
892 3 407228 249693 170000 -1 891
893 3 407203 249563 170120 -1 892
894 3 407595 249602 170120 -1 893
895 3 407756 249710 170200 -1 894
896 3 407814 249754 170240 -1 895
897 3 407918 249750 170280 -1 896
898 3 408078 249762 170440 -1 897
899 3 408108 249810 170480 -1 898
900 3 406915 249380 170200 -1 893
901 3 406836 249155 170360 -1 900
902 3 406659 248819 170480 -1 901
903 3 406525 247913 170760 -1 902
904 3 406474 247213 170800 -1 903
905 3 406075 246591 171000 -1 904
906 3 405931 246143 171120 -1 905
907 3 405843 245912 171320 -1 906
908 3 406034 245590 171480 -1 907
909 3 406122 244964 171240 -1 908
910 3 406074 244587 171400 -1 909
911 3 405874 244085 171560 -1 910
912 3 405786 243900 171720 -1 911
913 3 405738 243644 171800 -1 912
914 3 405682 243371 171960 -1 913
915 3 405674 243250 172160 -1 914
916 3 405691 243171 172320 -1 915
917 3 405619 243067 172480 -1 916
918 3 405603 242788 172600 -1 917
919 3 405665 242700 172760 -1 918
920 3 405396 242408 173160 -1 919
921 3 405369 242318 173280 -1 920
922 3 405211 242089 173400 -1 921
923 3 405082 241935 173520 -1 922
924 3 404970 241848 173680 -1 923
925 3 404842 241695 173880 -1 924
926 3 404754 241561 174000 -1 925
927 3 404778 241224 174160 -1 926
928 3 404724 240902 174280 -1 927
929 3 404705 240792 174400 -1 928
930 3 404640 240694 174480 -1 929
931 3 404642 240510 174600 -1 930
932 3 404596 240505 174720 -1 931
933 3 404571 240431 174800 -1 932
934 3 404546 240248 174920 -1 933
935 3 404563 240155 175040 -1 934
936 3 404746 239660 175280 -1 935
937 3 404667 239289 175440 -1 936
938 3 404635 239188 175640 -1 937
939 3 404609 239109 175720 -1 938
940 3 404553 239000 175880 -1 939
941 3 404458 238814 176000 -1 940
942 3 404432 238570 176120 -1 941
943 3 404393 238421 176280 -1 942
944 3 404288 238108 176400 -1 943
945 3 404163 237884 176520 -1 944
946 3 404106 237785 176720 -1 945
947 3 404073 237675 176840 -1 946
948 3 403905 237501 176960 -1 947
949 3 403544 237308 177080 -1 948
950 3 403354 236760 177360 -1 949
951 3 403209 236137 177440 -1 950
952 3 403217 235856 177600 -1 951
953 3 403225 235408 177800 -1 952
954 3 403089 235239 178040 -1 953
955 3 402801 234720 178360 -1 954
956 3 402082 234332 178160 -1 955
957 3 401934 234252 178240 -1 956
958 3 401786 234396 177960 -1 957
959 3 401930 234392 177800 -1 958
960 3 402010 234396 177640 -1 959
961 3 402034 234364 177480 -1 960
962 3 402026 234388 177320 -1 961
963 3 401998 234424 177200 -1 962
964 3 402030 234504 177040 -1 963
965 3 402078 234572 176880 -1 964
966 3 402050 234584 176800 -1 965
967 3 402066 234596 176760 -1 966
968 3 401787 234172 178320 -1 957
969 3 401289 233926 178480 -1 968
970 3 400232 232860 178000 -1 969
971 3 400152 232436 177880 -1 970
972 3 399615 231680 177760 -1 971
973 3 399176 231312 177680 -1 972
974 3 398441 230600 177400 -1 973
975 3 398376 230391 177600 -1 974
976 3 398344 230048 177760 -1 975
977 4 397600 230658 178440 -1 976
978 4 397618 230665 178480 -1 977
979 3 397400 230809 178480 -1 978
980 3 397216 230890 178440 -1 979
981 3 397056 230922 178440 -1 980
982 3 396824 230969 178480 -1 981
983 3 396696 231034 178360 -1 982
984 3 396494 231198 178280 -1 983
985 3 396446 231282 178240 -1 984
986 3 396490 231358 178120 -1 985
987 3 396582 231442 178000 -1 986
988 3 396662 231706 177880 -1 987
989 3 396649 231788 177840 -1 988
990 3 396609 231942 177720 -1 989
991 3 396597 232074 177600 -1 990
992 3 396591 232142 177520 -1 991
993 3 396623 232206 177440 -1 992
994 3 396661 232234 177400 -1 993
995 3 396835 232202 177400 -1 994
996 3 397117 232226 177400 -1 995
997 3 397199 232264 177440 -1 996
998 3 397253 232274 177520 -1 997
999 3 397267 232330 177560 -1 998
1000 3 396322 231138 178200 -1 984
1001 3 395986 230970 178160 -1 1000
1002 3 395778 230818 178080 -1 1001
1003 3 395635 230724 178120 -1 1002
1004 3 395415 230648 178280 -1 1003
1005 3 395315 230624 178320 -1 1004
1006 3 395152 230504 178440 -1 1005
1007 3 395084 230386 178440 -1 1006
1008 3 394972 230202 178520 -1 1007
1009 3 394836 230054 178520 -1 1008
1010 3 394804 229958 178680 -1 1009
1011 3 394540 229832 178480 -1 1010
1012 3 394306 229794 178480 -1 1011
1013 3 394224 229664 178480 -1 1012
1014 3 394058 229590 178440 -1 1013
1015 3 393886 229496 178440 -1 1014
1016 3 393914 229466 178360 -1 1015
1017 3 394040 229406 178360 -1 1016
1018 3 394024 229418 178320 -1 1017
1019 3 394186 229338 178320 -1 1018
1020 3 394240 229330 178360 -1 1019
1021 3 393644 229550 178360 -1 1016
1022 3 393626 229528 178320 -1 1021
1023 3 393728 229188 178440 -1 1015
1024 3 393735 229076 178480 -1 1023
1025 3 393657 228904 178480 -1 1024
1026 3 393501 228782 178480 -1 1025
1027 3 393257 228622 178600 -1 1026
1028 3 393201 228532 178560 -1 1027
1029 3 393049 228430 178640 -1 1028
1030 3 392943 228246 178640 -1 1029
1031 3 392919 228112 178600 -1 1030
1032 3 392857 227918 178600 -1 1031
1033 3 392713 227766 178600 -1 1032
1034 3 392549 227706 178680 -1 1033
1035 3 392279 227662 178840 -1 1034
1036 3 392031 227686 178840 -1 1035
1037 3 391709 227646 179040 -1 1036
1038 3 391480 228045 178800 -1 1037
1039 3 391465 228066 178760 -1 1038
1040 3 391559 227534 179160 -1 1037
1041 3 391565 227468 179280 -1 1040
1042 3 391712 227630 179280 -1 1041
1043 3 391790 227742 179280 -1 1042
1044 3 391812 227860 179320 -1 1043
1045 3 391914 228022 179360 -1 1044
1046 3 391980 228136 179360 -1 1045
1047 3 392096 228286 179360 -1 1046
1048 3 392284 228354 179360 -1 1047
1049 3 392516 228376 179440 -1 1048
1050 3 392512 228382 179480 -1 1049
1051 3 391529 227376 179360 -1 1041
1052 3 391539 227290 179400 -1 1051
1053 3 391627 227150 179520 -1 1052
1054 3 391617 227168 179560 -1 1053
1055 3 391661 227110 179680 -1 1054
1056 3 391505 226924 179840 -1 1055
1057 3 391655 226928 179880 -1 1056
1058 3 391665 226912 179920 -1 1057
1059 3 391591 226804 180080 -1 1058
1060 3 391595 226744 180160 -1 1059
1061 3 391607 226574 180240 -1 1060
1062 3 391597 226452 180400 -1 1061
1063 3 391669 226388 180440 -1 1062
1064 3 391765 226310 180440 -1 1063
1065 3 391799 226264 180400 -1 1064
1066 3 391953 226148 180400 -1 1065
1067 3 391997 226112 180520 -1 1066
1068 3 391635 226368 180560 -1 1063
1069 3 391650 226378 180600 -1 1068
1070 3 391666 226384 180760 -1 1069
1071 3 391704 226356 181080 -1 1070
1072 3 391706 226238 181160 -1 1071
1073 3 391674 226222 181200 -1 1072
1074 3 391696 226160 181240 -1 1073
1075 3 397200 231097 178480 -1 980
1076 3 397152 231192 178520 -1 1075
1077 3 397144 231320 178560 -1 1076
1078 3 397128 231609 178440 -1 1077
1079 3 397114 231773 178360 -1 1078
1080 3 397166 231829 178160 -1 1079
1081 3 397146 231825 178080 -1 1080
1082 3 397194 231777 177920 -1 1081
1083 3 397234 231829 177840 -1 1082
1084 3 397254 231857 177800 -1 1083
1085 3 397294 231861 177720 -1 1084
1086 3 397322 231881 177680 -1 1085
1087 3 397074 231985 178360 -1 1079
1088 3 397002 232077 178400 -1 1087
1089 3 396972 232117 178440 -1 1088
1090 3 396979 232239 178440 -1 1089
1091 3 397017 232317 178400 -1 1090
1092 3 397031 232323 178360 -1 1091
1093 3 397041 232425 178360 -1 1092
1094 3 396971 232503 178360 -1 1093
1095 3 397001 232599 178320 -1 1094
1096 3 397038 232723 178280 -1 1095
1097 3 397098 232899 178160 -1 1096
1098 3 397102 233149 178000 -1 1097
1099 3 396992 233305 178000 -1 1098
1100 3 397016 233301 177960 -1 1099
1101 3 397090 233423 177840 -1 1100
1102 3 397098 233609 177840 -1 1101
1103 3 397090 233705 177800 -1 1102
1104 3 396994 233843 177760 -1 1103
1105 3 396838 233943 177760 -1 1104
1106 3 396704 234017 177760 -1 1105
1107 3 396646 233903 177680 -1 1106
1108 3 396609 233831 177720 -1 1107
1109 3 396587 233815 177760 -1 1108
1110 3 396529 233809 177800 -1 1109
1111 3 396453 233871 177840 -1 1110
1112 3 396501 233859 177880 -1 1111
1113 3 396471 233855 177960 -1 1112
1114 3 396664 234239 177840 -1 1106
1115 3 396733 234305 177840 -1 1114
1116 3 396851 234385 177840 -1 1115
1117 3 396855 234475 177920 -1 1116
1118 3 396863 234521 177960 -1 1117
1119 3 396881 234577 178040 -1 1118
1120 3 396921 234749 178160 -1 1119
1121 3 396833 234851 178280 -1 1120
1122 3 396941 232157 178480 -1 1089
1123 3 396906 232170 178520 -1 1122
1124 3 396803 232207 178640 -1 1123
1125 3 396725 232195 178720 -1 1124
1126 3 396621 232147 178800 -1 1125
1127 3 396495 232093 178800 -1 1126
1128 3 396339 232071 178840 -1 1127
1129 3 396327 232009 178880 -1 1128
1130 3 396339 232011 178920 -1 1129
1131 4 397864 230777 179040 -1 978
1132 4 397953 230685 179360 -1 1131
1133 4 398024 230557 179440 -1 1132
1134 4 398152 230469 179520 -1 1133
1135 4 398162 230474 179600 -1 1134
1136 4 398705 230101 180240 -1 1135
1137 4 398720 229886 180400 -1 1136
1138 4 398591 229869 180720 -1 1137
1139 4 398478 229717 180880 -1 1138
1140 4 398480 229566 181000 -1 1139
1141 4 398535 229411 181120 -1 1140
1142 4 398597 229219 181320 -1 1141
1143 4 398616 229172 181480 -1 1142
1144 4 398639 229195 181640 -1 1143
1145 4 398640 229197 181760 -1 1144
1146 4 398640 229196 181880 -1 1145
1147 4 398195 230158 182040 -1 1146
1148 4 398449 229406 182160 -1 1147
1149 4 398444 229413 182280 -1 1148
1150 4 398448 229405 182400 -1 1149
1151 4 398448 229404 182520 -1 1150
1152 4 398504 229302 182640 -1 1151
1153 4 398513 229158 182760 -1 1152
1154 4 398513 228916 182880 -1 1153
1155 4 398527 228854 183040 -1 1154
1156 4 398320 228492 183440 -1 1155
1157 4 397872 228276 183520 -1 1156
1158 4 397111 227409 183800 -1 1157
1159 4 396273 226528 183880 -1 1158
1160 4 396135 225959 184000 -1 1159
1161 4 396088 225553 184120 -1 1160
1162 4 395583 224589 184400 -1 1161
1163 4 395255 224181 184520 -1 1162
1164 4 394799 223373 184520 -1 1163
1165 4 394151 222981 184400 -1 1164
1166 4 393711 222529 184520 -1 1165
1167 4 393471 221728 184720 -1 1166
1168 4 393463 221520 184880 -1 1167
1169 4 393462 221321 185080 -1 1168
1170 4 393431 221208 185240 -1 1169
1171 4 393278 220954 185400 -1 1170
1172 4 393254 220889 185520 -1 1171
1173 4 393040 220786 185680 -1 1172
1174 4 392872 220546 185960 -1 1173
1175 4 392799 220387 186120 -1 1174
1176 4 392687 220169 186240 -1 1175
1177 4 392102 219973 186480 -1 1176
1178 4 391791 219662 186640 -1 1177
1179 4 391382 218958 186840 -1 1178
1180 4 391174 218126 186840 -1 1179
1181 4 390926 217373 186920 -1 1180
1182 4 390863 216584 187240 -1 1181
1183 4 390518 215393 187280 -1 1182
1184 4 390414 214834 187520 -1 1183
1185 4 390317 214586 187720 -1 1184
1186 4 390223 214425 187840 -1 1185
1187 4 390069 213814 188280 -1 1186
1188 4 390054 213405 188480 -1 1187
1189 4 390094 213085 188640 -1 1188
1190 4 390454 212621 189040 -1 1189
1191 4 390638 212054 189160 -1 1190
1192 4 390957 211329 189480 -1 1191
1193 4 391156 210980 189680 -1 1192
1194 4 391133 210577 189800 -1 1193
1195 4 391230 210305 189960 -1 1194
1196 4 391445 210025 190120 -1 1195
1197 4 391620 209849 190240 -1 1196
1198 4 391900 209758 190400 -1 1197
1199 4 392291 209522 190560 -1 1198
1200 4 392547 208772 190760 -1 1199
1201 4 392655 208488 190920 -1 1200
1202 4 392820 208285 191120 -1 1201
1203 4 393014 207859 191520 -1 1202
1204 4 393564 206786 191800 -1 1203
1205 4 393613 205657 192080 -1 1204
1206 4 393786 204698 192360 -1 1205
1207 4 393772 204486 192520 -1 1206
1208 4 393844 204203 192640 -1 1207
1209 4 393782 203859 192840 -1 1208
1210 4 393875 202893 193000 -1 1209
1211 4 394565 201170 193080 -1 1210
1212 4 394700 200113 192960 -1 1211
1213 4 395414 198684 193320 -1 1212
1214 4 395886 198073 193440 -1 1213
1215 4 396571 196862 193240 -1 1214
1216 4 396594 196071 193560 -1 1215
1217 4 396819 195509 193680 -1 1216
1218 4 396852 195141 193800 -1 1217
1219 4 397331 194295 193480 -1 1218
1220 4 397659 193290 193880 -1 1219
1221 4 397802 193163 193960 -1 1220
1222 4 398209 192113 194400 -1 1221
1223 4 398922 190897 194680 -1 1222
1224 4 399386 189571 194760 -1 1223
1225 4 399625 187904 195200 -1 1224
1226 4 399694 186923 195320 -1 1225
1227 4 399954 184589 195480 -1 1226
1228 4 400370 184136 195640 -1 1227
1229 4 400688 182319 195720 -1 1228
1230 4 400631 181684 195800 -1 1229
1231 4 400967 180238 195880 -1 1230
1232 4 400750 178236 196000 -1 1231
1233 4 400646 177815 196120 -1 1232
1234 4 400368 176925 196240 -1 1233
1235 4 400410 175469 195960 -1 1234
1236 4 400497 175095 195840 -1 1235
1237 4 400169 173929 196040 -1 1236
1238 4 399987 172980 196160 -1 1237
1239 4 4e+05 172392 196280 -1 1238
1240 4 400053 171370 196440 -1 1239
1241 4 400112 170926 196520 -1 1240
1242 4 400104 170300 196320 -1 1241
1243 4 399915 169624 196160 -1 1242
1244 4 399568 169317 196040 -1 1243
1245 4 398646 168192 195880 -1 1244
1246 4 398439 167882 195680 -1 1245
1247 4 398142 167664 195520 -1 1246
1248 4 398134 167273 195360 -1 1247
1249 4 397847 166085 195120 -1 1248
1250 4 397148 165486 195000 -1 1249
1251 4 396918 165111 194840 -1 1250
1252 4 396494 164597 194640 -1 1251
1253 4 396423 164548 194480 -1 1252
1254 4 396119 164316 194160 -1 1253
1255 4 396139 164293 194080 -1 1254
1256 4 396118 163787 193800 -1 1255
1257 4 395981 163561 193640 -1 1256
1258 4 396008 163306 193480 -1 1257
1259 4 395973 162922 193360 -1 1258
1260 4 395814 162431 193240 -1 1259
1261 4 395463 161775 193040 -1 1260
1262 4 395324 161395 192920 -1 1261
1263 4 395336 161023 192760 -1 1262
1264 4 395357 160733 192600 -1 1263
1265 4 395446 160439 192480 -1 1264
1266 4 395454 160342 192320 -1 1265
1267 4 395437 160291 192160 -1 1266
1268 4 395548 160206 192000 -1 1267
1269 4 395574 160029 191840 -1 1268
1270 4 395398 160142 191640 -1 1269
1271 4 395254 160172 191480 -1 1270
1272 4 394953 160363 191360 -1 1271
1273 4 394198 160906 191000 -1 1272
1274 4 393460 161113 190720 -1 1273
1275 4 392782 161345 190320 -1 1274
1276 4 392045 161481 190200 -1 1275
1277 4 391269 161337 189720 -1 1276
1278 4 390989 161209 189480 -1 1277
1279 4 390534 160865 189400 -1 1278
1280 4 389797 160418 189280 -1 1279
1281 4 389551 160269 189240 -1 1280
1282 4 389257 160066 189200 -1 1281
1283 4 389310 159735 189080 -1 1282
1284 4 389328 159625 189040 -1 1283
1285 4 389347 159515 189000 -1 1284
1286 2 388737 161082 188920 -1 1285
1287 2 388344 162093 188960 -1 1286
1288 2 388068 162305 189040 -1 1287
1289 2 387480 162401 189120 -1 1288
1290 2 387562 162529 189240 -1 1289
1291 2 387598 162573 189400 -1 1290
1292 2 387354 162653 189480 -1 1291
1293 2 386968 162409 189000 -1 1289
1294 2 386696 162441 188880 -1 1293
1295 2 386488 162485 188720 -1 1294
1296 2 386294 162549 188600 -1 1295
1297 2 385944 162564 188520 -1 1296
1298 2 385736 162536 188480 -1 1297
1299 2 385388 162377 188360 -1 1298
1300 2 383810 162437 188320 -1 1299
1301 2 383612 162329 188120 -1 1300
1302 2 383580 162281 187960 -1 1301
1303 2 383579 162241 187880 -1 1302
1304 2 383544 162189 187800 -1 1303
1305 2 383544 162189 187640 -1 1304
1306 2 383626 162233 187560 -1 1305
1307 2 384962 162173 187560 -1 1306
1308 2 385044 162233 187480 -1 1307
1309 2 385092 162229 187320 -1 1308
1310 2 385244 162125 187160 -1 1309
1311 2 385152 162129 187080 -1 1310
1312 2 383646 162345 187480 -1 1306
1313 2 383622 162289 187360 -1 1312
1314 2 383562 162161 187240 -1 1313
1315 2 383608 162041 187160 -1 1314
1316 2 383734 162572 188360 -1 1300
1317 2 383442 162737 188440 -1 1316
1318 2 383620 162705 188560 -1 1317
1319 2 383564 162677 188720 -1 1318
1320 2 383692 162733 188840 -1 1319
1321 2 382094 163956 188400 -1 1317
1322 2 381090 164752 188400 -1 1321
1323 2 381102 164742 188440 -1 1322
1324 2 381136 164712 188560 -1 1323
1325 2 381300 164600 188640 -1 1324
1326 2 381476 164584 188800 -1 1325
1327 2 381608 164656 188920 -1 1326
1328 2 380972 164856 188320 -1 1322
1329 2 380988 164856 188280 -1 1328
1330 2 380868 164912 188160 -1 1329
1331 2 380700 165012 188040 -1 1330
1332 2 380386 165156 187960 -1 1331
1333 2 380188 165208 187840 -1 1332
1334 2 380112 165216 187720 -1 1333
1335 2 379984 165324 187640 -1 1334
1336 2 379926 165320 187560 -1 1335
1337 2 379902 165128 187520 -1 1336
1338 2 379972 165104 187400 -1 1337
1339 2 380020 165064 187240 -1 1338
1340 2 380132 165012 187120 -1 1339
1341 2 380344 165064 187000 -1 1340
1342 2 380256 165160 186920 -1 1341
1343 2 380196 165104 186880 -1 1342
1344 2 379148 166140 187560 -1 1336
1345 2 377680 166424 187520 -1 1344
1346 2 376734 167076 187480 -1 1345
1347 2 376352 167240 187560 -1 1346
1348 2 375952 167340 187680 -1 1347
1349 2 375308 167464 187760 -1 1348
1350 2 374886 167580 187640 -1 1349
1351 2 374626 167640 187560 -1 1350
1352 2 374310 167680 187440 -1 1351
1353 2 374048 167776 187360 -1 1352
1354 2 373794 167948 187280 -1 1353
1355 2 373314 168160 187200 -1 1354
1356 2 373120 168400 187160 -1 1355
1357 2 372912 168508 187080 -1 1356
1358 2 372190 168880 187040 -1 1357
1359 2 371780 169180 186960 -1 1358
1360 2 371556 169208 186880 -1 1359
1361 2 371340 169192 186720 -1 1360
1362 2 370914 169256 186640 -1 1361
1363 2 370662 169328 186520 -1 1362
1364 2 370218 169452 186440 -1 1363
1365 2 369788 169648 186360 -1 1364
1366 2 369380 169808 186280 -1 1365
1367 2 369068 170052 186240 -1 1366
1368 2 368494 170088 186120 -1 1367
1369 2 368262 170008 186000 -1 1368
1370 2 368180 169872 185840 -1 1369
1371 2 367938 169840 185720 -1 1370
1372 2 367706 169808 185560 -1 1371
1373 2 367298 170008 185480 -1 1372
1374 2 367118 170236 185360 -1 1373
1375 2 366916 170184 185160 -1 1374
1376 2 366608 170500 185080 -1 1375
1377 2 366266 170904 184960 -1 1376
1378 2 366010 170928 184840 -1 1377
1379 2 365780 171112 184680 -1 1378
1380 2 365564 171296 184560 -1 1379
1381 2 365250 171300 184440 -1 1380
1382 2 365030 171372 184320 -1 1381
1383 2 363788 171792 184280 -1 1382
1384 2 363050 171868 184360 -1 1383
1385 2 362776 171704 184280 -1 1384
1386 2 362636 171516 184200 -1 1385
1387 2 362806 171508 184040 -1 1386
1388 2 362916 171416 183880 -1 1387
1389 2 362956 171284 183800 -1 1388
1390 2 363026 171220 183640 -1 1389
1391 2 362918 171012 183600 -1 1390
1392 2 362688 170936 183480 -1 1391
1393 2 362612 170912 183360 -1 1392
1394 2 362814 171884 184480 -1 1384
1395 2 362686 171900 184640 -1 1394
1396 2 362568 172024 184800 -1 1395
1397 2 362396 172028 184880 -1 1396
1398 2 362200 172012 185000 -1 1397
1399 2 362052 171972 185080 -1 1398
1400 2 361868 172004 185240 -1 1399
1401 2 361732 172332 185360 -1 1400
1402 2 389321 159418 188920 -1 1285
1403 2 389338 159706 188600 -1 1402
1404 2 389290 159698 188400 -1 1403
1405 2 389289 159666 188240 -1 1404
1406 2 389465 159577 188080 -1 1405
1407 2 390098 159194 187960 -1 1406
1408 2 390295 159061 187880 -1 1407
1409 2 390394 158994 187840 -1 1408
1410 2 391133 158510 187200 -1 1409
1411 2 391541 158405 186800 -1 1410
1412 2 392150 157693 186560 -1 1411
1413 2 392230 157373 186320 -1 1412
1414 2 392263 157124 186080 -1 1413
1415 2 392286 156757 185840 -1 1414
1416 2 392406 156357 185720 -1 1415
1417 2 393032 154703 185200 -1 1416
1418 2 393240 154041 184920 -1 1417
1419 2 393360 153664 184760 -1 1418
1420 2 393444 153202 184400 -1 1419
1421 2 393509 152680 184200 -1 1420
1422 2 393811 152251 183920 -1 1421
1423 2 393554 151877 183600 -1 1422
1424 2 393448 151769 183480 -1 1423
1425 2 393462 151617 183360 -1 1424
1426 2 393410 151517 183240 -1 1425
1427 2 393386 151237 183040 -1 1426
1428 2 393248 151029 182920 -1 1427
1429 2 393292 150953 182760 -1 1428
1430 2 393376 150821 182640 -1 1429
1431 2 393408 150565 182520 -1 1430
1432 2 393458 150265 182360 -1 1431
1433 2 393382 150177 182240 -1 1432
1434 2 393362 150081 182080 -1 1433
1435 2 393238 149965 181960 -1 1434
1436 2 393056 149629 181800 -1 1435
1437 2 392960 149465 181680 -1 1436
1438 2 392972 149285 181520 -1 1437
1439 2 393010 149065 181400 -1 1438
1440 2 393034 148781 181200 -1 1439
1441 2 393076 148653 181040 -1 1440
1442 2 393052 148609 180920 -1 1441
1443 2 392972 148345 180800 -1 1442
1444 2 393012 148225 180680 -1 1443
1445 2 393060 148009 180520 -1 1444
1446 2 393130 147781 180360 -1 1445
1447 2 393194 147581 180200 -1 1446
1448 2 393198 147425 180080 -1 1447
1449 2 393082 147117 179960 -1 1448
1450 2 393064 146857 179800 -1 1449
1451 2 393052 146829 179680 -1 1450
1452 2 393028 146757 179560 -1 1451
1453 2 392856 146541 179360 -1 1452
1454 2 392944 146449 179240 -1 1453
1455 2 393012 146345 179080 -1 1454
1456 2 393004 146269 179000 -1 1455
1457 2 392982 146269 178800 -1 1456
1458 2 393046 146217 178640 -1 1457
1459 2 393206 146309 178560 -1 1458
1460 2 393334 146293 178440 -1 1459
1461 2 393374 146309 178320 -1 1460
1462 2 393362 146233 178200 -1 1461
1463 2 393406 146229 178080 -1 1462
1464 2 393442 146253 177960 -1 1463
1465 2 393498 146309 177880 -1 1464
1466 2 393542 146365 177760 -1 1465
1467 2 393578 146357 177640 -1 1466
1468 2 393690 146429 177480 -1 1467
1469 2 393754 146429 177320 -1 1468
1470 2 393862 146353 177160 -1 1469
1471 2 393952 146241 177000 -1 1470
1472 2 393912 146121 176880 -1 1471
1473 2 393980 146033 176760 -1 1472
1474 2 394134 145901 176640 -1 1473
1475 2 394134 145821 176480 -1 1474
1476 2 394190 145725 176280 -1 1475
1477 2 394230 145677 176080 -1 1476
1478 2 394302 145673 175960 -1 1477
1479 2 394358 145649 175800 -1 1478
1480 2 394374 145621 175640 -1 1479
1481 2 394394 145573 175480 -1 1480
1482 2 394390 145529 175400 -1 1481
1483 2 394426 145489 175240 -1 1482
1484 2 394550 145357 175080 -1 1483
1485 2 394562 145297 175000 -1 1484
1486 2 394574 145277 174880 -1 1485
1487 2 394590 145257 174760 -1 1486
1488 2 394566 145221 174640 -1 1487
1489 2 394550 145085 174520 -1 1488
1490 2 394554 145033 174400 -1 1489
1491 2 394566 145029 174280 -1 1490
1492 2 394590 145053 174160 -1 1491
1493 2 394670 145073 174000 -1 1492
1494 2 394798 145089 173880 -1 1493
1495 2 394806 145049 173760 -1 1494
1496 2 394858 144965 173640 -1 1495
1497 2 394978 144853 173480 -1 1496
1498 2 395030 144845 173360 -1 1497
1499 2 395254 144749 173280 -1 1498
1500 2 395256 144725 173160 -1 1499
1501 2 395288 144625 173000 -1 1500
1502 2 395268 144497 172800 -1 1501
1503 2 395264 144469 172680 -1 1502
1504 2 395348 144477 172560 -1 1503
1505 2 395400 144421 172440 -1 1504
1506 2 395420 144345 172320 -1 1505
1507 2 395528 144205 172200 -1 1506
1508 2 395620 144009 172120 -1 1507
1509 2 395676 143925 172000 -1 1508
1510 2 395756 143781 171880 -1 1509
1511 2 395820 143601 171720 -1 1510
1512 2 395878 143501 171640 -1 1511
1513 2 395998 143277 171520 -1 1512
1514 2 396086 143157 171440 -1 1513
1515 2 396102 143057 171320 -1 1514
1516 2 396158 142901 171200 -1 1515
1517 2 396174 142773 171080 -1 1516
1518 2 396234 142657 170960 -1 1517
1519 2 396266 142609 170840 -1 1518
1520 2 396298 142629 170720 -1 1519
1521 2 396362 142549 170640 -1 1520
1522 2 396394 142389 170480 -1 1521
1523 2 396388 142253 170320 -1 1522
1524 2 396368 142297 170080 -1 1523
1525 2 396308 142225 169920 -1 1524
1526 2 396160 141845 169640 -1 1525
1527 2 396164 141781 169520 -1 1526
1528 2 396212 141753 169480 -1 1527
1529 2 396208 141681 169360 -1 1528
1530 2 396220 141605 169240 -1 1529
1531 2 396252 141601 169120 -1 1530
1532 2 396348 141637 169000 -1 1531
1533 2 396540 141553 168840 -1 1532
1534 2 396492 141381 168640 -1 1533
1535 2 396540 141365 168480 -1 1534
1536 2 396464 141249 168280 -1 1535
1537 2 396416 141137 168160 -1 1536
1538 2 396352 140957 168000 -1 1537
1539 2 396308 140853 167920 -1 1538
1540 2 396220 140757 167720 -1 1539
1541 2 396352 140781 167560 -1 1540
1542 2 396420 140829 167360 -1 1541
1543 2 396488 140717 167280 -1 1542
1544 2 396532 140717 167160 -1 1543
1545 2 396612 140721 167040 -1 1544
1546 2 396664 140733 166920 -1 1545
1547 2 396704 140725 166760 -1 1546
1548 2 396756 140653 166640 -1 1547
1549 2 396900 140629 166520 -1 1548
1550 2 396924 140549 166400 -1 1549
1551 2 397140 140521 166200 -1 1550
1552 2 397328 140557 166080 -1 1551
1553 2 397540 140637 165920 -1 1552
1554 2 397648 140709 165720 -1 1553
1555 2 397740 140725 165600 -1 1554
1556 2 397856 140781 165440 -1 1555
1557 2 397916 140705 165280 -1 1556
1558 2 397912 140661 165160 -1 1557
1559 2 397864 140625 165000 -1 1558
1560 2 397848 140609 164880 -1 1559
1561 2 397808 140533 164760 -1 1560
1562 2 397772 140437 164640 -1 1561
1563 2 397708 140537 164520 -1 1562
1564 2 397692 140557 164400 -1 1563
1565 2 397692 140569 164320 -1 1564
1566 2 397704 140593 164160 -1 1565
1567 2 397703 140594 164000 -1 1566
1568 2 397716 140717 163920 -1 1567
1569 2 397704 140753 163720 -1 1568
1570 2 397756 140745 163600 -1 1569
1571 2 397816 140725 163480 -1 1570
1572 2 397829 140658 163400 -1 1571
1573 2 397836 140625 163360 -1 1572
1574 2 397932 140517 163200 -1 1573
1575 2 397900 140493 163040 -1 1574
1576 2 397900 140429 162880 -1 1575
1577 2 398180 140217 162760 -1 1576
1578 2 398288 140085 162560 -1 1577
1579 2 398368 139961 162400 -1 1578
1580 2 398444 139921 162280 -1 1579
1581 2 398596 139893 162160 -1 1580
1582 2 398696 139877 162040 -1 1581
1583 2 398712 139853 161920 -1 1582
1584 2 398712 139781 161760 -1 1583
1585 2 398700 139813 161640 -1 1584
1586 2 398712 139897 161440 -1 1585
1587 2 398764 139981 161320 -1 1586
1588 2 398820 139965 161160 -1 1587
1589 2 398836 139953 161040 -1 1588
1590 2 398876 139929 160880 -1 1589
1591 2 398972 139913 160720 -1 1590
1592 2 399136 139917 160560 -1 1591
1593 2 399232 139973 160440 -1 1592
1594 2 399352 139993 160320 -1 1593
1595 2 399404 140041 160160 -1 1594
1596 2 399472 139929 160000 -1 1595
1597 2 399624 139841 159840 -1 1596
1598 2 399828 139905 159680 -1 1597
1599 2 399860 140401 159640 -1 1598
1600 2 399924 140713 159560 -1 1599
1601 2 399872 140829 159480 -1 1600
1602 2 399748 141317 159400 -1 1601
1603 2 399864 142269 159320 -1 1602
1604 2 399772 142677 159400 -1 1603
1605 2 399536 143049 159480 -1 1604
1606 2 399420 143133 159600 -1 1605
1607 2 399260 143173 159680 -1 1606
1608 2 399194 143205 159840 -1 1607
1609 2 399018 143241 159960 -1 1608
1610 2 398962 143241 160080 -1 1609
1611 2 399026 143217 160280 -1 1610
1612 2 399086 143173 160400 -1 1611
1613 2 399816 142321 159200 -1 1603
1614 2 399764 142257 159040 -1 1613
1615 2 399768 142145 158880 -1 1614
1616 2 399736 142073 158760 -1 1615
1617 2 399772 141997 158680 -1 1616
1618 2 399820 141957 158560 -1 1617
1619 2 399864 141921 158520 -1 1618
1620 2 400076 139733 159640 -1 1598
1621 2 400084 139657 159520 -1 1620
1622 2 400228 139625 159360 -1 1621
1623 2 400256 139605 159200 -1 1622
1624 2 400336 139505 159080 -1 1623
1625 2 400252 139537 158920 -1 1624
1626 2 400034 139662 158880 -1 1625
1627 2 400036 139661 158920 -1 1626
1628 2 399480 139853 158880 -1 1627
1629 2 399436 140237 158920 -1 1628
1630 2 399440 140461 159000 -1 1629
1631 2 400028 139665 158760 -1 1626
1632 2 400224 139589 158640 -1 1631
1633 2 399616 139869 158600 -1 1632
1634 2 399560 139913 158480 -1 1633
1635 2 399612 139881 158360 -1 1634
1636 2 400612 138949 158600 -1 1632
1637 2 400816 138737 158520 -1 1636
1638 2 400856 138621 158360 -1 1637
1639 2 400948 138457 158240 -1 1638
1640 2 401180 138309 158120 -1 1639
1641 2 401196 138213 158000 -1 1640
1642 2 401100 138165 157840 -1 1641
1643 2 401136 138169 157720 -1 1642
1644 2 401280 138173 157600 -1 1643
1645 2 401316 138137 157480 -1 1644
1646 2 401352 138089 157360 -1 1645
1647 2 401408 138021 157200 -1 1646
1648 2 401156 138389 157160 -1 1647
1649 2 401116 138537 157080 -1 1648
1650 2 401220 138577 156920 -1 1649
1651 2 401356 138589 156840 -1 1650
1652 2 401432 138641 156760 -1 1651
1653 2 401932 137705 157080 -1 1647
1654 2 402120 137633 156920 -1 1653
1655 2 402368 137533 156800 -1 1654
1656 2 402488 137413 156680 -1 1655
1657 2 402832 137273 156560 -1 1656
1658 2 402924 137197 156360 -1 1657
1659 2 403020 137177 156240 -1 1658
1660 2 403144 137229 156120 -1 1659
1661 2 403228 137349 155960 -1 1660
1662 2 403336 137393 155800 -1 1661
1663 2 403484 137385 155680 -1 1662
1664 2 403677 137288 155560 -1 1663
1665 2 403792 137073 155480 -1 1664
1666 2 403812 137032 155440 -1 1665
1667 2 403852 136949 155360 -1 1666
1668 2 403880 136793 155240 -1 1667
1669 2 403980 136757 155120 -1 1668
1670 2 404064 136605 155000 -1 1669
1671 2 404156 136517 154920 -1 1670
1672 2 404352 136457 154800 -1 1671
1673 2 404524 136373 154560 -1 1672
1674 2 404544 136229 154440 -1 1673
1675 2 404588 136169 154280 -1 1674
1676 2 404628 136117 154160 -1 1675
1677 2 404700 136009 154040 -1 1676
1678 2 404824 135865 153920 -1 1677
1679 2 404864 135781 153800 -1 1678
1680 2 404853 135777 153760 -1 1679
1681 2 404820 135765 153640 -1 1680
1682 2 404884 135653 153480 -1 1681
1683 2 405360 135649 153440 -1 1682
1684 2 405560 135613 153280 -1 1683
1685 2 405732 135609 153200 -1 1684
1686 2 405940 135621 153040 -1 1685
1687 2 406072 135641 152920 -1 1686
1688 2 406396 135557 152840 -1 1687
1689 2 406568 135369 152560 -1 1688
1690 2 406836 135229 152440 -1 1689
1691 2 406936 135249 152280 -1 1690
1692 2 407084 135289 152160 -1 1691
1693 2 407208 135117 152040 -1 1692
1694 2 407464 135145 151880 -1 1693
1695 2 407656 135245 151720 -1 1694
1696 2 408088 135457 151600 -1 1695
1697 2 408380 135505 151480 -1 1696
1698 2 408756 135565 151320 -1 1697
1699 2 409020 135589 151160 -1 1698
1700 2 409340 135641 151040 -1 1699
1701 2 409440 135681 150920 -1 1700
1702 2 409488 135729 150800 -1 1701
1703 2 409676 135817 150640 -1 1702
1704 2 409760 136081 150600 -1 1703
1705 2 410048 136617 150480 -1 1704
1706 2 410196 136873 150360 -1 1705
1707 2 410263 136889 150280 -1 1706
1708 2 410296 136897 150240 -1 1707
1709 2 410232 136925 150160 -1 1708
1710 2 410272 136869 150120 -1 1709
1711 2 410276 136657 149960 -1 1710
1712 2 410420 136089 149800 -1 1711
1713 2 410292 135481 149640 -1 1712
1714 2 410272 135209 149600 -1 1713
1715 2 410264 135033 149520 -1 1714
1716 2 410360 134981 149360 -1 1715
1717 2 410544 134777 149200 -1 1716
1718 2 410784 134657 149080 -1 1717
1719 2 410968 134409 148960 -1 1718
1720 2 411156 134225 148840 -1 1719
1721 2 411316 134165 148680 -1 1720
1722 2 411504 134173 148520 -1 1721
1723 2 411572 134141 148360 -1 1722
1724 2 411688 134101 148240 -1 1723
1725 2 411812 134061 148160 -1 1724
1726 2 411948 133949 148000 -1 1725
1727 2 412024 133781 147840 -1 1726
1728 2 412200 133533 147720 -1 1727
1729 2 412272 133425 147640 -1 1728
1730 2 412388 133265 147520 -1 1729
1731 2 412412 133137 147360 -1 1730
1732 2 412481 133081 147280 -1 1731
1733 2 412516 133053 147240 -1 1732
1734 2 412616 133013 147080 -1 1733
1735 2 412792 132849 147000 -1 1734
1736 2 412840 132765 146880 -1 1735
1737 2 412800 132673 146760 -1 1736
1738 2 412740 132589 146680 -1 1737
1739 2 412648 132477 146560 -1 1738
1740 2 412568 132313 146400 -1 1739
1741 2 412536 132029 146280 -1 1740
1742 2 412484 131905 146120 -1 1741
1743 2 412640 131973 146040 -1 1742
1744 2 412784 131973 145960 -1 1743
1745 2 412908 131949 145760 -1 1744
1746 2 412992 131753 145680 -1 1745
1747 2 413044 131473 145480 -1 1746
1748 2 413112 131393 145360 -1 1747
1749 2 413308 131265 145240 -1 1748
1750 2 413524 131193 145080 -1 1749
1751 2 413604 131105 144920 -1 1750
1752 2 413772 130849 144800 -1 1751
1753 2 413980 130681 144640 -1 1752
1754 2 414220 130493 144520 -1 1753
1755 2 414208 130489 144360 -1 1754
1756 2 414332 130405 144200 -1 1755
1757 2 414464 130461 144080 -1 1756
1758 2 414588 130529 144000 -1 1757
1759 2 414732 130617 143720 -1 1758
1760 2 414808 130781 143640 -1 1759
1761 2 414820 130977 143520 -1 1760
1762 2 414968 130901 143400 -1 1761
1763 2 415008 130933 143320 -1 1762
1764 2 414756 131337 143280 -1 1763
1765 2 414636 131397 143200 -1 1764
1766 2 414556 131329 143080 -1 1765
1767 2 414608 131289 142920 -1 1766
1768 2 415496 130849 143280 -1 1763
1769 2 415708 130889 143200 -1 1768
1770 2 415908 130901 143120 -1 1769
1771 2 416036 130937 142960 -1 1770
1772 2 416108 130865 142840 -1 1771
1773 2 416176 130841 142680 -1 1772
1774 2 416244 130841 142560 -1 1773
1775 2 416332 130785 142320 -1 1774
1776 2 416428 130789 142200 -1 1775
1777 2 416464 130761 142080 -1 1776
1778 2 416676 130701 141920 -1 1777
1779 2 416772 130641 141800 -1 1778
1780 2 416880 130565 141680 -1 1779
1781 2 417016 130521 141560 -1 1780
1782 2 417256 130549 141440 -1 1781
1783 2 417484 130517 141320 -1 1782
1784 2 417512 130469 141160 -1 1783
1785 2 417600 130445 141040 -1 1784
1786 2 417740 130333 140880 -1 1785
1787 2 417692 130329 140760 -1 1786
1788 2 417752 130325 140640 -1 1787
1789 2 417856 130237 140480 -1 1788
1790 2 417880 130201 140360 -1 1789
1791 2 417956 130189 140240 -1 1790
1792 2 418040 130141 140080 -1 1791
1793 2 418196 130121 139920 -1 1792
1794 2 418444 130113 139880 -1 1793
1795 2 418564 130049 139720 -1 1794
1796 2 418568 130005 139560 -1 1795
1797 2 418684 130005 139400 -1 1796
1798 2 419048 129925 139280 -1 1797
1799 2 418832 129385 139240 -1 1798
1800 2 419076 129141 139200 -1 1799
1801 2 419260 129109 139160 -1 1800
1802 2 419275 129121 139040 -1 1801
1803 2 419280 129125 139000 -1 1802
1804 2 419456 129145 138880 -1 1803
1805 2 419488 129073 138720 -1 1804
1806 2 419536 129033 138560 -1 1805
1807 2 419628 128981 138440 -1 1806
1808 2 419752 128897 138360 -1 1807
1809 2 420300 128821 138320 -1 1808
1810 2 420492 128761 138200 -1 1809
1811 2 421012 128653 138080 -1 1810
1812 2 421384 128497 137960 -1 1811
1813 2 421508 128425 137840 -1 1812
1814 2 421676 128377 137720 -1 1813
1815 2 422096 128281 137560 -1 1814
1816 2 422716 128017 137440 -1 1815
1817 2 422992 127933 137320 -1 1816
1818 2 423092 127817 137200 -1 1817
1819 2 423476 127641 137080 -1 1818
1820 2 424017 127626 137040 -1 1819
1821 2 424857 127694 137080 -1 1820
1822 2 425069 127714 137200 -1 1821
1823 2 424865 127798 137320 -1 1822
1824 2 424869 127794 137400 -1 1823
1825 2 424420 127541 136960 -1 1820
1826 2 424648 127457 136800 -1 1825
1827 2 424826 127431 136760 -1 1826
1828 2 425004 127405 136720 -1 1827
1829 2 425178 127425 136560 -1 1828
1830 2 425528 127401 136400 -1 1829
1831 2 425730 127253 136280 -1 1830
1832 2 425686 127259 136160 -1 1831
1833 2 425672 127261 136120 -1 1832
1834 2 425716 127205 136000 -1 1833
1835 2 425892 127101 135840 -1 1834
1836 2 426156 126785 135720 -1 1835
1837 2 426008 126605 135640 -1 1836
1838 2 426194 126429 135520 -1 1837
1839 2 426534 126277 135440 -1 1838
1840 2 426630 126201 135320 -1 1839
1841 2 426862 126153 135200 -1 1840
1842 2 426968 126049 135040 -1 1841
1843 2 427088 126005 134960 -1 1842
1844 2 427280 126057 134720 -1 1843
1845 2 427472 126085 134600 -1 1844
1846 2 427714 126189 134440 -1 1845
1847 2 427934 126449 134320 -1 1846
1848 2 428056 126353 134160 -1 1847
1849 2 428092 126325 134040 -1 1848
1850 2 427966 125909 133920 -1 1849
1851 2 427916 125637 133800 -1 1850
1852 2 427860 125369 133680 -1 1851
1853 2 427952 125193 133520 -1 1852
1854 2 428108 125085 133400 -1 1853
1855 2 428390 125029 133240 -1 1854
1856 2 428642 124961 133120 -1 1855
1857 2 428822 124933 132960 -1 1856
1858 2 429012 124877 132800 -1 1857
1859 2 429004 124685 132640 -1 1858
1860 2 428920 124493 132520 -1 1859
1861 2 428996 124365 132360 -1 1860
1862 2 429324 124097 132280 -1 1861
1863 2 429394 123861 132160 -1 1862
1864 2 429268 123433 131960 -1 1863
1865 2 429160 123293 131800 -1 1864
1866 2 429160 123117 131640 -1 1865
1867 2 429256 122941 131480 -1 1866
1868 2 429476 122841 131280 -1 1867
1869 2 429560 122717 131200 -1 1868
1870 2 429654 122685 131040 -1 1869
1871 2 429786 122653 130960 -1 1870
1872 2 429842 122701 130800 -1 1871
1873 2 429950 122813 130720 -1 1872
1874 2 430132 122833 130600 -1 1873
1875 2 430320 122817 130480 -1 1874
1876 2 430604 122929 130360 -1 1875
1877 2 430716 122921 130200 -1 1876
1878 2 430864 122833 130080 -1 1877
1879 2 430855 122728 129960 -1 1878
1880 2 430852 122693 129920 -1 1879
1881 2 430934 122669 129880 -1 1880
1882 2 430996 122629 129760 -1 1881
1883 2 431076 122641 129640 -1 1882
1884 2 431638 122733 129520 -1 1883
1885 2 431870 122845 129480 -1 1884
1886 2 431796 122761 129320 -1 1885
1887 2 432036 122769 129160 -1 1886
1888 2 432192 122717 129080 -1 1887
1889 2 432506 122513 128960 -1 1888
1890 2 432614 122497 128920 -1 1889
1891 2 432696 122489 128760 -1 1890
1892 2 432768 122437 128640 -1 1891
1893 2 432880 122365 128480 -1 1892
1894 2 433096 122209 128360 -1 1893
1895 2 433324 122237 128200 -1 1894
1896 2 433496 122073 128120 -1 1895
1897 2 433598 122093 128000 -1 1896
1898 2 433686 122089 127840 -1 1897
1899 2 433562 122125 127760 -1 1898
1900 2 433476 122125 127640 -1 1899
1901 2 433552 122029 127520 -1 1900
1902 2 433664 121913 127440 -1 1901
1903 2 434164 121721 127240 -1 1902
1904 2 434418 121645 127160 -1 1903
1905 2 434870 121553 127120 -1 1904
1906 2 434996 121529 127000 -1 1905
1907 2 435122 121484 126880 -1 1906
1908 2 435164 121469 126840 -1 1907
1909 2 435388 121313 126720 -1 1908
1910 2 435460 121181 126600 -1 1909
1911 2 435492 121105 126440 -1 1910
1912 2 436136 120729 126400 -1 1911
1913 2 436430 120613 126320 -1 1912
1914 2 436576 120497 126160 -1 1913
1915 2 436654 120625 126000 -1 1914
1916 2 436870 120561 125880 -1 1915
1917 2 437274 120517 125720 -1 1916
1918 2 437548 120569 125600 -1 1917
1919 2 437746 120653 125520 -1 1918
1920 2 437924 120733 125400 -1 1919
1921 2 438214 120909 125320 -1 1920
1922 2 438344 121005 125240 -1 1921
1923 2 438416 120997 125120 -1 1922
1924 2 438524 121021 125000 -1 1923
1925 2 438610 120989 124800 -1 1924
1926 2 438738 121033 124640 -1 1925
1927 2 438954 120942 124560 -1 1926
1928 2 439062 120897 124520 -1 1927
1929 2 439394 120545 124440 -1 1928
1930 2 439360 120505 124280 -1 1929
1931 2 439416 120417 124160 -1 1930
1932 2 439482 120237 124040 -1 1931
1933 2 439572 120117 123960 -1 1932
1934 2 439584 120053 123840 -1 1933
1935 2 439528 120021 123760 -1 1934
1936 2 439572 119605 123720 -1 1935
1937 2 439580 119517 123600 -1 1936
1938 2 439596 119245 123480 -1 1937
1939 2 439564 119053 123400 -1 1938
1940 2 439516 119037 123280 -1 1939
1941 2 439412 119069 123120 -1 1940
1942 2 439580 119029 122960 -1 1941
1943 2 439636 118933 122800 -1 1942
1944 2 439556 118853 122720 -1 1943
1945 2 439590 118785 122600 -1 1944
1946 2 439618 118653 122480 -1 1945
1947 2 439690 118545 122440 -1 1946
1948 2 439722 118461 122280 -1 1947
1949 2 439826 118405 122160 -1 1948
1950 2 439934 118249 122080 -1 1949
1951 2 439956 118133 121920 -1 1950
1952 2 440056 117977 121800 -1 1951
1953 2 440052 117905 121640 -1 1952
1954 2 439992 117817 121600 -1 1953
1955 2 439968 117918 121520 -1 1954
1956 2 439956 117969 121480 -1 1955
1957 2 440128 118093 121360 -1 1956
1958 2 440240 118117 121200 -1 1957
1959 2 439400 120141 123680 -1 1935
1960 2 439060 120765 123680 -1 1959
1961 2 439068 121101 123640 -1 1960
1962 2 439156 121141 123560 -1 1961
1963 2 439132 120981 123440 -1 1962
1964 2 439560 118829 124040 -1 1933
1965 2 439504 118605 124160 -1 1964
1966 2 439504 118429 124240 -1 1965
1967 2 439546 118385 124360 -1 1966
1968 2 439738 118433 124560 -1 1967
1969 2 439826 118349 124720 -1 1968
1970 2 439938 118069 124880 -1 1969
1971 2 439922 117997 124960 -1 1970
1972 2 439846 117873 125120 -1 1971
1973 2 439758 117801 125280 -1 1972
1974 2 439626 117625 125400 -1 1973
1975 2 439444 117625 125520 -1 1974
1976 2 439380 117589 125640 -1 1975
1977 2 439478 117641 126080 -1 1976
1978 2 439578 117689 126200 -1 1977
1979 2 439638 117693 126320 -1 1978
1980 2 439686 117709 126480 -1 1979
1981 2 439638 117805 126600 -1 1980
1982 2 439578 117873 126720 -1 1981
1983 2 439600 117852 126760 -1 1982
1984 2 439666 117789 126880 -1 1983
1985 2 440080 120057 124520 -1 1929
1986 2 440552 120045 124600 -1 1985
1987 2 440944 120169 124680 -1 1986
1988 2 441164 120237 124800 -1 1987
1989 2 441296 120341 124960 -1 1988
1990 2 441465 120307 125120 -1 1989
1991 2 441589 120297 125200 -1 1990
1992 2 441775 120281 125320 -1 1991
1993 2 442112 120193 125480 -1 1992
1994 2 442493 120139 125640 -1 1993
1995 2 442807 120027 125760 -1 1994
1996 2 443184 119951 125880 -1 1995
1997 2 443400 120009 126000 -1 1996
1998 2 443629 120047 126160 -1 1997
1999 2 444021 120009 126320 -1 1998
2000 2 444412 120045 126440 -1 1999
2001 2 444713 120143 126560 -1 2000
2002 2 445057 120267 126640 -1 2001
2003 2 445532 120313 126760 -1 2002
2004 2 445780 120223 126840 -1 2003
2005 2 446013 120201 127000 -1 2004
2006 2 446335 120273 127120 -1 2005
2007 2 446868 120333 127200 -1 2006
2008 2 447096 120333 127360 -1 2007
2009 2 447351 120427 127480 -1 2008
2010 2 447461 120565 127600 -1 2009
2011 2 447646 120635 127800 -1 2010
2012 2 447844 120663 128000 -1 2011
2013 2 448238 120533 128160 -1 2012
2014 2 448701 120053 128240 -1 2013
2015 2 448977 119965 128320 -1 2014
2016 2 449613 119857 128400 -1 2015
2017 2 450429 119793 128440 -1 2016
2018 2 450855 119801 128520 -1 2017
2019 2 451071 119897 128840 -1 2018
2020 2 451155 119961 128920 -1 2019
2021 2 451159 120069 129040 -1 2020
2022 2 451195 120065 129160 -1 2021
2023 2 451195 119937 129320 -1 2022
2024 2 451183 119925 129400 -1 2023
2025 2 451179 119853 129560 -1 2024
2026 2 451319 119729 129720 -1 2025
2027 2 451473 119545 129880 -1 2026
2028 2 451471 119525 130040 -1 2027
2029 2 451663 119565 130160 -1 2028
2030 2 451767 119621 130320 -1 2029
2031 2 451932 119723 130360 -1 2030
2032 2 452097 119825 130400 -1 2031
2033 2 452166 119841 130440 -1 2032
2034 2 452441 119905 130600 -1 2033
2035 2 451501 119773 130640 -1 2034
2036 2 451480 119778 130680 -1 2035
2037 2 451437 119789 130760 -1 2036
2038 2 451373 119833 130880 -1 2037
2039 2 451369 119853 131040 -1 2038
2040 2 451441 119961 131160 -1 2039
2041 2 451489 120013 131320 -1 2040
2042 2 451469 120105 131440 -1 2041
2043 2 451471 120093 131600 -1 2042
2044 2 451423 120253 131720 -1 2043
2045 2 451355 120361 131880 -1 2044
2046 2 451507 120545 131960 -1 2045
2047 2 451534 120607 132000 -1 2046
2048 2 451561 120669 132040 -1 2047
2049 2 451635 120785 132200 -1 2048
2050 2 451679 121349 132360 -1 2049
2051 2 451716 121450 132440 -1 2050
2052 2 451735 121501 132480 -1 2051
2053 2 451609 121893 132520 -1 2052
2054 2 451673 122073 132560 -1 2053
2055 2 451801 122233 132680 -1 2054
2056 2 451665 122425 132720 -1 2055
2057 2 451675 122589 132880 -1 2056
2058 2 451615 122769 132960 -1 2057
2059 2 451603 123109 133080 -1 2058
2060 2 451655 123217 133200 -1 2059
2061 2 451469 123421 133360 -1 2060
2062 2 451511 123633 133480 -1 2061
2063 2 451511 123659 133520 -1 2062
2064 2 451511 123737 133640 -1 2063
2065 2 451487 123837 133800 -1 2064
2066 2 451423 123985 133920 -1 2065
2067 2 451359 124053 134080 -1 2066
2068 2 451295 124029 134240 -1 2067
2069 2 451243 124061 134360 -1 2068
2070 2 451199 123989 134400 -1 2069
2071 2 451216 123883 134480 -1 2070
2072 2 451557 123985 133360 -1 2061
2073 2 451819 124469 133320 -1 2072
2074 2 451955 124657 133280 -1 2073
2075 2 452035 124657 133160 -1 2074
2076 2 452111 124697 133040 -1 2075
2077 2 452067 124649 133000 -1 2076
2078 2 452039 124557 132880 -1 2077
2079 2 452675 119933 130720 -1 2034
2080 2 452771 119925 130920 -1 2079
2081 2 452941 119957 131040 -1 2080
2082 2 452909 120045 131200 -1 2081
2083 2 452865 120225 131400 -1 2082
2084 2 452749 120353 131520 -1 2083
2085 2 452813 120521 131640 -1 2084
2086 2 452805 120825 131760 -1 2085
2087 2 452927 120909 131920 -1 2086
2088 2 453275 121081 132040 -1 2087
2089 2 454153 121345 132080 -1 2088
2090 2 454186 121400 132120 -1 2089
2091 2 454287 121565 132240 -1 2090
2092 2 454535 121761 132360 -1 2091
2093 2 454829 121885 132480 -1 2092
2094 2 454869 121997 132640 -1 2093
2095 2 454569 122165 132800 -1 2094
2096 2 454297 122297 132880 -1 2095
2097 2 454267 122333 133040 -1 2096
2098 2 454215 122433 133200 -1 2097
2099 2 454167 122457 133360 -1 2098
2100 2 454151 122349 133480 -1 2099
2101 2 454217 122325 133600 -1 2100
2102 2 452515 121173 131720 -1 2086
2103 2 452387 121373 131640 -1 2102
2104 2 451931 121729 131560 -1 2103
2105 2 451713 122377 131600 -1 2104
2106 2 451971 122865 131640 -1 2105
2107 2 452179 123037 131560 -1 2106
2108 2 452207 123105 131440 -1 2107
2109 2 452471 123237 131400 -1 2108
2110 2 452521 123265 131280 -1 2109
2111 2 452587 123357 131160 -1 2110
2112 2 452695 123505 131040 -1 2111
2113 2 452779 123565 130920 -1 2112
2114 2 452831 123589 130800 -1 2113
2115 2 452163 123045 131720 -1 2106
2116 2 452267 123117 131760 -1 2115
2117 2 452359 123209 131880 -1 2116
2118 2 452501 123205 132000 -1 2117
2119 2 452405 123441 132040 -1 2118
2120 2 452297 123517 132120 -1 2119
2121 2 453234 120255 130200 -1 2030
2122 2 452986 120239 130040 -1 2121
2123 2 451399 120089 128520 -1 2018
2124 2 451607 120349 128440 -1 2123
2125 2 451671 120513 128320 -1 2124
2126 2 451783 120673 128240 -1 2125
2127 2 451811 120765 128120 -1 2126
2128 2 451835 120809 128000 -1 2127
2129 2 451841 120777 127880 -1 2128
2130 2 451785 120793 127720 -1 2129
2131 2 451591 120909 127560 -1 2130
2132 2 451415 121049 127440 -1 2131
2133 2 451235 121073 127240 -1 2132
2134 2 451187 121069 127120 -1 2133
2135 2 451039 121045 126920 -1 2134
2136 2 450855 121117 126800 -1 2135
2137 2 450863 121201 126640 -1 2136
2138 2 450939 121177 126480 -1 2137
2139 2 450791 121197 126360 -1 2138
2140 2 450767 121229 126200 -1 2139
2141 2 450791 121337 126080 -1 2140
2142 2 450751 121345 125920 -1 2141
2143 2 450749 121461 125760 -1 2142
2144 2 450741 121685 125640 -1 2143
2145 2 450725 121817 125480 -1 2144
2146 2 450709 121957 125360 -1 2145
2147 2 450631 122177 125240 -1 2146
2148 2 450577 122283 125200 -1 2147
2149 2 450687 122347 125040 -1 2148
2150 2 450923 122547 124880 -1 2149
2151 2 450943 122579 124760 -1 2150
2152 2 451109 122723 124600 -1 2151
2153 2 451150 122727 124480 -1 2152
2154 2 451263 122983 124360 -1 2153
2155 2 451109 122943 124200 -1 2154
2156 2 451092 122974 124160 -1 2155
2157 2 451076 123004 124120 -1 2156
2158 2 451059 123035 124080 -1 2157
2159 2 451039 123035 123960 -1 2158
2160 2 450915 122959 123800 -1 2159
2161 2 450521 122691 123720 -1 2160
2162 2 450470 122616 123640 -1 2161
2163 2 450445 122579 123600 -1 2162
2164 2 450380 122512 123520 -1 2163
2165 2 450347 122479 123480 -1 2164
2166 2 450323 122551 123360 -1 2165
2167 2 450183 122507 123280 -1 2166
2168 2 450167 122539 123120 -1 2167
2169 2 451741 123899 124400 -1 2154
2170 2 451909 124011 124480 -1 2169
2171 2 452133 124091 124600 -1 2170
2172 2 449207 119813 128160 -1 2014
2173 2 449273 119809 128080 -1 2172
2174 2 449801 119609 128200 -1 2172
2175 2 449849 119645 128160 -1 2174
2176 2 439168 120841 125360 -1 1921
2177 2 439328 120785 125440 -1 2176
2178 2 439432 120797 125560 -1 2177
2179 2 439451 120697 125760 -1 2178
2180 2 439537 120567 125920 -1 2179
2181 2 439598 120549 126040 -1 2180
2182 2 439692 120533 126160 -1 2181
2183 2 439742 120529 126280 -1 2182
2184 2 417456 130209 139920 -1 1793
2185 2 417356 130317 139840 -1 2184
2186 2 417194 130357 139800 -1 2185
2187 2 417142 130469 139720 -1 2186
2188 2 394397 152085 183960 -1 1422
2189 2 394973 152078 184080 -1 2188
2190 2 395541 152126 184160 -1 2189
2191 2 395260 152417 184400 -1 2190
2192 2 396060 151812 183920 -1 2190
2193 2 396341 151237 183600 -1 2192
2194 2 396643 151016 183400 -1 2193
2195 2 396941 151049 183080 -1 2194
2196 2 397016 151057 183000 -1 2195
2197 2 397567 150537 183240 -1 2196
2198 2 398089 150192 183480 -1 2197
2199 2 398881 149856 183600 -1 2198
2200 2 399232 149747 183720 -1 2199
2201 2 400101 148427 183840 -1 2200
2202 2 400111 148360 183760 -1 2201
2203 2 400017 148193 183640 -1 2202
2204 2 400017 148165 183560 -1 2203
2205 2 399961 148235 183520 -1 2204
2206 2 399980 148220 183400 -1 2205
2207 2 400308 147795 183320 -1 2206
2208 2 400302 147727 183280 -1 2207
2209 2 400310 147707 183200 -1 2208
2210 2 400310 147711 183120 -1 2209
2211 2 400278 147739 183040 -1 2210
2212 2 400206 147739 182960 -1 2211
2213 2 400186 147767 182880 -1 2212
2214 2 400500 148433 184120 -1 2201
2215 2 400496 148505 184240 -1 2214
2216 2 400460 148665 184360 -1 2215
2217 2 400460 148865 184480 -1 2216
2218 2 400420 148929 184640 -1 2217
2219 2 400336 149033 184800 -1 2218
2220 2 400388 149113 184920 -1 2219
2221 2 400444 149149 185000 -1 2220
2222 2 400452 149173 185120 -1 2221
2223 2 400508 149193 185240 -1 2222
2224 2 400692 149249 185320 -1 2223
2225 2 400800 149381 185440 -1 2224
2226 2 400816 149465 185560 -1 2225
2227 2 400868 149641 185680 -1 2226
2228 2 400884 149681 185800 -1 2227
2229 2 400992 149757 185880 -1 2228
2230 2 401064 149833 186000 -1 2229
2231 2 401068 149865 186120 -1 2230
2232 2 401072 149981 186240 -1 2231
2233 2 401030 150157 186360 -1 2232
2234 2 400914 150229 186480 -1 2233
2235 2 400794 150129 186640 -1 2234
2236 2 400766 150021 186720 -1 2235
2237 2 399128 149879 183880 -1 2200
2238 2 399032 150196 184160 -1 2237
2239 2 399000 150348 184240 -1 2238
2240 2 398976 150517 184360 -1 2239
2241 2 398984 150728 184560 -1 2240
2242 2 398976 150847 184760 -1 2241
2243 2 398954 151041 184920 -1 2242
2244 2 399072 151099 184960 -1 2243
2245 2 399170 151207 185120 -1 2244
2246 2 398946 151367 185240 -1 2245
2247 2 398746 151515 185360 -1 2246
2248 2 398702 151679 185480 -1 2247
2249 2 397201 151593 182720 -1 2196
2250 2 397275 152073 182600 -1 2249
2251 2 397181 152229 182440 -1 2250
2252 2 396997 152425 182320 -1 2251
2253 2 397099 152473 182160 -1 2252
2254 2 397002 152473 182080 -1 2253
2255 2 397175 152597 182040 -1 2254
2256 2 397155 152541 181880 -1 2255
2257 2 397119 152585 181760 -1 2256
2258 2 397021 152569 181640 -1 2257
2259 2 396941 152489 181520 -1 2258
2260 2 396929 152445 181400 -1 2259
2261 2 396910 152317 181360 -1 2260
2262 2 397032 152173 181280 -1 2261
2263 2 397104 151957 181160 -1 2262
2264 2 397172 151689 181080 -1 2263
2265 2 397240 151613 181000 -1 2264
2266 2 397150 151477 180880 -1 2265
2267 2 397082 151613 180760 -1 2266
2268 2 389305 159601 188000 -1 1406
2269 2 388874 159561 187880 -1 2268
2270 2 388690 159474 187840 -1 2269
2271 2 388650 159450 187760 -1 2270
2272 2 388626 159538 187640 -1 2271
2273 2 388609 159530 187520 -1 2272
2274 2 388753 159417 187400 -1 2273
2275 3 398191 229140 178040 -1 976
2276 3 397944 228669 178200 -1 2275
2277 3 397704 226659 178680 -1 2276
2278 3 397607 226200 179240 -1 2277
2279 3 397544 226032 179360 -1 2278
2280 3 397543 225825 179560 -1 2279
2281 3 397550 225529 179720 -1 2280
2282 3 397400 225209 179960 -1 2281
2283 3 397522 224922 180200 -1 2282
2284 3 397536 224649 180400 -1 2283
2285 3 397280 224376 180520 -1 2284
2286 3 397127 223952 180680 -1 2285
2287 3 397062 223546 180880 -1 2286
2288 3 396990 223281 181040 -1 2287
2289 3 396883 223087 181280 -1 2288
2290 3 396726 222686 181560 -1 2289
2291 3 396534 222310 181760 -1 2290
2292 3 396494 221358 181760 -1 2291
2293 3 396406 220757 181720 -1 2292
2294 3 396254 219871 181680 -1 2293
2295 3 396351 218753 181480 -1 2294
2296 3 396442 218441 180960 -1 2295
2297 3 396254 218069 180720 -1 2296
2298 3 396238 217749 180800 -1 2297
2299 3 395926 216950 180920 -1 2298
2300 3 395486 216131 181040 -1 2299
2301 3 395118 215305 180840 -1 2300
2302 3 394614 214577 180720 -1 2301
2303 3 394405 214049 180440 -1 2302
2304 3 393885 213196 180480 -1 2303
2305 3 393526 212836 180600 -1 2304
2306 3 393197 212398 180720 -1 2305
2307 3 392669 211034 180920 -1 2306
2308 3 392389 210497 181040 -1 2307
2309 3 391805 209800 181200 -1 2308
2310 3 391557 209249 180960 -1 2309
2311 3 391087 208630 180800 -1 2310
2312 3 390869 208317 180680 -1 2311
2313 3 390133 207662 180520 -1 2312
2314 3 389541 207103 180320 -1 2313
2315 3 389069 206114 179920 -1 2314
2316 3 388941 205658 179760 -1 2315
2317 3 388451 204841 179600 -1 2316
2318 3 388277 203854 179680 -1 2317
2319 3 388141 202894 179480 -1 2318
2320 3 388268 201691 179200 -1 2319
2321 3 388132 201194 179080 -1 2320
2322 3 388036 200433 178920 -1 2321
2323 3 388035 200122 178880 -1 2322
2324 3 388189 199338 178840 -1 2323
2325 3 388002 198382 178720 -1 2324
2326 3 386876 196914 178480 -1 2325
2327 3 386579 196427 178360 -1 2326
2328 3 386436 195730 177920 -1 2327
2329 3 386363 195146 177720 -1 2328
2330 3 386018 193879 177320 -1 2329
2331 3 386016 193055 178400 -1 2330
2332 3 385761 192195 178160 -1 2331
2333 3 385882 189947 178120 -1 2332
2334 3 385610 189110 177840 -1 2333
2335 3 385722 188158 177440 -1 2334
2336 3 385426 186875 177040 -1 2335
2337 3 385401 186771 177360 -1 2336
2338 3 385195 186476 177480 -1 2337
2339 3 385001 186044 177560 -1 2338
2340 3 384665 185262 177840 -1 2339
2341 3 384474 184878 177800 -1 2340
2342 3 384097 184511 177600 -1 2341
2343 3 383753 184103 177440 -1 2342
2344 3 383635 183439 177200 -1 2343
2345 3 383657 182843 176800 -1 2344
2346 3 383591 182362 176680 -1 2345
2347 3 383535 180172 176520 -1 2346
2348 3 383569 179768 176440 -1 2347
2349 3 383600 178670 176320 -1 2348
2350 3 383482 176608 176200 -1 2349
2351 3 383421 176232 176040 -1 2350
2352 3 383027 175251 175840 -1 2351
2353 3 382968 175139 175760 -1 2352
2354 3 383631 174935 175760 -1 2353
2355 3 383863 174839 175840 -1 2354
2356 3 382849 174915 175600 -1 2353
2357 3 382336 174470 175400 -1 2356
2358 3 382241 174326 175320 -1 2357
2359 3 382099 174109 175200 -1 2358
2360 3 381948 173960 175120 -1 2359
2361 3 381762 173842 174800 -1 2360
2362 3 381711 173703 174640 -1 2361
2363 3 381724 173515 174440 -1 2362
2364 3 381860 173427 174240 -1 2363
2365 3 382080 173095 174040 -1 2364
2366 3 382402 172791 173840 -1 2365
2367 3 382667 172730 173640 -1 2366
2368 3 382783 172695 173360 -1 2367
2369 3 383120 172442 172880 -1 2368
2370 3 383100 172221 172720 -1 2369
2371 3 383180 172156 172520 -1 2370
2372 3 383249 172000 172400 -1 2371
2373 3 383368 171838 172240 -1 2372
2374 3 383383 171593 171960 -1 2373
2375 3 383250 171171 171560 -1 2374
2376 3 383442 170925 171440 -1 2375
2377 3 383771 170664 171200 -1 2376
2378 3 383936 170534 171080 -1 2377
2379 3 384002 170409 171000 -1 2378
2380 3 383744 170166 171000 -1 2379
2381 3 384135 170158 170840 -1 2379
2382 3 384320 170146 170680 -1 2381
2383 3 384459 170136 170560 -1 2382
2384 3 384543 170079 170440 -1 2383
2385 3 384779 170010 170240 -1 2384
2386 3 385012 169723 169920 -1 2385
2387 3 385083 169529 169760 -1 2386
2388 3 385257 169360 169520 -1 2387
2389 3 385351 169317 169320 -1 2388
2390 3 385297 169396 169160 -1 2389
2391 3 385260 169409 169040 -1 2390
2392 3 385307 169561 168960 -1 2391
2393 3 385135 169681 168920 -1 2392
2394 3 385091 169753 168880 -1 2393
2395 3 385117 169913 168800 -1 2394
2396 3 385181 169931 168760 -1 2395
2397 3 385317 169971 168720 -1 2396
2398 3 385369 170065 168640 -1 2397
2399 3 385353 170077 168560 -1 2398
2400 3 385369 170171 168480 -1 2399
2401 3 385525 170219 168440 -1 2400
2402 3 385527 170323 168360 -1 2401
2403 3 385577 170365 168280 -1 2402
2404 3 385631 170473 168160 -1 2403
2405 3 385667 170509 168120 -1 2404
2406 3 385681 170517 168080 -1 2405
2407 3 385719 170565 168040 -1 2406
2408 3 385775 170527 168000 -1 2407
2409 3 385841 170467 167960 -1 2408
2410 3 386033 170397 167920 -1 2409
2411 3 386103 170407 167880 -1 2410
2412 3 386145 170479 167800 -1 2411
2413 3 386165 170565 167720 -1 2412
2414 3 386199 170597 167640 -1 2413
2415 3 386231 170605 167600 -1 2414
2416 3 386233 170683 167440 -1 2415
2417 3 386357 170705 167280 -1 2416
2418 3 386477 170710 167160 -1 2417
2419 3 386507 170817 167160 -1 2418
2420 3 386471 170997 167160 -1 2419
2421 3 386461 170983 167040 -1 2420
2422 3 386517 170711 167120 -1 2418
2423 3 386485 170657 167040 -1 2422
2424 3 386366 170581 166960 -1 2423
2425 3 386287 170573 166880 -1 2424
2426 3 386215 170545 166760 -1 2425
2427 3 386041 170575 166680 -1 2426
2428 3 385929 170239 167960 -1 2410
2429 3 385783 170033 167960 -1 2428
2430 3 385273 170339 168560 -1 2400
2431 3 385099 169999 168880 -1 2395
2432 3 385011 170055 169040 -1 2431
2433 3 385009 170091 169160 -1 2432
2434 3 385013 170087 169240 -1 2433
2435 3 384997 170075 169320 -1 2434
2436 3 385063 170157 169440 -1 2435
2437 3 385804 168832 169120 -1 2390
2438 3 385847 168682 168880 -1 2437
2439 3 386039 168438 168720 -1 2438
2440 3 386246 168083 168560 -1 2439
2441 3 386586 167610 168400 -1 2440
2442 3 386815 167392 168160 -1 2441
2443 3 387227 166776 167600 -1 2442
2444 3 387315 166643 167480 -1 2443
2445 3 387567 166403 167240 -1 2444
2446 3 387672 166175 167040 -1 2445
2447 3 387789 166005 166920 -1 2446
2448 3 387969 165908 166840 -1 2447
2449 3 388381 165792 166480 -1 2448
2450 3 389021 165542 166360 -1 2449
2451 3 389221 165493 166200 -1 2450
2452 3 389443 165415 166080 -1 2451
2453 3 389601 165413 165880 -1 2452
2454 3 389808 165401 165720 -1 2453
2455 3 389780 165167 165440 -1 2454
2456 3 389735 164973 165320 -1 2455
2457 3 389790 164520 165120 -1 2456
2458 3 389728 164175 164920 -1 2457
2459 3 389728 164110 164880 -1 2458
2460 3 389660 163694 164880 -1 2459
2461 3 389584 163500 165000 -1 2460
2462 3 389558 163390 165080 -1 2461
2463 3 389488 163270 165200 -1 2462
2464 3 389174 163114 165240 -1 2463
2465 3 389128 163078 165280 -1 2464
2466 3 388960 163022 165360 -1 2465
2467 3 388764 162996 165400 -1 2466
2468 3 388394 162960 165400 -1 2467
2469 3 388304 162962 165440 -1 2468
2470 3 388188 163128 165520 -1 2469
2471 3 388044 163186 165640 -1 2470
2472 3 388044 163228 165680 -1 2471
2473 3 388292 162678 165480 -1 2469
2474 3 388308 162550 165520 -1 2473
2475 3 388334 162288 165560 -1 2474
2476 3 388312 162110 165560 -1 2475
2477 3 388244 161978 165520 -1 2476
2478 3 388104 161820 165520 -1 2477
2479 3 388206 161780 165480 -1 2478
2480 3 388288 161780 165440 -1 2479
2481 3 388560 161782 165440 -1 2480
2482 3 388666 161820 165560 -1 2481
2483 3 388702 161832 165600 -1 2482
2484 3 388764 161818 165680 -1 2483
2485 3 388076 161718 165520 -1 2478
2486 3 388010 161668 165560 -1 2485
2487 3 387962 161622 165600 -1 2486
2488 3 387890 161522 165640 -1 2487
2489 3 387774 161386 165600 -1 2488
2490 3 387704 161342 165560 -1 2489
2491 3 387710 161204 165520 -1 2490
2492 3 387706 161100 165440 -1 2491
2493 3 387668 160846 165240 -1 2492
2494 3 387634 160808 165200 -1 2493
2495 3 387570 160746 165200 -1 2494
2496 3 387518 160706 165240 -1 2495
2497 3 387438 160544 165240 -1 2496
2498 3 387458 160422 165240 -1 2497
2499 3 387516 160296 165240 -1 2498
2500 3 387530 160228 165200 -1 2499
2501 3 387628 160094 165200 -1 2500
2502 3 387602 160076 165160 -1 2501
2503 3 387476 159932 165120 -1 2502
2504 3 387472 159802 165160 -1 2503
2505 3 387476 159718 165200 -1 2504
2506 3 387478 159714 165240 -1 2505
2507 3 387444 159670 165280 -1 2506
2508 3 387398 159652 165320 -1 2507
2509 3 387366 159630 165360 -1 2508
2510 3 387302 159530 165400 -1 2509
2511 3 387032 159570 165400 -1 2510
2512 3 386880 159566 165360 -1 2511
2513 3 386856 159576 165320 -1 2512
2514 3 386718 159600 165280 -1 2513
2515 3 386682 159550 165320 -1 2514
2516 3 389726 163916 164760 -1 2459
2517 3 389740 163858 164560 -1 2516
2518 3 389808 163727 164360 -1 2517
2519 3 389831 163493 164120 -1 2518
2520 3 389834 163383 163960 -1 2519
2521 3 389841 163237 163560 -1 2520
2522 3 389978 163055 163240 -1 2521
2523 3 390222 162836 162960 -1 2522
2524 3 390373 162552 162720 -1 2523
2525 3 390504 162259 162480 -1 2524
2526 3 390870 161762 162200 -1 2525
2527 3 391323 161028 161840 -1 2526
2528 3 391519 160253 161840 -1 2527
2529 3 391776 159991 161640 -1 2528
2530 3 391999 159730 161440 -1 2529
2531 3 392677 159101 161160 -1 2530
2532 3 392752 158543 161040 -1 2531
2533 3 392817 158344 160960 -1 2532
2534 3 392844 158252 160920 -1 2533
2535 3 392904 158547 160920 -1 2534
2536 3 392800 158911 160920 -1 2535
2537 3 392764 158919 160800 -1 2536
2538 3 392806 158921 160720 -1 2537
2539 3 392856 158983 160680 -1 2538
2540 3 392904 158947 160600 -1 2539
2541 3 392894 158917 160520 -1 2540
2542 3 392916 158747 160400 -1 2541
2543 3 392958 158523 160280 -1 2542
2544 3 393004 158449 160240 -1 2543
2545 3 393092 158273 160160 -1 2544
2546 3 393156 158117 160160 -1 2545
2547 3 393204 157929 160120 -1 2546
2548 3 393220 157845 160040 -1 2547
2549 3 393266 157793 159960 -1 2548
2550 3 393408 157683 159800 -1 2549
2551 3 393478 157613 159720 -1 2550
2552 3 393404 157649 159680 -1 2551
2553 3 393306 157605 159600 -1 2552
2554 3 393334 157505 159520 -1 2553
2555 3 393410 157401 159480 -1 2554
2556 3 393470 157261 159400 -1 2555
2557 3 393590 157125 159280 -1 2556
2558 3 393692 156859 159160 -1 2557
2559 3 393706 156787 159160 -1 2558
2560 3 393732 156759 159120 -1 2559
2561 3 393894 156581 159040 -1 2560
2562 3 393914 156363 158960 -1 2561
2563 3 393894 156291 158840 -1 2562
2564 3 393932 156231 158800 -1 2563
2565 3 393990 156161 158760 -1 2564
2566 3 394134 156055 158640 -1 2565
2567 3 393528 157539 159720 -1 2551
2568 3 393545 157507 159680 -1 2567
2569 3 393553 157495 159600 -1 2568
2570 3 393655 157403 159520 -1 2569
2571 3 393751 157319 159520 -1 2570
2572 3 393811 157213 159520 -1 2571
2573 3 393851 157167 159480 -1 2572
2574 3 393889 156965 159360 -1 2573
2575 3 394017 156793 159240 -1 2574
2576 3 394091 156633 159160 -1 2575
2577 3 394073 156635 159120 -1 2576
2578 3 394245 156455 159040 -1 2577
2579 3 394325 156413 158960 -1 2578
2580 3 394307 156259 158840 -1 2579
2581 3 394215 156175 158760 -1 2580
2582 3 394213 156125 158720 -1 2581
2583 3 394221 156085 158680 -1 2582
2584 3 394209 156035 158640 -1 2583
2585 3 394185 156011 158600 -1 2584
2586 3 394081 155997 158560 -1 2585
2587 3 394041 156015 158520 -1 2586
2588 3 394073 155985 158480 -1 2587
2589 3 394109 155959 158440 -1 2588
2590 3 394163 155933 158400 -1 2589
2591 3 394245 155847 158360 -1 2590
2592 3 394457 155687 158360 -1 2591
2593 3 394483 155645 158320 -1 2592
2594 3 394503 155517 158200 -1 2593
2595 3 394587 155375 158080 -1 2594
2596 3 394641 155295 158000 -1 2595
2597 3 394619 155243 157960 -1 2596
2598 3 394583 155197 157920 -1 2597
2599 3 394601 155097 157920 -1 2598
2600 3 394647 154971 157920 -1 2599
2601 3 394677 154919 157880 -1 2600
2602 3 394701 154921 157840 -1 2601
2603 3 394783 154857 157760 -1 2602
2604 3 394799 154823 157720 -1 2603
2605 3 394863 154731 157720 -1 2604
2606 3 394853 154665 157720 -1 2605
2607 3 394861 154585 157680 -1 2606
2608 3 394875 154501 157640 -1 2607
2609 3 394877 154483 157640 -1 2608
2610 3 394891 154293 157600 -1 2609
2611 3 394909 154175 157560 -1 2610
2612 3 394891 154103 157480 -1 2611
2613 3 392950 157885 160760 -1 2534
2614 3 393312 157822 160560 -1 2613
2615 3 394088 157600 160400 -1 2614
2616 3 394647 156875 160040 -1 2615
2617 3 395154 156313 159680 -1 2616
2618 3 395749 155445 159280 -1 2617
2619 3 395914 154703 158960 -1 2618
2620 3 395948 154594 158920 -1 2619
2621 3 396054 154272 158920 -1 2620
2622 3 396078 154148 158920 -1 2621
2623 3 396126 153988 158920 -1 2622
2624 3 396154 153980 158960 -1 2623
2625 3 396270 153980 159040 -1 2624
2626 3 396382 154128 159080 -1 2625
2627 3 396434 154164 159120 -1 2626
2628 3 396530 154300 159200 -1 2627
2629 3 396562 154344 159240 -1 2628
2630 3 396594 154400 159280 -1 2629
2631 3 396554 154472 159320 -1 2630
2632 3 396510 154540 159360 -1 2631
2633 3 396498 154556 159400 -1 2632
2634 3 396542 154640 159440 -1 2633
2635 3 396594 154668 159520 -1 2634
2636 3 396626 154712 159560 -1 2635
2637 3 396606 154748 159640 -1 2636
2638 3 396578 154792 159680 -1 2637
2639 3 396518 154848 159800 -1 2638
2640 3 396458 154856 159920 -1 2639
2641 3 396330 154896 160000 -1 2640
2642 3 396262 154892 160040 -1 2641
2643 3 396210 154908 160080 -1 2642
2644 3 396178 154884 160120 -1 2643
2645 3 396150 154888 160160 -1 2644
2646 3 396102 154888 160200 -1 2645
2647 3 396078 154892 160240 -1 2646
2648 3 396022 154916 160320 -1 2647
2649 3 396002 154964 160400 -1 2648
2650 3 396010 155008 160440 -1 2649
2651 3 395958 155040 160520 -1 2650
2652 3 395918 155064 160600 -1 2651
2653 3 395862 155060 160640 -1 2652
2654 3 395866 155064 160680 -1 2653
2655 3 395874 155054 160720 -1 2654
2656 3 395976 155016 160800 -1 2655
2657 3 396010 154970 160840 -1 2656
2658 3 396020 154910 160880 -1 2657
2659 3 396106 154878 160920 -1 2658
2660 3 396166 154856 160960 -1 2659
2661 3 396153 154864 161000 -1 2660
2662 3 396371 154984 161040 -1 2661
2663 3 396605 154988 161040 -1 2662
2664 3 396597 155010 161000 -1 2663
2665 3 396051 154266 158800 -1 2620
2666 3 396058 154125 158680 -1 2665
2667 3 396000 154019 158480 -1 2666
2668 3 396016 153699 158320 -1 2667
2669 3 396099 153298 158160 -1 2668
2670 3 396098 153196 158080 -1 2669
2671 3 395884 152816 157960 -1 2670
2672 3 395825 152486 157760 -1 2671
2673 3 395630 152024 157560 -1 2672
2674 3 395348 151553 157680 -1 2673
2675 3 395019 151676 157880 -1 2674
2676 3 394458 151570 158120 -1 2675
2677 3 393718 151556 158200 -1 2676
2678 3 393212 151410 158280 -1 2677
2679 3 392420 151545 158400 -1 2678
2680 3 391756 151736 158600 -1 2679
2681 3 391603 151814 158680 -1 2680
2682 3 391469 151850 158720 -1 2681
2683 3 391205 151954 158800 -1 2682
2684 3 390985 152104 158960 -1 2683
2685 3 390693 152166 158960 -1 2684
2686 3 389893 152238 158960 -1 2685
2687 3 390376 151834 158400 -1 2686
2688 3 390640 151700 158200 -1 2687
2689 3 390642 151652 158160 -1 2688
2690 3 390720 151578 158040 -1 2689
2691 3 390888 151496 157920 -1 2690
2692 3 391014 151326 157760 -1 2691
2693 3 391094 151274 157680 -1 2692
2694 3 391088 151302 157640 -1 2693
2695 3 391114 151312 157600 -1 2694
2696 3 391150 151358 157560 -1 2695
2697 3 391202 151400 157520 -1 2696
2698 3 389521 152342 159080 -1 2686
2699 3 389341 152454 159200 -1 2698
2700 3 389113 152554 159440 -1 2699
2701 3 388705 152622 159440 -1 2700
2702 3 388725 152602 159600 -1 2701
2703 3 388685 152546 159680 -1 2702
2704 3 388507 152480 159800 -1 2703
2705 3 388379 152466 159920 -1 2704
2706 3 388351 152450 160000 -1 2705
2707 3 388233 152332 160120 -1 2706
2708 3 388131 152306 160200 -1 2707
2709 3 388191 152140 160360 -1 2708
2710 3 388101 152132 160440 -1 2709
2711 3 388065 152056 160520 -1 2710
2712 3 388237 152008 160640 -1 2711
2713 3 388253 151992 160680 -1 2712
2714 3 388091 152046 160760 -1 2713
2715 3 388431 152132 160680 -1 2713
2716 3 388487 152146 160800 -1 2715
2717 3 388611 152232 160840 -1 2716
2718 3 388641 152364 160920 -1 2717
2719 3 388581 152494 161040 -1 2718
2720 3 388535 152532 161080 -1 2719
2721 3 388459 152570 161200 -1 2720
2722 3 388435 152580 161280 -1 2721
2723 3 388389 152758 159480 -1 2701
2724 3 388033 152890 159480 -1 2723
2725 3 387657 153002 159520 -1 2724
2726 3 387229 153250 159600 -1 2725
2727 3 386909 153410 159720 -1 2726
2728 3 386589 153666 159880 -1 2727
2729 3 386333 153754 159880 -1 2728
2730 3 386220 153823 159920 -1 2729
2731 3 386233 153890 160080 -1 2730
2732 3 386225 153914 160160 -1 2731
2733 3 385993 153962 160000 -1 2730
2734 3 385605 154190 160080 -1 2733
2735 3 385385 154334 160160 -1 2734
2736 3 385345 154446 160280 -1 2735
2737 3 385309 154586 160400 -1 2736
2738 3 385261 154770 160560 -1 2737
2739 3 385269 154830 160600 -1 2738
2740 3 385241 154866 160640 -1 2739
2741 3 385163 154942 160640 -1 2740
2742 3 384909 155138 160640 -1 2741
2743 3 384733 155186 160680 -1 2742
2744 3 384533 155238 160760 -1 2743
2745 3 384371 155352 160760 -1 2744
2746 3 384237 155416 160800 -1 2745
2747 3 384047 155460 160760 -1 2746
2748 3 383915 155472 160720 -1 2747
2749 3 383789 155420 160760 -1 2748
2750 3 383687 155374 160840 -1 2749
2751 3 383631 155390 160880 -1 2750
2752 3 384409 155344 160720 -1 2745
2753 3 385213 154902 160680 -1 2740
2754 3 385241 154826 160720 -1 2753
2755 3 385245 154896 160840 -1 2754
2756 3 385165 154914 160920 -1 2755
2757 3 385089 155058 161080 -1 2756
2758 3 385079 155064 161240 -1 2757
2759 3 384985 155022 161320 -1 2758
2760 3 384973 154386 160160 -1 2735
2761 3 384733 154410 160160 -1 2760
2762 3 384821 154360 160200 -1 2761
2763 3 384641 154378 160200 -1 2761
2764 3 384567 154496 160120 -1 2763
2765 3 384415 154630 160080 -1 2764
2766 3 384331 154638 160080 -1 2765
2767 3 384181 154690 160000 -1 2766
2768 3 384151 154692 160000 -1 2767
2769 3 384184 154669 159960 -1 2768
2770 3 384217 154646 159920 -1 2769
2771 3 384259 154626 159840 -1 2770
2772 3 384277 154548 159800 -1 2771
2773 3 384093 154710 159960 -1 2769
2774 3 384131 154732 159920 -1 2773
2775 3 384103 154784 159840 -1 2774
2776 3 383983 154856 159840 -1 2775
2777 3 383949 154934 159840 -1 2776
2778 3 383891 154988 159720 -1 2777
2779 3 391541 151161 158520 -1 2680
2780 3 391497 150954 158440 -1 2779
2781 3 391368 150888 158600 -1 2780
2782 3 391228 150698 158600 -1 2781
2783 3 391234 150749 158640 -1 2782
2784 3 391186 150684 158560 -1 2782
2785 3 391187 150681 158520 -1 2784
2786 3 391210 150918 158520 -1 2785
2787 3 391242 150994 158440 -1 2786
2788 3 391164 151028 158360 -1 2787
2789 3 391188 150678 158480 -1 2785
2790 3 391158 150328 158480 -1 2789
2791 3 391254 150140 158480 -1 2790
2792 3 391270 149970 158480 -1 2791
2793 3 391236 149768 158440 -1 2792
2794 3 391310 149626 158440 -1 2793
2795 3 391290 149444 158440 -1 2794
2796 3 391292 149302 158400 -1 2795
2797 3 391154 149148 158320 -1 2796
2798 3 391040 148952 158240 -1 2797
2799 3 391034 148728 158240 -1 2798
2800 3 391146 148534 158240 -1 2799
2801 3 391206 148402 158280 -1 2800
2802 3 391315 148330 158320 -1 2801
2803 3 391400 148420 158320 -1 2802
2804 3 391424 148258 158360 -1 2802
2805 3 391446 148257 158400 -1 2804
2806 3 391198 148598 158200 -1 2800
2807 3 391264 148634 158240 -1 2806
2808 3 391296 149700 158280 -1 2793
2809 3 391298 149616 158240 -1 2808
2810 3 391324 149456 158200 -1 2809
2811 3 391476 149252 158120 -1 2810
2812 3 391516 149102 158080 -1 2811
2813 3 391512 149022 157960 -1 2812
2814 3 391568 148996 157840 -1 2813
2815 3 391566 148990 157800 -1 2814
2816 3 391624 148958 157760 -1 2815
2817 3 391632 148736 157720 -1 2816
2818 3 391600 148642 157680 -1 2817
2819 3 391612 148562 157640 -1 2818
2820 3 391538 148486 157640 -1 2819
2821 3 391326 148322 157640 -1 2820
2822 3 391232 148264 157640 -1 2821
2823 3 391098 148098 157640 -1 2822
2824 3 391076 148046 157600 -1 2823
2825 3 391050 147904 157480 -1 2824
2826 3 391026 147708 157360 -1 2825
2827 3 390994 147520 157360 -1 2826
2828 3 391048 147380 157360 -1 2827
2829 3 391144 147252 157400 -1 2828
2830 3 391248 147164 157320 -1 2829
2831 3 391260 147152 157200 -1 2830
2832 3 391302 147100 157080 -1 2831
2833 3 391324 147004 157000 -1 2832
2834 3 391336 146938 156920 -1 2833
2835 3 391208 147252 157440 -1 2829
2836 3 391286 147256 157480 -1 2835
2837 3 391388 147198 157520 -1 2836
2838 3 391526 146976 157560 -1 2837
2839 3 391644 146866 157560 -1 2838
2840 3 391784 146796 157560 -1 2839
2841 3 391948 146692 157480 -1 2840
2842 3 392114 146610 157440 -1 2841
2843 3 392322 146410 157440 -1 2842
2844 3 392422 146134 157440 -1 2843
2845 3 392434 145908 157480 -1 2844
2846 3 392418 145788 157600 -1 2845
2847 3 392452 145722 157640 -1 2846
2848 3 392522 145636 157560 -1 2847
2849 3 392558 145650 157480 -1 2848
2850 3 392158 145802 157720 -1 2847
2851 3 391988 145870 157800 -1 2850
2852 3 391946 145958 157880 -1 2851
2853 3 391766 146090 158000 -1 2852
2854 3 391624 146224 158120 -1 2853
2855 3 391560 146444 158280 -1 2854
2856 3 391386 146544 158320 -1 2855
2857 3 391262 146654 158400 -1 2856
2858 3 391134 146748 158520 -1 2857
2859 3 391058 146778 158600 -1 2858
2860 3 390904 146786 158680 -1 2859
2861 3 390896 146890 158760 -1 2860
2862 3 390772 146980 158680 -1 2861
2863 3 390640 147026 158680 -1 2862
2864 3 390576 147034 158720 -1 2863
2865 3 390450 147112 158800 -1 2864
2866 3 390426 147150 158840 -1 2865
2867 3 390282 147192 158920 -1 2866
2868 3 390218 147254 158880 -1 2867
2869 3 390226 147272 158800 -1 2868
2870 3 390232 147260 158760 -1 2869
2871 3 391294 146762 158600 -1 2859
2872 3 391314 146760 158640 -1 2871
2873 3 392430 146190 157400 -1 2844
2874 3 391634 148544 157600 -1 2819
2875 3 391778 148574 157560 -1 2874
2876 3 391928 148518 157520 -1 2875
2877 3 392154 148448 157480 -1 2876
2878 3 392158 148430 157560 -1 2877
2879 3 392248 148402 157680 -1 2878
2880 3 392210 148402 157760 -1 2879
2881 3 392270 148478 157880 -1 2880
2882 3 392240 148456 157440 -1 2877
2883 3 392200 148460 157400 -1 2882
2884 3 392260 148520 157320 -1 2883
2885 3 392412 148598 157280 -1 2884
2886 3 392486 148594 157240 -1 2885
2887 3 396113 151339 157320 -1 2673
2888 3 396452 150813 156920 -1 2887
2889 3 396676 150545 156800 -1 2888
2890 3 396909 150107 156920 -1 2889
2891 3 397107 149687 156800 -1 2890
2892 3 397248 149112 156600 -1 2891
2893 3 397386 148514 156480 -1 2892
2894 3 397980 147640 156280 -1 2893
2895 3 398078 147581 156240 -1 2894
2896 3 397792 147599 156240 -1 2895
2897 3 397712 147615 156280 -1 2896
2898 3 397672 147587 156320 -1 2897
2899 3 397612 147595 156360 -1 2898
2900 3 397580 147583 156400 -1 2899
2901 3 398859 147111 155920 -1 2895
2902 3 399083 146782 155680 -1 2901
2903 3 399174 146673 155520 -1 2902
2904 3 398913 146842 155520 -1 2903
2905 3 398853 146946 155520 -1 2904
2906 3 398773 147018 155560 -1 2905
2907 3 398729 147026 155600 -1 2906
2908 3 398705 147038 155640 -1 2907
2909 3 399311 146510 155280 -1 2903
2910 3 399321 146420 155200 -1 2909
2911 3 399529 146334 155200 -1 2910
2912 3 399617 146330 155240 -1 2911
2913 3 399729 146376 155240 -1 2912
2914 3 399759 146406 155280 -1 2913
2915 3 399334 146326 155120 -1 2910
2916 3 399461 146083 154880 -1 2915
2917 3 399503 146002 154800 -1 2916
2918 3 399791 145783 154680 -1 2917
2919 3 399765 145731 154520 -1 2918
2920 3 399872 145484 154360 -1 2919
2921 3 399949 145257 154120 -1 2920
2922 3 400081 145108 153920 -1 2921
2923 3 400150 145043 153840 -1 2922
2924 3 400431 144887 153840 -1 2923
2925 3 400356 144847 153600 -1 2923
2926 3 400588 144648 153440 -1 2925
2927 3 400766 144440 153280 -1 2926
2928 3 400993 144102 153120 -1 2927
2929 3 401423 143889 152960 -1 2928
2930 3 402242 143096 152520 -1 2929
2931 3 402309 142673 152480 -1 2930
2932 3 402176 142695 152680 -1 2931
2933 3 402204 142587 152800 -1 2932
2934 3 402525 142342 152280 -1 2931
2935 3 402941 141934 152360 -1 2934
2936 3 403087 141661 152440 -1 2935
2937 3 403158 141530 152480 -1 2936
2938 3 403172 141498 152520 -1 2937
2939 3 403161 141539 152600 -1 2938
2940 3 403185 141579 152640 -1 2939
2941 3 403225 141581 152680 -1 2940
2942 3 403147 141601 152760 -1 2941
2943 3 403087 141623 152800 -1 2942
2944 3 403095 141366 152560 -1 2938
2945 3 403075 141350 152600 -1 2944
2946 3 403081 141334 152640 -1 2945
2947 3 403077 141302 152680 -1 2946
2948 3 403019 141260 152720 -1 2947
2949 3 402925 141104 152720 -1 2948
2950 3 402853 141026 152760 -1 2949
2951 3 402773 140960 152800 -1 2950
2952 3 403536 141434 152440 -1 2936
2953 3 403857 141258 152520 -1 2952
2954 3 404017 141258 152560 -1 2953
2955 3 403705 141266 152560 -1 2954
2956 3 403525 141090 152560 -1 2955
2957 3 403541 141128 152480 -1 2956
2958 3 403831 141402 152640 -1 2954
2959 3 403811 141428 152680 -1 2958
2960 3 403795 141482 152720 -1 2959
2961 3 403771 141502 152800 -1 2960
2962 3 404177 141258 152600 -1 2954
2963 3 404361 141310 152600 -1 2962
2964 3 404533 141286 152600 -1 2963
2965 3 404763 141254 152600 -1 2964
2966 3 404993 141206 152560 -1 2965
2967 3 405259 141026 152480 -1 2966
2968 3 405423 140930 152480 -1 2967
2969 3 405545 140866 152320 -1 2968
2970 3 405656 140839 152240 -1 2969
2971 3 405767 140812 152160 -1 2970
2972 3 406221 140650 152160 -1 2971
2973 3 406521 140524 152160 -1 2972
2974 3 406679 140452 152080 -1 2973
2975 3 406723 140236 152000 -1 2974
2976 3 406773 140142 152040 -1 2975
2977 3 406849 140032 152040 -1 2976
2978 3 406953 139990 152080 -1 2977
2979 3 407065 139912 152120 -1 2978
2980 3 407299 139924 152040 -1 2979
2981 3 407593 139986 151920 -1 2980
2982 3 407647 140038 151800 -1 2981
2983 3 407655 140042 151720 -1 2982
2984 3 407675 140072 151680 -1 2983
2985 3 407657 140138 151640 -1 2984
2986 3 407655 140202 151600 -1 2985
2987 3 407745 140206 151520 -1 2986
2988 3 407787 140172 151440 -1 2987
2989 3 407779 140132 151360 -1 2988
2990 3 407755 140228 151280 -1 2989
2991 3 408021 140274 151240 -1 2990
2992 3 408065 140304 151200 -1 2991
2993 3 408127 140340 151120 -1 2992
2994 3 408189 140364 151080 -1 2993
2995 3 408299 140324 151120 -1 2994
2996 3 408495 140278 151080 -1 2995
2997 3 408453 140294 150920 -1 2996
2998 3 408517 140360 150800 -1 2997
2999 3 408499 140406 150760 -1 2998
3000 3 408493 140412 150720 -1 2999
3001 3 408629 140758 150640 -1 3000
3002 3 408689 140894 150600 -1 3001
3003 3 408729 141080 150560 -1 3002
3004 3 408765 141286 150520 -1 3003
3005 3 408755 141486 150480 -1 3004
3006 3 408665 141590 150480 -1 3005
3007 3 408545 141754 150480 -1 3006
3008 3 408469 141778 150480 -1 3007
3009 3 408319 141772 150520 -1 3008
3010 3 408301 141732 150560 -1 3009
3011 3 408245 141558 150600 -1 3010
3012 3 408171 141388 150640 -1 3011
3013 3 408073 141282 150680 -1 3012
3014 3 408000 141106 150720 -1 3013
3015 3 407988 141014 150760 -1 3014
3016 3 407994 140938 150840 -1 3015
3017 3 408014 140880 150880 -1 3016
3018 3 408653 141602 150440 -1 3006
3019 3 408695 141794 150400 -1 3018
3020 3 408755 141986 150400 -1 3019
3021 3 408785 142122 150360 -1 3020
3022 3 408853 142278 150360 -1 3021
3023 3 408937 142402 150320 -1 3022
3024 3 409097 142368 150320 -1 3023
3025 3 409265 142370 150280 -1 3024
3026 3 407835 140284 151160 -1 2990
3027 3 407885 140268 151120 -1 3026
3028 3 407823 140396 150960 -1 3027
3029 3 407115 139872 152240 -1 2979
3030 3 407109 139826 152360 -1 3029
3031 3 407179 139578 152520 -1 3030
3032 3 407153 139460 152520 -1 3031
3033 3 407161 139356 152520 -1 3032
3034 3 407247 139158 152560 -1 3033
3035 3 407303 139050 152560 -1 3034
3036 3 407209 138940 152560 -1 3035
3037 3 407239 138784 152560 -1 3036
3038 3 407361 138672 152560 -1 3037
3039 3 407497 138552 152560 -1 3038
3040 3 407555 138370 152640 -1 3039
3041 3 407525 138212 152640 -1 3040
3042 3 407353 138082 152760 -1 3041
3043 3 407247 138010 152840 -1 3042
3044 3 407303 137858 152880 -1 3043
3045 3 407239 137662 152960 -1 3044
3046 3 407275 137466 153080 -1 3045
3047 3 407223 137422 153200 -1 3046
3048 3 407207 137450 153240 -1 3047
3049 3 407177 137466 153280 -1 3048
3050 3 407247 137322 153120 -1 3046
3051 3 407179 137166 153200 -1 3050
3052 3 407055 137058 153320 -1 3051
3053 3 407035 136926 153400 -1 3052
3054 3 406979 136774 153480 -1 3053
3055 3 406927 136506 153640 -1 3054
3056 3 406835 136490 153680 -1 3055
3057 3 406835 136470 153760 -1 3056
3058 3 406935 136434 153840 -1 3057
3059 3 406967 136458 153920 -1 3058
3060 3 406907 136490 154040 -1 3059
3061 3 407007 136354 154000 -1 3060
3062 3 407027 136338 154040 -1 3061
3063 3 407037 136320 154080 -1 3062
3064 3 407075 136250 154200 -1 3063
3065 3 407105 136136 154280 -1 3064
3066 3 407161 136102 154400 -1 3065
3067 3 407161 136090 154480 -1 3066
3068 3 407129 136096 154560 -1 3067
3069 3 407131 135916 154560 -1 3068
3070 3 407097 135890 154600 -1 3069
3071 3 407109 135886 154640 -1 3070
3072 3 407095 135881 154680 -1 3071
3073 3 407083 135754 154680 -1 3072
3074 3 407065 135680 154720 -1 3073
3075 3 407001 135552 154720 -1 3074
3076 3 406913 135410 154720 -1 3075
3077 3 406903 135332 154760 -1 3076
3078 3 406935 135210 154760 -1 3077
3079 3 406909 135114 154720 -1 3078
3080 3 406863 135000 154760 -1 3079
3081 3 406909 134840 154800 -1 3080
3082 3 406871 134778 154800 -1 3081
3083 3 406875 134804 154840 -1 3082
3084 3 406851 134842 154880 -1 3083
3085 3 406927 134938 155080 -1 3084
3086 3 406835 134852 155120 -1 3085
3087 3 406885 134692 155280 -1 3086
3088 3 406819 134458 155400 -1 3087
3089 3 406777 134376 155480 -1 3088
3090 3 406653 134226 155640 -1 3089
3091 3 406693 134090 155720 -1 3090
3092 3 406777 133988 155760 -1 3091
3093 3 406649 134036 155880 -1 3092
3094 3 406629 134092 155920 -1 3093
3095 3 406649 134244 155960 -1 3094
3096 3 406719 134346 156000 -1 3095
3097 3 406633 134460 156120 -1 3096
3098 3 406637 134532 156200 -1 3097
3099 3 406619 134436 156320 -1 3098
3100 3 406539 134378 156480 -1 3099
3101 3 406399 134358 156600 -1 3100
3102 3 406823 133838 155680 -1 3092
3103 3 406799 133764 155560 -1 3102
3104 3 406775 133690 155440 -1 3103
3105 3 406923 133704 155200 -1 3104
3106 3 407101 133614 155040 -1 3105
3107 3 407309 133570 154800 -1 3106
3108 3 407427 133564 154640 -1 3107
3109 3 407469 133574 154600 -1 3108
3110 3 407573 133518 154480 -1 3109
3111 3 407715 133502 154400 -1 3110
3112 3 407895 133514 154360 -1 3111
3113 3 407843 133522 154280 -1 3112
3114 3 407769 133574 154120 -1 3113
3115 3 407711 133644 153960 -1 3114
3116 3 407855 133622 153800 -1 3115
3117 3 407995 133600 153680 -1 3116
3118 3 408069 133624 153600 -1 3117
3119 3 408099 133654 153560 -1 3118
3120 3 408133 133704 153480 -1 3119
3121 3 408149 133784 153440 -1 3120
3122 3 408111 133960 153440 -1 3121
3123 3 408091 133958 153400 -1 3122
3124 3 408145 133970 153600 -1 3122
3125 3 408169 133604 154400 -1 3112
3126 3 408289 133686 154440 -1 3125
3127 3 408473 133728 154360 -1 3126
3128 3 408539 133626 154080 -1 3127
3129 3 408567 133618 154040 -1 3128
3130 3 408669 133554 153880 -1 3129
3131 3 408823 133552 153800 -1 3130
3132 3 408941 133430 153720 -1 3131
3133 3 408967 133404 153680 -1 3132
3134 3 409099 133384 153640 -1 3133
3135 3 409277 133448 153520 -1 3134
3136 3 409237 133356 153320 -1 3135
3137 3 409237 133324 153240 -1 3136
3138 3 409223 133266 153160 -1 3137
3139 3 409261 133182 153040 -1 3138
3140 3 409401 133200 152920 -1 3139
3141 3 409501 133330 152760 -1 3140
3142 3 409585 133384 152680 -1 3141
3143 3 409633 133356 152600 -1 3142
3144 3 409612 133347 152560 -1 3143
3145 3 409591 133338 152520 -1 3144
3146 3 409529 133352 152320 -1 3145
3147 3 407473 133380 154480 -1 3110
3148 3 407449 133246 154480 -1 3147
3149 3 407465 133200 154520 -1 3148
3150 3 407503 133186 154560 -1 3149
3151 3 407081 135876 154720 -1 3072
3152 3 407059 135880 154760 -1 3151
3153 3 407043 135868 154800 -1 3152
3154 3 407351 138182 152880 -1 3043
3155 3 407257 138194 152920 -1 3154
3156 3 406719 140494 152040 -1 2974
3157 3 406765 140626 152000 -1 3156
3158 3 404042 141105 152480 -1 2953
3159 3 404064 141099 152400 -1 3158
3160 3 402552 142574 151720 -1 2934
3161 3 402762 142604 151560 -1 3160
3162 3 402814 142596 151320 -1 3161
3163 3 403079 142539 151040 -1 3162
3164 3 403195 142462 150920 -1 3163
3165 3 403263 142488 150840 -1 3164
3166 3 403299 142414 150720 -1 3165
3167 3 403692 142413 150680 -1 3166
3168 3 403976 142708 150560 -1 3167
3169 3 404397 143143 150400 -1 3168
3170 3 404622 143284 150120 -1 3169
3171 3 404611 142918 149920 -1 3170
3172 3 404303 141789 149600 -1 3171
3173 3 404462 141424 149560 -1 3172
3174 3 404493 141348 149440 -1 3173
3175 3 404838 140917 149040 -1 3174
3176 3 404956 140725 148840 -1 3175
3177 3 405096 140825 148640 -1 3176
3178 3 405205 140692 148440 -1 3177
3179 3 405445 140273 148240 -1 3178
3180 3 405449 140229 148200 -1 3179
3181 3 405460 140097 148080 -1 3180
3182 3 405574 139787 147680 -1 3181
3183 3 405780 139441 147360 -1 3182
3184 3 406574 139029 146720 -1 3183
3185 3 406624 138948 146600 -1 3184
3186 3 406940 138774 146560 -1 3185
3187 3 407098 138650 146520 -1 3186
3188 3 407166 138554 146480 -1 3187
3189 3 407604 138346 146360 -1 3188
3190 3 407773 138354 146400 -1 3189
3191 3 407718 138330 146320 -1 3189
3192 3 407724 138364 146240 -1 3191
3193 3 407848 138348 146160 -1 3192
3194 3 408094 138388 146040 -1 3193
3195 3 408428 138382 145920 -1 3194
3196 3 408628 138372 145800 -1 3195
3197 3 408718 138298 145720 -1 3196
3198 3 408798 138144 145600 -1 3197
3199 3 408924 138128 145560 -1 3198
3200 3 409172 138044 145440 -1 3199
3201 3 408920 137914 145360 -1 3200
3202 3 408922 137842 145320 -1 3201
3203 3 408872 137771 145280 -1 3202
3204 3 408878 137748 145240 -1 3203
3205 3 408874 137654 145120 -1 3204
3206 3 409254 138016 145400 -1 3200
3207 3 409474 137946 145320 -1 3206
3208 3 409826 137842 145200 -1 3207
3209 3 410118 137776 145200 -1 3208
3210 3 410360 137704 145120 -1 3209
3211 3 410606 137656 145000 -1 3210
3212 3 410906 137564 144840 -1 3211
3213 3 411172 137496 144840 -1 3212
3214 3 411320 137420 144760 -1 3213
3215 3 411478 137364 144680 -1 3214
3216 3 411692 137218 144520 -1 3215
3217 3 411702 137218 144480 -1 3216
3218 3 411844 137130 144400 -1 3217
3219 3 411986 137104 144200 -1 3218
3220 3 412126 137192 144040 -1 3219
3221 3 412094 137210 143920 -1 3220
3222 3 412010 137234 143760 -1 3221
3223 3 412048 137282 143640 -1 3222
3224 3 412126 137360 143520 -1 3223
3225 3 412190 137420 143400 -1 3224
3226 3 412322 137344 143280 -1 3225
3227 3 412366 137356 143240 -1 3226
3228 3 412422 137362 143200 -1 3227
3229 3 412604 137236 143200 -1 3228
3230 3 412714 137106 143120 -1 3229
3231 3 412762 137028 143000 -1 3230
3232 3 412932 136882 142880 -1 3231
3233 3 412994 136670 142800 -1 3232
3234 3 413154 136542 142680 -1 3233
3235 3 413420 136216 142520 -1 3234
3236 3 413472 136146 142400 -1 3235
3237 3 413634 136014 142280 -1 3236
3238 3 413860 135802 142160 -1 3237
3239 3 413822 135678 142040 -1 3238
3240 3 414032 135308 141760 -1 3239
3241 3 414060 135238 141720 -1 3240
3242 3 414206 135310 141560 -1 3241
3243 3 414344 135232 141360 -1 3242
3244 3 414568 135112 141160 -1 3243
3245 3 415020 134874 141040 -1 3244
3246 3 415162 134810 140960 -1 3245
3247 3 415340 134646 140880 -1 3246
3248 3 415484 134524 140800 -1 3247
3249 3 415720 134262 140640 -1 3248
3250 3 416062 134114 140640 -1 3249
3251 3 416254 134016 140640 -1 3250
3252 3 416394 133924 140520 -1 3251
3253 3 416560 133732 140440 -1 3252
3254 3 416590 133626 140320 -1 3253
3255 3 416720 133636 140120 -1 3254
3256 3 416856 133398 139880 -1 3255
3257 3 416856 133400 139840 -1 3256
3258 3 416954 133320 139720 -1 3257
3259 3 416937 133248 139640 -1 3258
3260 3 416981 133124 139640 -1 3259
3261 3 417037 133034 139560 -1 3260
3262 3 417081 132968 139440 -1 3261
3263 3 417081 132934 139360 -1 3262
3264 3 417075 132932 139320 -1 3263
3265 3 417087 132870 139280 -1 3264
3266 3 416939 133226 139560 -1 3259
3267 3 416929 133266 139480 -1 3266
3268 3 412090 137522 143200 -1 3228
3269 3 412030 137532 143080 -1 3268
3270 3 412022 137436 142840 -1 3269
3271 3 411850 137420 142560 -1 3270
3272 3 411912 137544 142480 -1 3271
3273 3 411854 137690 142400 -1 3272
3274 3 412004 137604 142320 -1 3273
3275 3 412146 137606 142320 -1 3274
3276 3 412238 137592 142400 -1 3275
3277 3 412314 137614 142520 -1 3276
3278 3 412314 137620 142600 -1 3277
3279 3 412356 137622 142720 -1 3278
3280 3 412442 137552 142840 -1 3279
3281 3 412482 137572 142880 -1 3280
3282 3 412528 137580 143000 -1 3281
3283 3 412574 137564 143040 -1 3282
3284 3 412590 137636 143200 -1 3283
3285 3 412696 137794 143400 -1 3284
3286 3 412722 137684 143440 -1 3285
3287 3 412490 137728 142840 -1 3279
3288 3 412480 137758 142920 -1 3287
3289 3 412370 137824 143080 -1 3288
3290 3 411720 137810 142400 -1 3273
3291 3 411772 138100 142240 -1 3290
3292 3 411966 138399 142160 -1 3291
3293 3 412112 138456 142040 -1 3292
3294 3 412146 138552 141840 -1 3293
3295 3 412314 138568 141680 -1 3294
3296 3 412354 138616 141640 -1 3295
3297 3 412280 138642 141560 -1 3296
3298 3 412348 138716 141400 -1 3297
3299 3 412378 138720 141360 -1 3298
3300 3 412546 138770 141240 -1 3299
3301 3 412642 138782 141160 -1 3300
3302 3 412764 138704 141040 -1 3301
3303 3 412710 138648 140960 -1 3302
3304 3 412700 138659 140920 -1 3303
3305 3 412690 138670 140880 -1 3304
3306 3 412744 138620 140760 -1 3305
3307 3 412216 138692 141520 -1 3297
3308 3 412124 138822 141440 -1 3307
3309 3 412118 138892 141360 -1 3308
3310 3 412129 138984 141280 -1 3309
3311 3 412143 138974 141240 -1 3310
3312 3 411896 139016 141360 -1 3309
3313 3 411618 139246 141400 -1 3312
3314 3 411426 139348 141480 -1 3313
3315 3 411264 139464 141520 -1 3314
3316 3 411094 139472 141520 -1 3315
3317 3 411030 139686 141680 -1 3316
3318 3 410820 139832 141800 -1 3317
3319 3 410824 139884 141840 -1 3318
3320 3 410788 139974 141880 -1 3319
3321 3 410846 140016 141840 -1 3320
3322 3 406486 139022 146520 -1 3185
3323 3 406521 138889 146320 -1 3322
3324 3 406708 138815 146120 -1 3323
3325 3 406763 138589 145920 -1 3324
3326 3 406993 138191 145720 -1 3325
3327 3 407091 137816 145480 -1 3326
3328 3 407362 137341 145240 -1 3327
3329 3 408126 136382 144960 -1 3328
3330 3 408098 136221 144840 -1 3329
3331 3 408257 135883 144640 -1 3330
3332 3 408347 135704 144440 -1 3331
3333 3 409089 135644 143640 -1 3332
3334 3 409292 135702 143360 -1 3333
3335 3 409756 135570 143080 -1 3334
3336 3 409864 135408 142920 -1 3335
3337 3 410251 134891 142320 -1 3336
3338 3 410342 134797 142080 -1 3337
3339 3 410524 134664 141840 -1 3338
3340 3 410631 134572 141600 -1 3339
3341 3 410841 134407 141480 -1 3340
3342 3 410885 134302 141320 -1 3341
3343 3 410999 134094 141120 -1 3342
3344 3 411254 133986 140960 -1 3343
3345 3 411443 133877 140800 -1 3344
3346 3 411631 133686 140680 -1 3345
3347 3 411692 133580 140360 -1 3346
3348 3 412159 133488 140160 -1 3347
3349 3 412311 133507 140040 -1 3348
3350 3 412763 133268 139600 -1 3349
3351 3 412757 133166 139400 -1 3350
3352 3 412785 133137 139280 -1 3351
3353 3 412770 132573 139240 -1 3352
3354 3 412767 132549 139200 -1 3353
3355 3 412805 132415 139040 -1 3354
3356 3 413004 132050 138560 -1 3355
3357 3 413139 131901 138360 -1 3356
3358 3 413445 131630 138080 -1 3357
3359 3 413850 131423 137840 -1 3358
3360 3 414008 131137 137560 -1 3359
3361 3 414217 131027 137400 -1 3360
3362 3 414305 130967 137240 -1 3361
3363 3 414796 130646 136960 -1 3362
3364 3 415027 130399 136840 -1 3363
3365 3 415092 130315 136680 -1 3364
3366 3 415212 130091 136520 -1 3365
3367 3 415340 129993 136360 -1 3366
3368 3 415463 129754 136200 -1 3367
3369 3 415601 129624 136080 -1 3368
3370 3 415636 129507 135920 -1 3369
3371 3 415827 129177 135600 -1 3370
3372 3 416030 128898 135360 -1 3371
3373 3 416345 128733 135240 -1 3372
3374 3 416744 128589 135160 -1 3373
3375 3 417001 128600 135240 -1 3374
3376 3 417583 128611 135120 -1 3375
3377 3 417765 128689 135000 -1 3376
3378 3 418485 128377 134800 -1 3377
3379 3 418612 128272 134600 -1 3378
3380 3 419008 128282 134440 -1 3379
3381 3 419360 128407 134280 -1 3380
3382 3 419641 128416 134120 -1 3381
3383 3 419870 128396 133880 -1 3382
3384 3 420025 128466 133840 -1 3383
3385 3 420424 128601 133720 -1 3384
3386 3 420653 128653 133680 -1 3385
3387 3 420793 128667 133600 -1 3386
3388 3 420718 128723 133560 -1 3387
3389 3 420671 128769 133520 -1 3388
3390 3 420902 128643 133560 -1 3387
3391 3 421224 128463 133440 -1 3390
3392 3 421461 128431 133280 -1 3391
3393 3 421629 128527 133160 -1 3392
3394 3 421693 128549 133080 -1 3393
3395 3 421835 128509 132960 -1 3394
3396 3 421939 128469 132920 -1 3395
3397 3 422057 128555 132880 -1 3396
3398 3 422089 128435 132800 -1 3397
3399 3 422091 128389 132760 -1 3398
3400 3 422111 128341 132720 -1 3399
3401 3 422239 128303 132680 -1 3400
3402 3 422319 128317 132680 -1 3401
3403 3 422289 128285 132600 -1 3402
3404 3 422432 128102 132480 -1 3403
3405 3 422462 127960 132400 -1 3404
3406 3 422482 127842 132280 -1 3405
3407 3 422488 127802 132240 -1 3406
3408 3 422628 127750 132240 -1 3407
3409 3 422728 127708 132160 -1 3408
3410 3 422722 127610 132120 -1 3409
3411 3 422781 127590 132080 -1 3410
3412 3 422826 127545 132040 -1 3411
3413 3 422940 127535 132000 -1 3412
3414 3 422963 127548 131960 -1 3413
3415 3 403304 142609 150880 -1 3165
3416 3 403419 142720 150840 -1 3415
3417 3 403437 142780 150800 -1 3416
3418 3 403435 142928 150760 -1 3417
3419 3 403481 142966 150800 -1 3418
3420 3 403515 143064 150840 -1 3419
3421 3 403555 143188 150800 -1 3420
3422 3 403577 143228 150760 -1 3421
3423 3 403567 143242 150720 -1 3422
3424 3 403645 143418 150680 -1 3423
3425 3 403477 143026 150720 -1 3418
3426 3 403533 143192 150680 -1 3425
3427 3 403591 143346 150640 -1 3426
3428 3 403649 143486 150600 -1 3427
3429 3 403717 143662 150560 -1 3428
3430 3 402893 142820 151040 -1 3163
3431 3 402855 142938 151000 -1 3430
3432 3 402711 142982 151000 -1 3431
3433 3 402603 143118 150920 -1 3432
3434 3 402581 143258 150840 -1 3433
3435 3 402579 143296 150880 -1 3434
3436 3 402517 143528 151040 -1 3435
3437 3 402565 143542 151080 -1 3436
3438 3 402611 143504 151160 -1 3437
3439 3 402573 143480 151200 -1 3438
3440 3 402487 143554 151280 -1 3439
3441 3 402465 143548 151360 -1 3440
3442 3 395638 154280 158800 -1 2665
3443 3 395582 154298 158840 -1 3442
3444 3 395504 154306 158880 -1 3443
3445 3 395416 154322 158920 -1 3444
3446 3 395402 154358 158960 -1 3445
3447 3 395362 154426 159000 -1 3446
3448 3 395280 154424 159040 -1 3447
3449 3 395214 154438 159080 -1 3448
3450 3 395174 154492 159120 -1 3449
3451 3 395058 154538 159240 -1 3450
3452 3 394972 154474 159280 -1 3451
3453 3 394800 154440 159360 -1 3452
3454 3 394762 154424 159400 -1 3453
3455 3 394752 154446 159480 -1 3454
3456 3 394742 154468 159560 -1 3455
3457 3 394704 154498 159600 -1 3456
3458 3 394590 154540 159640 -1 3457
3459 3 394520 154550 159640 -1 3458
3460 3 394478 154582 159600 -1 3459
3461 3 394400 154704 159600 -1 3460
3462 3 394244 154712 159680 -1 3461
3463 3 394112 154808 159680 -1 3462
3464 3 394062 154932 159680 -1 3463
3465 3 394070 154994 159640 -1 3464
3466 3 394088 155018 159560 -1 3465
3467 3 394106 155076 159440 -1 3466
3468 3 394066 155152 159400 -1 3467
3469 3 394162 155268 159360 -1 3468
3470 3 394260 155360 159360 -1 3469
3471 3 394266 155364 159280 -1 3470
3472 3 394020 154870 159840 -1 3464
3473 3 394398 154444 159600 -1 3460
3474 3 394382 154426 159640 -1 3473
3475 3 387227 166545 167640 -1 2443
3476 3 387211 166491 167600 -1 3475
3477 3 387251 166363 167600 -1 3476
3478 3 387251 166357 167640 -1 3477
3479 3 387278 166269 167720 -1 3478
3480 3 387226 166169 167760 -1 3479
3481 3 387200 166371 167880 -1 3480
3482 3 387186 166391 167920 -1 3481
3483 3 383895 169893 170680 -1 2382
3484 3 383838 169764 170720 -1 3483
3485 3 383848 169756 170760 -1 3484
3486 3 383848 169700 170840 -1 3485
3487 3 383756 169700 170920 -1 3486
3488 3 383778 169706 170960 -1 3487
3489 3 383754 169714 171000 -1 3488
3490 3 383686 169646 170920 -1 3487
3491 3 383630 169610 170920 -1 3490
3492 3 383562 169456 170920 -1 3491
3493 3 383532 169236 170880 -1 3492
3494 3 383510 169210 170840 -1 3493
3495 3 383424 169260 170680 -1 3494
3496 3 383374 169224 170480 -1 3495
3497 3 383342 169178 170400 -1 3496
3498 3 382755 171040 171520 -1 2375
3499 3 381811 170720 171440 -1 3498
3500 3 380796 169936 170800 -1 3499
3501 3 380751 169699 170520 -1 3500
3502 3 380718 169526 170320 -1 3501
3503 3 380683 169291 170120 -1 3502
3504 3 380599 168956 169960 -1 3503
3505 3 380463 168857 169840 -1 3504
3506 3 380353 168748 169840 -1 3505
3507 3 380051 168667 169840 -1 3506
3508 3 379852 168689 169880 -1 3507
3509 3 379794 168673 170000 -1 3508
3510 3 379696 168725 170160 -1 3509
3511 3 379742 168715 170360 -1 3510
3512 3 379830 168813 170520 -1 3511
3513 3 379807 168793 170720 -1 3512
3514 3 379778 168790 170920 -1 3513
3515 3 379755 168796 170960 -1 3514
3516 3 379667 168848 171080 -1 3515
3517 3 380418 168824 169800 -1 3505
3518 3 380292 168563 169680 -1 3517
3519 3 380301 168443 169520 -1 3518
3520 3 380166 168165 169280 -1 3519
3521 3 380132 167997 169120 -1 3520
3522 3 380118 167817 169040 -1 3521
3523 3 380175 167633 168920 -1 3522
3524 3 380276 167537 168760 -1 3523
3525 3 380360 167468 168680 -1 3524
3526 3 380571 167378 168600 -1 3525
3527 3 380786 167185 168400 -1 3526
3528 3 380414 167194 168360 -1 3527
3529 3 381074 167274 168360 -1 3527
3530 3 381088 167237 168280 -1 3529
3531 3 381094 167217 168240 -1 3530
3532 3 381115 167057 168160 -1 3531
3533 3 381118 166946 168080 -1 3532
3534 3 380816 166619 167920 -1 3533
3535 3 380741 166477 167760 -1 3534
3536 3 380566 166274 167560 -1 3535
3537 3 380481 166158 167360 -1 3536
3538 3 380442 166240 167240 -1 3537
3539 3 380261 166032 167080 -1 3538
3540 3 380251 166056 166840 -1 3539
3541 3 380247 166027 166680 -1 3540
3542 3 380239 165917 166520 -1 3541
3543 3 380214 165846 166400 -1 3542
3544 3 380069 165785 166400 -1 3543
3545 3 379991 165883 166480 -1 3544
3546 3 379822 165886 166600 -1 3545
3547 3 379741 165925 166640 -1 3546
3548 3 379660 165938 166760 -1 3547
3549 3 379627 165990 166800 -1 3548
3550 3 380205 165822 166360 -1 3543
3551 3 380415 165857 166200 -1 3550
3552 3 380521 165563 166040 -1 3551
3553 3 380510 165385 165880 -1 3552
3554 3 380570 165336 165720 -1 3553
3555 3 380714 165018 165600 -1 3554
3556 3 380677 164787 165400 -1 3555
3557 3 381058 164652 165200 -1 3556
3558 3 381082 164676 165120 -1 3557
3559 3 381215 164715 165120 -1 3558
3560 3 381387 164650 165120 -1 3559
3561 3 381387 164607 165160 -1 3560
3562 3 381397 164627 165200 -1 3561
3563 3 381106 164701 165040 -1 3558
3564 3 381346 164734 164920 -1 3563
3565 3 381676 164715 164920 -1 3564
3566 3 381699 164725 164960 -1 3565
3567 3 381728 164683 165000 -1 3566
3568 3 381721 164637 165040 -1 3567
3569 3 381721 164582 165120 -1 3568
3570 3 381806 164504 165160 -1 3569
3571 3 381751 164553 165240 -1 3570
3572 3 381695 164576 165360 -1 3571
3573 3 381699 164517 165400 -1 3572
3574 3 381640 164520 165480 -1 3573
3575 3 381614 164498 165520 -1 3574
3576 3 381669 164530 165600 -1 3575
3577 3 381734 164524 165640 -1 3576
3578 3 381738 164534 165680 -1 3577
3579 3 381738 164537 165720 -1 3578
3580 3 381828 164582 165800 -1 3579
3581 3 381913 164559 165760 -1 3580
3582 3 382053 164482 165720 -1 3581
3583 3 382205 164381 165720 -1 3582
3584 3 382267 164387 165680 -1 3583
3585 3 382352 164361 165600 -1 3584
3586 3 382430 164296 165560 -1 3585
3587 3 382517 164209 165520 -1 3586
3588 3 382527 164160 165480 -1 3587
3589 3 382569 164153 165440 -1 3588
3590 3 381949 164430 165160 -1 3570
3591 3 382248 164361 165200 -1 3590
3592 3 382430 164205 165160 -1 3591
3593 3 382534 164140 165160 -1 3592
3594 3 382553 164140 165200 -1 3593
3595 3 382556 164137 165240 -1 3594
3596 3 382579 164153 165280 -1 3595
3597 3 382595 164131 165320 -1 3596
3598 3 381576 164887 164760 -1 3564
3599 3 381858 164933 164560 -1 3598
3600 3 381802 164982 164440 -1 3599
3601 3 381862 165005 164280 -1 3600
3602 3 381909 164990 164080 -1 3601
3603 3 381949 165006 163960 -1 3602
3604 3 382116 165128 163840 -1 3603
3605 3 382223 165191 163640 -1 3604
3606 3 382308 165282 163440 -1 3605
3607 3 382364 165376 163280 -1 3606
3608 3 382461 165433 163120 -1 3607
3609 3 382477 165506 163000 -1 3608
3610 3 382788 165437 162880 -1 3609
3611 3 383208 165324 162520 -1 3610
3612 3 383266 165303 162480 -1 3611
3613 3 383398 165290 162480 -1 3612
3614 3 383589 165077 162480 -1 3613
3615 3 383612 165021 162520 -1 3614
3616 3 383382 165261 162400 -1 3612
3617 3 383420 165295 162320 -1 3616
3618 3 383489 165342 162200 -1 3617
3619 3 383534 165302 162120 -1 3618
3620 3 383639 165405 161920 -1 3619
3621 3 383655 165486 161720 -1 3620
3622 3 383585 165558 161600 -1 3621
3623 3 383632 165599 161560 -1 3622
3624 3 383934 165826 161560 -1 3623
3625 3 383679 165640 161520 -1 3623
3626 3 383725 165724 161480 -1 3625
3627 3 383836 165779 161360 -1 3626
3628 3 383957 165938 161280 -1 3627
3629 3 384049 166033 161120 -1 3628
3630 3 384258 166386 161040 -1 3629
3631 3 384335 166458 160920 -1 3630
3632 3 384512 166592 160760 -1 3631
3633 3 384578 166670 160720 -1 3632
3634 3 384702 166753 160680 -1 3633
3635 3 384824 166783 160600 -1 3634
3636 3 385354 166894 160200 -1 3635
3637 3 385488 166824 160160 -1 3636
3638 3 385595 166628 160120 -1 3637
3639 3 385603 166566 160080 -1 3638
3640 3 385672 166454 159960 -1 3639
3641 3 385806 166342 159840 -1 3640
3642 3 385869 166302 159760 -1 3641
3643 3 385707 166318 159760 -1 3642
3644 3 385586 166305 159800 -1 3643
3645 3 385547 166331 159840 -1 3644
3646 3 385554 166428 159840 -1 3645
3647 3 385541 166516 159840 -1 3646
3648 3 385580 166626 159840 -1 3647
3649 3 385599 166701 159800 -1 3648
3650 3 385596 166714 159720 -1 3649
3651 3 385544 166649 159600 -1 3650
3652 3 385443 166665 159520 -1 3651
3653 3 385401 166801 159480 -1 3652
3654 3 385385 166808 159440 -1 3653
3655 3 385372 166853 159400 -1 3654
3656 3 385560 166626 159920 -1 3648
3657 3 385479 166630 159960 -1 3656
3658 3 385414 166633 160000 -1 3657
3659 3 385391 166630 160040 -1 3658
3660 3 385932 166261 159680 -1 3642
3661 3 386114 166197 159560 -1 3660
3662 3 386306 166116 159440 -1 3661
3663 3 386525 165986 159400 -1 3662
3664 3 386716 165899 159440 -1 3663
3665 3 386917 165910 159360 -1 3664
3666 3 387244 165689 159200 -1 3665
3667 3 387351 165266 159000 -1 3666
3668 3 387411 164950 158800 -1 3667
3669 3 387661 164124 158600 -1 3668
3670 3 387778 163898 158400 -1 3669
3671 3 387722 163481 158280 -1 3670
3672 3 387698 163403 158240 -1 3671
3673 3 387666 163211 158200 -1 3672
3674 3 387668 163053 158120 -1 3673
3675 3 387694 163087 158080 -1 3674
3676 3 387758 163053 158040 -1 3675
3677 3 387828 162985 158000 -1 3676
3678 3 387856 162781 157960 -1 3677
3679 3 387942 162763 157880 -1 3678
3680 3 388248 162623 157840 -1 3679
3681 3 388392 162519 157840 -1 3680
3682 3 388550 162441 157800 -1 3681
3683 3 388722 162367 157760 -1 3682
3684 3 388774 162279 157720 -1 3683
3685 3 388824 162203 157680 -1 3684
3686 3 388936 162253 157600 -1 3685
3687 3 388972 162335 157560 -1 3686
3688 3 388766 162111 157640 -1 3685
3689 3 388790 162035 157560 -1 3688
3690 3 388814 162011 157520 -1 3689
3691 3 387898 163001 157880 -1 3679
3692 3 387847 163033 157840 -1 3691
3693 3 387683 163077 157840 -1 3692
3694 3 387633 163059 157800 -1 3693
3695 3 385347 166880 160120 -1 3637
3696 3 385443 166895 160000 -1 3695
3697 3 385537 166934 159920 -1 3696
3698 3 385545 166932 159880 -1 3697
3699 3 385549 166952 159760 -1 3698
3700 3 385617 166952 159720 -1 3699
3701 3 385587 166970 159680 -1 3700
3702 3 385543 166954 159640 -1 3701
3703 3 384146 166622 160720 -1 3633
3704 3 383892 166732 160760 -1 3703
3705 3 383764 166876 160760 -1 3704
3706 3 383718 166980 160720 -1 3705
3707 3 383680 167144 160720 -1 3706
3708 3 383718 167336 160720 -1 3707
3709 3 383818 167488 160720 -1 3708
3710 3 383844 167514 160640 -1 3709
3711 3 383864 167560 160720 -1 3710
3712 3 383908 167588 160760 -1 3711
3713 3 383924 167664 160840 -1 3712
3714 3 383930 167742 160920 -1 3713
3715 3 383894 167792 160960 -1 3714
3716 3 383473 165438 161600 -1 3622
3717 3 383363 165401 161640 -1 3716
3718 3 383331 165401 161680 -1 3717
3719 3 383339 165451 161720 -1 3718
3720 3 383321 165437 161800 -1 3719
3721 3 383327 165383 161840 -1 3720
3722 3 383353 165287 161960 -1 3721
3723 3 383345 165253 162000 -1 3722
3724 3 383393 165049 162000 -1 3723
3725 3 383443 164863 162040 -1 3724
3726 3 383537 164663 162040 -1 3725
3727 3 383509 164397 162080 -1 3726
3728 3 383513 164511 161960 -1 3727
3729 3 383511 164595 161880 -1 3728
3730 3 383391 164151 162160 -1 3727
3731 3 383321 163993 162200 -1 3730
3732 3 383323 163823 162200 -1 3731
3733 3 383323 163773 162240 -1 3732
3734 3 383303 163683 162240 -1 3733
3735 3 383329 163681 162320 -1 3734
3736 3 383306 163722 162360 -1 3735
3737 3 383283 163763 162400 -1 3736
3738 3 383517 163639 162280 -1 3735
3739 3 383573 163635 162240 -1 3738
3740 3 383553 163613 162200 -1 3739
3741 3 383599 163585 162160 -1 3740
3742 3 383675 163543 162080 -1 3741
3743 3 383725 163447 161960 -1 3742
3744 3 383518 165165 162320 -1 3617
3745 3 383628 165113 162280 -1 3744
3746 3 383700 165085 162240 -1 3745
3747 3 383758 165037 162200 -1 3746
3748 3 382916 165555 162440 -1 3611
3749 3 382726 165673 162440 -1 3748
3750 3 382608 165695 162480 -1 3749
3751 3 382530 165667 162480 -1 3750
3752 3 382464 165645 162440 -1 3751
3753 3 382412 165681 162360 -1 3752
3754 3 382434 165675 162320 -1 3753
3755 3 380579 165997 166200 -1 3551
3756 3 380704 165995 166160 -1 3755
3757 3 380816 166015 166120 -1 3756
3758 3 380974 166043 166000 -1 3757
3759 3 381058 166031 165960 -1 3758
3760 3 381220 166013 165960 -1 3759
3761 3 381314 165997 165960 -1 3760
3762 3 381392 166045 165920 -1 3761
3763 3 381476 166085 165880 -1 3762
3764 3 381556 166147 165800 -1 3763
3765 3 381630 166207 165680 -1 3764
3766 3 381666 166183 165600 -1 3765
3767 3 381714 166207 165520 -1 3766
3768 3 381736 166457 165440 -1 3767
3769 3 381792 166539 165440 -1 3768
3770 3 381794 166657 165360 -1 3769
3771 3 381856 166777 165280 -1 3770
3772 3 381748 166811 165280 -1 3771
3773 3 382066 166725 165240 -1 3771
3774 3 382166 166751 165160 -1 3773
3775 3 382394 166721 165040 -1 3774
3776 3 381254 167421 168240 -1 3530
3777 3 381312 167485 168200 -1 3776
3778 3 381378 167597 168240 -1 3777
3779 3 381533 167547 168160 -1 3778
3780 3 381524 167431 168200 -1 3779
3781 3 381736 167261 168120 -1 3780
3782 3 381720 167190 168080 -1 3781
3783 3 381778 167095 167960 -1 3782
3784 3 381970 167072 167760 -1 3783
3785 3 382054 167076 167720 -1 3784
3786 3 382156 167016 167520 -1 3785
3787 3 382170 167050 167360 -1 3786
3788 3 382154 166952 167280 -1 3787
3789 3 382008 166848 167320 -1 3788
3790 3 381930 166806 167360 -1 3789
3791 3 381332 167455 168120 -1 3777
3792 3 380627 173132 174320 -1 2363
3793 3 380723 173132 174160 -1 3792
3794 3 380774 173173 173920 -1 3793
3795 3 380706 173188 173640 -1 3794
3796 3 380647 173229 173320 -1 3795
3797 3 380621 173254 173240 -1 3796
3798 3 380351 173183 173240 -1 3797
3799 3 380299 173127 173280 -1 3798
3800 3 379939 173092 173280 -1 3799
3801 3 379802 172997 173360 -1 3800
3802 3 379640 172880 173360 -1 3801
3803 3 379497 172780 173360 -1 3802
3804 3 379412 172796 173320 -1 3803
3805 3 379377 172802 173280 -1 3804
3806 3 379364 172861 173240 -1 3805
3807 3 379390 172900 173200 -1 3806
3808 3 379299 172718 173320 -1 3804
3809 3 379230 172601 173320 -1 3808
3810 3 379139 172510 173360 -1 3809
3811 3 379045 172484 173400 -1 3810
3812 3 378961 172507 173440 -1 3811
3813 3 378733 172607 173480 -1 3812
3814 3 378665 172542 173520 -1 3813
3815 3 378633 172487 173560 -1 3814
3816 3 378857 172305 173440 -1 3812
3817 3 380608 173267 173200 -1 3797
3818 3 380514 173473 173160 -1 3817
3819 3 380624 173147 173080 -1 3818
3820 3 380640 173095 173000 -1 3819
3821 3 380604 173137 172960 -1 3820
3822 3 380148 173824 173040 -1 3818
3823 3 379984 174019 172960 -1 3822
3824 3 379511 174408 172920 -1 3823
3825 3 378843 174677 172840 -1 3824
3826 3 378584 174758 172760 -1 3825
3827 3 378517 174752 172440 -1 3826
3828 3 378216 174607 172160 -1 3827
3829 3 378000 174763 171920 -1 3828
3830 3 377932 174897 171720 -1 3829
3831 3 377788 174876 171520 -1 3830
3832 3 377900 174900 171360 -1 3831
3833 3 377929 174864 171240 -1 3832
3834 3 377924 174756 171080 -1 3833
3835 3 377927 174675 170840 -1 3834
3836 3 377916 174632 170720 -1 3835
3837 3 377756 174560 170480 -1 3836
3838 3 377534 174437 170200 -1 3837
3839 3 377317 174479 170040 -1 3838
3840 3 377312 174380 169840 -1 3839
3841 3 377260 174316 169720 -1 3840
3842 3 377236 174239 169520 -1 3841
3843 3 377169 174067 169400 -1 3842
3844 3 377156 173939 169240 -1 3843
3845 3 376807 173881 169360 -1 3844
3846 3 376375 173901 169360 -1 3845
3847 3 376258 173858 169480 -1 3846
3848 3 376087 173832 169520 -1 3847
3849 3 375893 173816 169520 -1 3848
3850 3 375753 173798 169560 -1 3849
3851 3 375631 173760 169560 -1 3850
3852 3 375493 173694 169520 -1 3851
3853 3 375365 173702 169480 -1 3852
3854 3 375269 173688 169480 -1 3853
3855 3 375149 173624 169560 -1 3854
3856 3 374937 173598 169680 -1 3855
3857 3 374791 173550 169720 -1 3856
3858 3 374779 173564 169760 -1 3857
3859 3 374831 173532 169800 -1 3858
3860 3 374727 173436 169640 -1 3857
3861 3 374699 173376 169600 -1 3860
3862 3 376643 173732 169440 -1 3845
3863 3 376594 173780 169480 -1 3862
3864 3 376594 173778 169520 -1 3863
3865 3 376568 173762 169560 -1 3864
3866 3 376566 173656 169600 -1 3865
3867 3 376620 173472 169600 -1 3866
3868 3 376740 173342 169600 -1 3867
3869 3 376808 173110 169600 -1 3868
3870 3 376724 172922 169600 -1 3869
3871 3 376684 172830 169680 -1 3870
3872 3 376656 172792 169720 -1 3871
3873 3 376574 172728 169800 -1 3872
3874 3 376252 172596 169800 -1 3873
3875 3 376060 172558 169760 -1 3874
3876 3 375908 172554 169720 -1 3875
3877 3 375728 172544 169720 -1 3876
3878 3 375612 172452 169760 -1 3877
3879 3 375488 172442 169720 -1 3878
3880 3 375418 172462 169600 -1 3879
3881 3 375484 172388 169560 -1 3880
3882 3 375558 172400 169480 -1 3881
3883 3 377547 173710 169040 -1 3844
3884 3 377884 173611 168840 -1 3883
3885 3 377916 173290 168640 -1 3884
3886 3 377895 173106 168400 -1 3885
3887 3 377956 173038 168200 -1 3886
3888 3 377744 172782 167800 -1 3887
3889 3 377511 172848 167600 -1 3888
3890 3 377295 172532 167440 -1 3889
3891 3 377147 172513 167360 -1 3890
3892 3 377110 172489 167160 -1 3891
3893 3 377092 172319 167080 -1 3892
3894 3 377162 171929 166760 -1 3893
3895 3 377140 171638 166440 -1 3894
3896 3 377075 171373 166320 -1 3895
3897 3 377135 171245 166360 -1 3896
3898 3 377211 171321 166440 -1 3897
3899 3 377247 171437 166520 -1 3898
3900 3 377266 171518 166200 -1 3896
3901 3 377280 171413 166000 -1 3900
3902 3 377220 171209 165840 -1 3901
3903 3 377196 171156 165720 -1 3902
3904 3 377372 170795 165840 -1 3903
3905 3 377371 170508 165800 -1 3904
3906 3 377358 170470 165760 -1 3905
3907 3 377314 170324 165680 -1 3906
3908 3 377246 170190 165680 -1 3907
3909 3 377254 170150 165640 -1 3908
3910 3 377212 170076 165600 -1 3909
3911 3 377172 170026 165560 -1 3910
3912 3 377096 169948 165440 -1 3911
3913 3 377012 169922 165320 -1 3912
3914 3 376990 169870 165280 -1 3913
3915 3 376946 169766 165240 -1 3914
3916 3 376952 169646 165240 -1 3915
3917 3 376942 169576 165200 -1 3916
3918 3 376954 169504 165200 -1 3917
3919 3 376872 169416 165200 -1 3918
3920 3 376830 169382 165160 -1 3919
3921 3 376818 169374 165040 -1 3920
3922 3 376764 169326 164960 -1 3921
3923 3 376628 169258 164880 -1 3922
3924 3 376590 169190 164800 -1 3923
3925 3 376706 169112 164680 -1 3924
3926 3 376738 169066 164720 -1 3925
3927 3 376798 168958 164680 -1 3926
3928 3 376764 168852 164680 -1 3927
3929 3 376772 168904 164640 -1 3928
3930 3 376744 168846 164400 -1 3929
3931 3 376688 168850 164320 -1 3930
3932 3 376472 168904 164240 -1 3931
3933 3 376290 168942 164120 -1 3932
3934 3 376272 168940 164080 -1 3933
3935 3 376804 168736 164280 -1 3931
3936 3 376835 168714 164240 -1 3935
3937 3 376793 168716 164200 -1 3936
3938 3 376701 168704 164120 -1 3937
3939 3 376619 168788 164080 -1 3938
3940 3 376623 168878 164080 -1 3939
3941 3 376631 168903 164040 -1 3940
3942 3 376647 168954 163960 -1 3941
3943 3 376999 169673 165320 -1 3916
3944 3 377022 169686 165360 -1 3943
3945 3 376433 171173 165480 -1 3903
3946 3 375783 171162 165320 -1 3945
3947 3 375458 171156 165240 -1 3946
3948 3 374899 170917 164960 -1 3947
3949 3 374724 170864 165040 -1 3948
3950 3 374740 170872 165160 -1 3949
3951 3 375052 170600 165000 -1 3948
3952 3 375112 170532 164920 -1 3951
3953 3 375164 170468 164800 -1 3952
3954 3 375224 170356 164680 -1 3953
3955 3 375316 170284 164600 -1 3954
3956 3 375496 170124 164560 -1 3955
3957 3 375296 169976 164560 -1 3956
3958 3 375252 169964 164640 -1 3957
3959 3 375260 170020 164760 -1 3958
3960 3 375484 170000 164800 -1 3959
3961 3 375640 169968 164880 -1 3960
3962 3 375840 169876 164960 -1 3961
3963 3 375972 169756 164920 -1 3962
3964 3 376256 169632 164960 -1 3963
3965 3 374296 171063 164840 -1 3948
3966 3 373580 171385 164520 -1 3965
3967 3 373212 171527 164720 -1 3966
3968 3 372839 171551 164600 -1 3967
3969 3 372875 171559 164520 -1 3968
3970 3 372875 171603 164400 -1 3969
3971 3 372448 171491 164560 -1 3968
3972 3 372360 171403 164440 -1 3971
3973 3 372296 171319 164280 -1 3972
3974 3 372121 171246 164040 -1 3973
3975 3 372092 171234 164000 -1 3974
3976 3 371826 171375 163720 -1 3975
3977 3 371554 171470 163560 -1 3976
3978 3 371441 171569 163520 -1 3977
3979 3 371341 171569 163480 -1 3978
3980 3 371126 171606 163400 -1 3979
3981 3 370794 171698 163280 -1 3980
3982 3 370467 171710 163080 -1 3981
3983 3 370058 171862 162920 -1 3982
3984 3 369733 171974 162800 -1 3983
3985 3 369473 172046 162720 -1 3984
3986 3 369213 172166 162600 -1 3985
3987 3 368570 172373 162400 -1 3986
3988 3 368382 172425 162240 -1 3987
3989 3 367921 172592 162120 -1 3988
3990 3 367629 172635 161920 -1 3989
3991 3 367057 172853 161800 -1 3990
3992 3 366737 173073 161760 -1 3991
3993 3 366973 172901 161720 -1 3992
3994 3 366272 173168 161440 -1 3993
3995 3 365789 173314 161200 -1 3994
3996 3 365573 173436 161080 -1 3995
3997 3 365239 173434 160920 -1 3996
3998 3 364746 173378 160760 -1 3997
3999 3 364307 173437 160640 -1 3998
4000 3 364161 173457 160600 -1 3999
4001 3 363919 173445 160640 -1 4000
4002 3 363911 173441 160760 -1 4001
4003 3 363859 173393 160880 -1 4002
4004 3 363868 173496 160520 -1 4000
4005 3 363764 173455 160240 -1 4004
4006 3 363825 173405 160080 -1 4005
4007 3 363745 173509 159800 -1 4006
4008 3 363745 173520 159640 -1 4007
4009 3 363238 173315 159320 -1 4008
4010 3 362859 172893 159000 -1 4009
4011 3 362952 172459 158880 -1 4010
4012 3 363103 172282 158880 -1 4011
4013 3 363100 172302 158920 -1 4012
4014 3 363113 172292 159000 -1 4013
4015 3 363074 172305 159040 -1 4014
4016 3 363135 172324 159120 -1 4015
4017 3 363182 172313 159160 -1 4016
4018 3 363087 172366 159160 -1 4017
4019 3 363057 172396 159200 -1 4018
4020 3 363067 172464 159280 -1 4019
4021 3 363103 172470 159360 -1 4020
4022 3 363087 172418 159480 -1 4021
4023 3 363077 172474 159600 -1 4022
4024 3 363067 172441 159720 -1 4023
4025 3 363038 172392 159800 -1 4024
4026 3 363044 172360 159880 -1 4025
4027 3 362966 172269 160000 -1 4026
4028 3 362892 172198 160120 -1 4027
4029 3 362882 172172 160160 -1 4028
4030 3 362781 172142 160240 -1 4029
4031 3 362681 172012 160280 -1 4030
4032 3 362632 171938 160320 -1 4031
4033 3 362687 171934 160360 -1 4032
4034 3 362690 171912 160400 -1 4033
4035 3 362687 171915 160520 -1 4034
4036 3 362668 171882 160560 -1 4035
4037 3 362648 171824 160680 -1 4036
4038 3 362648 171759 160760 -1 4037
4039 3 362651 171723 160840 -1 4038
4040 3 362720 171726 160880 -1 4039
4041 3 362791 171691 160920 -1 4040
4042 3 362817 171665 160960 -1 4041
4043 3 362833 171541 161000 -1 4042
4044 3 362872 171532 161040 -1 4043
4045 3 362827 171557 161120 -1 4044
4046 3 362772 171587 161200 -1 4045
4047 3 362726 171590 161280 -1 4046
4048 3 362687 171618 161360 -1 4047
4049 3 362668 171632 161400 -1 4048
4050 3 362612 171700 161480 -1 4049
4051 3 362635 171736 161520 -1 4050
4052 3 362596 171726 161560 -1 4051
4053 3 362586 171749 161600 -1 4052
4054 3 362564 171772 161680 -1 4053
4055 3 362473 171778 161720 -1 4054
4056 3 362336 171713 161680 -1 4055
4057 3 362294 171687 161640 -1 4056
4058 3 362229 171700 161600 -1 4057
4059 3 362041 171736 161600 -1 4058
4060 3 361852 171788 161600 -1 4059
4061 3 361794 171837 161560 -1 4060
4062 3 361664 171821 161480 -1 4061
4063 3 361625 171788 161440 -1 4062
4064 3 361615 171804 161360 -1 4063
4065 3 361508 171808 161280 -1 4064
4066 3 361465 171798 161240 -1 4065
4067 3 361449 171814 161160 -1 4066
4068 3 363230 172302 159200 -1 4017
4069 3 362902 172383 159040 -1 4015
4070 3 362853 172396 159000 -1 4069
4071 3 362804 172389 158960 -1 4070
4072 3 363017 172371 158760 -1 4011
4073 3 362807 172462 158760 -1 4072
4074 3 362709 172404 158720 -1 4073
4075 3 362674 172391 158680 -1 4074
4076 3 362638 172378 158640 -1 4075
4077 3 363095 172255 158640 -1 4072
4078 3 363155 172176 158520 -1 4077
4079 3 363160 172060 158280 -1 4078
4080 3 363296 172035 158240 -1 4079
4081 3 363497 172076 158160 -1 4080
4082 3 363540 172094 158120 -1 4081
4083 3 363572 172044 158080 -1 4082
4084 3 363698 172046 158040 -1 4083
4085 3 363784 172062 158040 -1 4084
4086 3 363972 171992 158040 -1 4085
4087 3 363992 172000 158000 -1 4086
4088 3 364040 171966 157920 -1 4087
4089 3 363172 172043 158240 -1 4079
4090 3 362931 171716 158080 -1 4089
4091 3 362892 171606 158040 -1 4090
4092 3 362892 171528 158000 -1 4091
4093 3 362886 171480 157960 -1 4092
4094 3 362739 171294 157920 -1 4093
4095 3 362533 171242 157920 -1 4094
4096 3 362435 171170 157880 -1 4095
4097 3 362405 171170 157960 -1 4096
4098 3 362193 171150 157960 -1 4097
4099 3 362081 171130 158000 -1 4098
4100 3 362001 171134 158040 -1 4099
4101 3 361925 171158 158080 -1 4100
4102 3 361657 171146 158080 -1 4101
4103 3 361417 171150 158080 -1 4102
4104 3 361369 171234 158120 -1 4103
4105 3 361281 171142 158160 -1 4104
4106 3 361197 171222 158280 -1 4105
4107 3 361073 171390 158280 -1 4106
4108 3 361029 171382 158360 -1 4107
4109 3 361249 171514 158240 -1 4107
4110 3 362987 171472 157960 -1 4093
4111 3 363046 171426 157880 -1 4110
4112 3 363020 171398 157800 -1 4111
4113 3 362542 172745 159000 -1 4010
4114 3 362527 172721 158960 -1 4113
4115 3 362373 172441 158920 -1 4114
4116 3 362487 172481 159040 -1 4115
4117 3 362429 172467 159080 -1 4116
4118 3 362251 172317 158880 -1 4115
4119 3 362159 172227 158840 -1 4118
4120 3 362147 172233 158800 -1 4119
4121 3 371625 171707 163480 -1 3978
4122 3 371658 171733 163560 -1 4121
4123 3 371660 171717 163600 -1 4122
4124 3 372138 171431 164600 -1 3971
4125 3 372084 171489 164640 -1 4124
4126 3 372055 171636 164720 -1 4125
4127 3 372121 171658 164720 -1 4126
4128 3 372167 171690 164760 -1 4127
4129 3 372225 171696 164840 -1 4128
4130 3 372321 171834 164880 -1 4129
4131 3 372343 171852 164920 -1 4130
4132 3 372341 171909 164960 -1 4131
4133 3 372339 171966 165000 -1 4132
4134 3 372325 172062 165000 -1 4133
4135 3 372365 172218 165040 -1 4134
4136 3 372351 172422 165000 -1 4135
4137 3 371503 171133 164520 -1 3971
4138 3 371435 171115 164480 -1 4137
4139 3 371227 171149 164560 -1 4138
4140 3 370987 171207 164600 -1 4139
4141 3 370705 171235 164600 -1 4140
4142 3 370567 171331 164640 -1 4141
4143 3 370411 171459 164800 -1 4142
4144 3 370255 171453 164960 -1 4143
4145 3 370017 171505 165080 -1 4144
4146 3 369507 171635 165120 -1 4145
4147 3 369063 171787 165280 -1 4146
4148 3 368491 171927 165280 -1 4147
4149 3 368411 171939 165520 -1 4148
4150 3 368183 172003 165560 -1 4149
4151 3 367539 172099 165560 -1 4150
4152 3 367505 172113 165600 -1 4151
4153 3 367471 172127 165640 -1 4152
4154 3 367411 172199 165720 -1 4153
4155 3 367287 172263 165800 -1 4154
4156 3 367251 172403 165840 -1 4155
4157 3 366959 172367 165920 -1 4156
4158 3 366911 172331 165960 -1 4157
4159 3 378412 174862 173280 -1 3825
4160 3 378260 175078 173200 -1 4159
4161 3 378071 175185 173240 -1 4160
4162 3 378011 175165 173320 -1 4161
4163 3 377959 175169 173440 -1 4162
4164 3 377987 175169 173600 -1 4163
4165 3 377943 175189 173640 -1 4164
4166 3 377907 175293 173720 -1 4165
4167 3 377871 175337 173840 -1 4166
4168 3 377791 175393 173880 -1 4167
4169 3 377699 175413 173800 -1 4168
4170 3 377667 175329 173680 -1 4169
4171 3 377995 174973 173600 -1 4164
4172 3 377987 174869 173720 -1 4171
4173 3 377895 174709 173680 -1 4172
4174 3 377827 174661 173760 -1 4173
4175 3 377779 174617 173920 -1 4174
4176 3 377655 174617 173960 -1 4175
4177 3 377627 174537 174080 -1 4176
4178 3 377403 174501 174200 -1 4177
4179 3 377355 174489 174320 -1 4178
4180 3 377347 174417 174360 -1 4179
4181 3 377239 174357 174400 -1 4180
4182 3 377063 174357 174440 -1 4181
4183 3 376947 174257 174480 -1 4182
4184 3 376767 174241 174520 -1 4183
4185 3 376667 174285 174600 -1 4184
4186 3 376571 174185 174680 -1 4185
4187 3 376379 174181 174760 -1 4186
4188 3 376179 174253 174800 -1 4187
4189 3 375891 174265 174800 -1 4188
4190 3 375771 174281 174880 -1 4189
4191 3 375891 174525 174880 -1 4190
4192 3 375871 174609 174920 -1 4191
4193 3 375779 174621 174960 -1 4192
4194 3 375699 174749 174880 -1 4193
4195 3 375595 174777 174800 -1 4194
4196 3 375407 174797 174720 -1 4195
4197 3 375391 174213 174880 -1 4190
4198 3 375239 174177 174840 -1 4197
4199 3 375079 174033 174880 -1 4198
4200 3 374899 173929 174960 -1 4199
4201 3 374599 173801 174960 -1 4200
4202 3 374463 173637 174920 -1 4201
4203 3 374251 173525 174880 -1 4202
4204 3 374119 173457 174840 -1 4203
4205 3 374019 173381 174880 -1 4204
4206 3 374003 173361 175040 -1 4205
4207 3 373935 173325 175160 -1 4206
4208 3 376223 174229 174840 -1 4188
4209 3 377083 174373 174360 -1 4181
4210 3 377591 174725 173920 -1 4176
4211 3 377535 174817 173840 -1 4210
4212 3 377515 174889 173720 -1 4211
4213 3 378033 175403 173080 -1 4160
4214 3 377945 175552 173000 -1 4213
4215 3 377836 175796 173120 -1 4214
4216 3 377800 175934 173240 -1 4215
4217 3 377769 176120 173400 -1 4216
4218 3 377101 177082 173280 -1 4217
4219 3 376956 177594 173240 -1 4218
4220 3 376771 177790 173240 -1 4219
4221 3 376637 177870 173240 -1 4220
4222 3 376441 177966 173280 -1 4221
4223 3 376291 178092 173280 -1 4222
4224 3 376165 178284 173280 -1 4223
4225 3 376077 178490 173280 -1 4224
4226 3 375921 178545 173320 -1 4225
4227 3 375765 178600 173360 -1 4226
4228 3 375517 178682 173400 -1 4227
4229 3 375503 178688 173440 -1 4228
4230 3 377756 175919 173440 -1 4217
4231 3 377721 175739 173520 -1 4230
4232 3 377724 175744 173640 -1 4231
4233 3 377744 175641 173680 -1 4232
4234 3 377772 175634 173720 -1 4233
4235 3 377771 175641 173760 -1 4234
4236 3 377882 175695 173800 -1 4235
4237 3 377916 175749 173880 -1 4236
4238 3 380197 172873 174240 -1 3792
4239 3 379802 172549 174400 -1 4238
4240 3 379638 172349 174360 -1 4239
4241 3 379658 172337 174240 -1 4240
4242 3 379658 172241 174160 -1 4241
4243 3 379666 172297 174040 -1 4242
4244 3 379451 172288 174640 -1 4239
4245 3 379015 171937 175040 -1 4244
4246 3 378803 171724 175400 -1 4245
4247 3 378465 171523 175640 -1 4246
4248 3 378358 171634 175880 -1 4247
4249 3 377951 171654 176200 -1 4248
4250 3 377408 171572 176480 -1 4249
4251 3 377164 171488 176560 -1 4250
4252 3 377072 171808 176600 -1 4251
4253 3 376888 172000 176640 -1 4252
4254 3 376776 172256 176760 -1 4253
4255 3 376656 172392 176920 -1 4254
4256 3 376572 172676 177080 -1 4255
4257 3 376467 172724 177080 -1 4256
4258 3 376401 172746 177120 -1 4257
4259 3 376435 172852 177280 -1 4258
4260 3 376527 172920 177320 -1 4259
4261 3 376505 172994 177480 -1 4260
4262 3 377047 171340 176680 -1 4251
4263 3 376975 171328 176720 -1 4262
4264 3 376686 171282 176880 -1 4263
4265 3 376188 171075 177160 -1 4264
4266 3 375971 170884 177320 -1 4265
4267 3 374971 170304 177800 -1 4266
4268 3 374731 170008 178200 -1 4267
4269 3 374599 169964 178440 -1 4268
4270 3 374042 170170 178800 -1 4269
4271 3 373731 170339 179000 -1 4270
4272 3 373171 170643 179360 -1 4271
4273 3 372750 171207 179560 -1 4272
4274 3 372646 171805 179760 -1 4273
4275 3 372817 172048 179600 -1 4274
4276 3 373130 172459 179600 -1 4275
4277 3 373128 172493 179680 -1 4276
4278 3 373224 172567 179800 -1 4277
4279 3 373272 172609 179880 -1 4278
4280 3 373272 172629 179920 -1 4279
4281 3 373332 172647 180000 -1 4280
4282 3 373334 172707 180040 -1 4281
4283 3 373326 172697 180080 -1 4282
4284 3 373378 172811 180160 -1 4283
4285 3 373030 172351 179400 -1 4275
4286 3 373126 172737 179480 -1 4285
4287 3 373017 173473 179400 -1 4286
4288 3 372682 173783 179480 -1 4287
4289 3 372509 173896 179560 -1 4288
4290 3 372276 174061 179560 -1 4289
4291 3 372228 174075 179520 -1 4290
4292 3 372164 174125 179480 -1 4291
4293 3 372126 174111 179440 -1 4292
4294 3 372050 174031 179360 -1 4293
4295 3 372006 173875 179280 -1 4294
4296 3 371974 173875 179240 -1 4295
4297 3 371932 173931 179200 -1 4296
4298 3 371828 173915 179200 -1 4297
4299 3 371734 173849 179200 -1 4298
4300 3 371672 173803 179160 -1 4299
4301 3 371656 173785 179120 -1 4300
4302 3 372214 174291 179440 -1 4292
4303 3 372240 174329 179400 -1 4302
4304 3 372234 174369 179360 -1 4303
4305 3 372206 174389 179320 -1 4304
4306 3 372134 174363 179280 -1 4305
4307 3 372082 174359 179240 -1 4306
4308 3 372032 174381 179160 -1 4307
4309 3 371882 174335 179040 -1 4308
4310 3 371826 174305 179000 -1 4309
4311 3 372423 173953 179600 -1 4289
4312 3 372389 174152 179720 -1 4311
4313 3 372560 174560 180040 -1 4312
4314 3 372554 174921 180560 -1 4313
4315 3 372619 175036 180840 -1 4314
4316 3 372613 175128 180920 -1 4315
4317 3 372603 175265 181040 -1 4316
4318 3 372596 175379 181120 -1 4317
4319 3 372484 175974 181560 -1 4318
4320 3 372619 176182 181640 -1 4319
4321 3 372687 176242 181760 -1 4320
4322 3 372928 176404 181880 -1 4321
4323 3 373057 176566 182000 -1 4322
4324 3 373312 176622 182120 -1 4323
4325 3 373152 176743 182200 -1 4324
4326 3 372442 176891 182200 -1 4325
4327 3 372224 176957 182200 -1 4326
4328 3 372084 177011 182200 -1 4327
4329 3 371954 177073 182160 -1 4328
4330 3 371838 177025 182240 -1 4329
4331 3 371830 177035 182320 -1 4330
4332 3 371828 177035 182400 -1 4331
4333 3 371960 177087 182480 -1 4332
4334 3 372054 177105 182520 -1 4333
4335 3 372112 177121 182560 -1 4334
4336 3 371824 177135 182120 -1 4329
4337 3 371718 177185 182120 -1 4336
4338 3 371610 177213 182080 -1 4337
4339 3 371572 177259 182040 -1 4338
4340 3 371568 177247 182000 -1 4339
4341 3 371614 177241 181960 -1 4340
4342 3 371682 177237 181920 -1 4341
4343 3 371744 177227 181880 -1 4342
4344 3 371804 177225 181840 -1 4343
4345 3 371808 177207 181800 -1 4344
4346 3 371850 177209 181760 -1 4345
4347 3 371886 177225 181680 -1 4346
4348 3 371940 177195 181600 -1 4347
4349 3 372026 177205 181520 -1 4348
4350 3 372054 177193 181400 -1 4349
4351 3 372102 177211 181360 -1 4350
4352 3 371572 177317 182120 -1 4338
4353 3 371534 177373 182120 -1 4352
4354 3 371488 177391 182160 -1 4353
4355 3 371460 177349 182200 -1 4354
4356 3 371446 177349 182240 -1 4355
4357 3 373483 176724 182520 -1 4325
4358 3 373840 176841 182680 -1 4357
4359 3 373963 176812 182800 -1 4358
4360 3 373927 176996 182800 -1 4359
4361 3 373867 177072 182800 -1 4360
4362 3 373803 177244 182720 -1 4361
4363 3 373843 177420 182720 -1 4362
4364 3 373963 177548 182680 -1 4363
4365 3 374075 177692 182680 -1 4364
4366 3 374144 177744 182720 -1 4365
4367 3 374164 177792 182760 -1 4366
4368 3 374176 177778 182800 -1 4367
4369 3 374004 176803 182840 -1 4359
4370 3 374168 176684 183040 -1 4369
4371 3 374588 176480 183440 -1 4370
4372 3 374852 176586 183760 -1 4371
4373 3 374876 176613 183840 -1 4372
4374 3 374912 176654 183960 -1 4373
4375 3 374912 176746 184120 -1 4374
4376 3 374988 176908 184280 -1 4375
4377 3 375085 177004 184440 -1 4376
4378 3 375136 177057 184600 -1 4377
4379 3 375225 177144 184800 -1 4378
4380 3 375401 177216 184960 -1 4379
4381 3 375373 177067 185160 -1 4380
4382 3 375460 177030 185280 -1 4381
4383 3 375480 177017 185480 -1 4382
4384 3 375408 177048 185640 -1 4383
4385 3 375500 177125 185800 -1 4384
4386 3 375878 176809 185920 -1 4385
4387 3 376004 176701 185960 -1 4386
4388 3 376024 176686 186080 -1 4387
4389 3 376453 176614 186280 -1 4388
4390 3 376388 176271 186520 -1 4389
4391 3 376392 176015 186680 -1 4390
4392 3 376527 176019 186840 -1 4391
4393 3 376556 175930 186960 -1 4392
4394 3 376792 175636 186960 -1 4393
4395 3 376962 175449 187040 -1 4394
4396 3 377036 175369 187080 -1 4395
4397 3 377104 175325 187120 -1 4396
4398 3 377068 175205 187200 -1 4397
4399 3 377070 175179 187240 -1 4398
4400 3 377178 175033 187280 -1 4399
4401 3 377200 174925 187400 -1 4400
4402 3 377148 174905 187520 -1 4401
4403 3 376585 175840 187080 -1 4393
4404 3 376848 175832 187240 -1 4403
4405 3 377004 175816 187480 -1 4404
4406 3 377123 175855 187640 -1 4405
4407 3 377123 175800 187720 -1 4406
4408 3 377091 175931 187720 -1 4407
4409 3 377039 175991 187680 -1 4408
4410 3 376999 176019 187640 -1 4409
4411 3 377015 176035 187560 -1 4410
4412 3 377067 176139 187640 -1 4411
4413 3 377167 176183 187720 -1 4412
4414 3 377227 176219 187840 -1 4413
4415 3 377123 175745 187800 -1 4407
4416 3 377072 175709 187960 -1 4415
4417 3 377028 175604 188240 -1 4416
4418 3 377072 175587 188440 -1 4417
4419 3 377251 175548 188560 -1 4418
4420 3 377487 175590 188680 -1 4419
4421 3 377571 175636 188760 -1 4420
4422 3 377680 175604 188920 -1 4421
4423 3 377880 175604 189040 -1 4422
4424 3 377997 175551 189200 -1 4423
4425 3 377968 175309 189360 -1 4424
4426 3 378100 175278 189600 -1 4425
4427 3 378113 174993 189960 -1 4426
4428 3 378176 174757 190200 -1 4427
4429 3 378573 174176 190480 -1 4428
4430 3 378617 174406 190480 -1 4429
4431 3 378649 174491 190520 -1 4430
4432 3 378737 174500 190560 -1 4431
4433 3 378899 174708 190600 -1 4432
4434 3 379055 174780 190600 -1 4433
4435 3 379237 174728 190560 -1 4434
4436 3 379455 174780 190600 -1 4435
4437 3 379484 174783 190680 -1 4436
4438 3 378687 174010 190560 -1 4429
4439 3 379265 173510 191000 -1 4438
4440 3 379688 173405 191320 -1 4439
4441 3 379823 173421 191360 -1 4440
4442 3 379997 173393 191520 -1 4441
4443 3 380163 173317 191520 -1 4442
4444 3 380183 173299 191560 -1 4443
4445 3 380252 173289 191640 -1 4444
4446 3 380279 173231 191720 -1 4445
4447 3 380341 173323 191760 -1 4446
4448 3 380423 173463 191760 -1 4447
4449 3 380559 173529 191760 -1 4448
4450 3 380817 173613 191760 -1 4449
4451 3 380864 173610 191800 -1 4450
4452 3 380926 173496 191800 -1 4451
4453 3 380981 173292 191800 -1 4452
4454 3 381046 173165 191760 -1 4453
4455 3 381043 173106 191720 -1 4454
4456 3 380911 173607 191840 -1 4451
4457 3 380945 173683 191880 -1 4456
4458 3 380963 173779 191920 -1 4457
4459 3 380957 173903 191960 -1 4458
4460 3 380936 173994 192000 -1 4459
4461 3 380935 173953 192040 -1 4460
4462 3 381059 173987 192080 -1 4461
4463 3 376072 176507 185800 -1 4386
4464 3 376146 176377 185720 -1 4463
4465 3 372441 175070 180520 -1 4314
4466 3 372146 175077 180560 -1 4465
4467 3 371979 175152 180680 -1 4466
4468 3 372156 171951 179680 -1 4274
4469 3 372009 171948 179600 -1 4468
4470 3 371926 171956 179560 -1 4469
4471 3 371849 171932 179520 -1 4470
4472 3 371355 171843 179640 -1 4471
4473 3 371157 171745 179720 -1 4472
4474 3 371127 171678 179760 -1 4473
4475 3 370965 171694 179800 -1 4474
4476 3 370179 171659 179880 -1 4475
4477 3 369691 171811 179680 -1 4476
4478 3 368805 172147 179320 -1 4477
4479 3 368112 172261 179400 -1 4478
4480 3 367995 172266 179440 -1 4479
4481 3 367445 172387 179320 -1 4480
4482 3 367147 172546 179280 -1 4481
4483 3 366587 172779 179120 -1 4482
4484 3 366180 172764 179080 -1 4483
4485 3 365500 172468 178920 -1 4484
4486 3 365452 172446 178880 -1 4485
4487 3 365317 172337 179120 -1 4486
4488 3 365227 172283 179200 -1 4487
4489 3 365149 172281 179240 -1 4488
4490 3 365138 172278 179280 -1 4489
4491 3 365356 172402 178800 -1 4486
4492 3 365353 172346 178760 -1 4491
4493 3 365138 172522 178720 -1 4492
4494 3 365086 172562 178680 -1 4493
4495 3 365346 172234 178680 -1 4492
4496 3 365393 172060 178600 -1 4495
4497 3 365606 171973 178560 -1 4496
4498 3 365786 171933 178480 -1 4497
4499 3 365950 171873 178400 -1 4498
4500 3 366006 171785 178360 -1 4499
4501 3 366086 171737 178240 -1 4500
4502 3 366158 171689 178120 -1 4501
4503 3 366430 171505 178120 -1 4502
4504 3 366546 171389 178160 -1 4503
4505 3 366786 171465 178120 -1 4504
4506 3 366922 171477 178040 -1 4505
4507 3 366990 171533 178000 -1 4506
4508 3 367130 171541 177960 -1 4507
4509 3 367282 171529 177840 -1 4508
4510 3 367422 171681 177760 -1 4509
4511 3 367530 171737 177640 -1 4510
4512 3 367602 171793 177480 -1 4511
4513 3 367662 171853 177360 -1 4512
4514 3 367766 171881 177240 -1 4513
4515 3 367934 171893 177120 -1 4514
4516 3 368114 171965 177080 -1 4515
4517 3 368398 172109 177120 -1 4516
4518 3 368598 172369 177080 -1 4517
4519 3 368674 172373 177000 -1 4518
4520 3 368646 172337 176920 -1 4519
4521 3 366182 171697 178080 -1 4502
4522 3 366210 171753 177960 -1 4521
4523 3 365403 171815 178560 -1 4496
4524 3 365272 171812 178440 -1 4523
4525 3 365366 172121 178400 -1 4524
4526 3 365334 172193 178320 -1 4525
4527 3 365262 172301 178240 -1 4526
4528 3 365102 172445 178080 -1 4527
4529 3 365046 172541 178000 -1 4528
4530 3 364906 172645 177920 -1 4529
4531 3 365206 171673 178400 -1 4524
4532 3 365131 171643 178280 -1 4531
4533 3 364994 171713 178280 -1 4532
4534 3 365126 171585 178240 -1 4532
4535 3 365118 171428 178200 -1 4534
4536 3 365061 171308 178080 -1 4535
4537 3 365179 171342 177960 -1 4536
4538 3 365119 171349 177880 -1 4537
4539 3 365030 171354 177760 -1 4538
4540 3 364998 171243 177600 -1 4539
4541 3 364889 171501 177560 -1 4540
4542 3 364989 171609 177480 -1 4541
4543 3 365149 171525 177440 -1 4542
4544 3 365101 170781 177600 -1 4540
4545 3 364852 170611 177360 -1 4544
4546 3 364818 170583 177160 -1 4545
4547 3 364622 170397 177040 -1 4546
4548 3 364698 170487 176960 -1 4547
4549 3 364488 170525 176760 -1 4548
4550 3 364066 170470 176800 -1 4549
4551 3 363950 170474 176840 -1 4550
4552 3 363878 170490 176880 -1 4551
4553 3 363778 170482 176960 -1 4552
4554 3 363658 170522 177000 -1 4553
4555 3 363554 170550 177080 -1 4554
4556 3 363438 170522 177160 -1 4555
4557 3 363422 170530 177280 -1 4556
4558 3 364390 170539 176640 -1 4549
4559 3 364430 170653 176400 -1 4558
4560 3 364490 170763 176160 -1 4559
4561 3 364468 170801 176080 -1 4560
4562 3 364450 170807 176040 -1 4561
4563 3 364460 170941 175880 -1 4562
4564 3 364364 171243 175760 -1 4563
4565 3 363994 171309 175760 -1 4564
4566 3 364022 171277 175640 -1 4565
4567 3 363960 171217 175600 -1 4566
4568 3 363926 171173 175560 -1 4567
4569 3 363814 171093 175520 -1 4568
4570 3 363730 171053 175440 -1 4569
4571 3 363708 171059 175360 -1 4570
4572 3 363632 171077 175200 -1 4571
4573 3 363578 171123 175080 -1 4572
4574 3 363466 171221 174920 -1 4573
4575 3 363362 171265 174760 -1 4574
4576 3 363188 171183 174600 -1 4575
4577 3 363238 171129 174440 -1 4576
4578 3 363252 171150 174400 -1 4577
4579 3 363168 171258 174400 -1 4578
4580 3 363036 171262 174440 -1 4579
4581 3 362980 171258 174520 -1 4580
4582 3 363280 171191 174320 -1 4578
4583 3 363244 171143 174200 -1 4582
4584 3 363192 171081 174000 -1 4583
4585 3 363138 171045 173840 -1 4584
4586 3 363166 171105 173720 -1 4585
4587 3 363190 171213 173560 -1 4586
4588 3 363196 171247 173480 -1 4587
4589 3 363156 171287 173440 -1 4588
4590 3 363130 171299 173360 -1 4589
4591 3 363110 171333 173240 -1 4590
4592 3 362898 171267 173120 -1 4591
4593 3 362827 171264 173040 -1 4592
4594 3 362792 171263 173000 -1 4593
4595 3 362742 171237 172920 -1 4594
4596 3 362682 171203 172760 -1 4595
4597 3 362768 171225 172560 -1 4596
4598 3 362866 171195 172480 -1 4597
4599 3 362894 171191 172400 -1 4598
4600 3 362812 171249 172320 -1 4599
4601 3 362736 171263 172200 -1 4600
4602 3 362660 171243 172040 -1 4601
4603 3 362514 171187 171800 -1 4602
4604 3 362450 171163 171640 -1 4603
4605 3 362428 171135 171600 -1 4604
4606 3 362272 171269 171520 -1 4605
4607 3 362198 171313 171440 -1 4606
4608 3 362156 171337 171360 -1 4607
4609 3 362076 171385 171320 -1 4608
4610 3 362030 171429 171280 -1 4609
4611 3 362376 170979 171600 -1 4605
4612 3 362382 170813 171600 -1 4611
4613 3 362382 170683 171600 -1 4612
4614 3 362410 170567 171560 -1 4613
4615 3 362534 170435 171560 -1 4614
4616 3 362654 170309 171560 -1 4615
4617 3 362738 170243 171520 -1 4616
4618 3 362822 170195 171480 -1 4617
4619 3 362944 170111 171400 -1 4618
4620 3 363046 169959 171280 -1 4619
4621 3 363134 169857 171120 -1 4620
4622 3 363232 169771 171000 -1 4621
4623 3 363410 169631 170840 -1 4622
4624 3 363578 169553 170680 -1 4623
4625 3 363678 169427 170520 -1 4624
4626 3 363824 169323 170520 -1 4625
4627 3 363934 169277 170480 -1 4626
4628 3 364046 169233 170400 -1 4627
4629 3 364088 169271 170280 -1 4628
4630 3 364262 169213 170120 -1 4629
4631 3 364242 169233 170080 -1 4630
4632 3 364280 169157 169960 -1 4631
4633 3 364336 169083 169800 -1 4632
4634 3 364446 169037 169640 -1 4633
4635 3 364534 168965 169520 -1 4634
4636 3 364626 168903 169400 -1 4635
4637 3 364846 168805 169280 -1 4636
4638 3 364954 168783 169160 -1 4637
4639 3 365086 168687 169000 -1 4638
4640 3 365226 168581 168960 -1 4639
4641 3 365348 168569 168920 -1 4640
4642 3 365450 168491 168920 -1 4641
4643 3 365584 168403 168840 -1 4642
4644 3 365720 168263 168720 -1 4643
4645 3 365737 168236 168680 -1 4644
4646 3 365754 168209 168640 -1 4645
4647 3 365706 168137 168520 -1 4646
4648 3 365760 168185 168440 -1 4647
4649 3 365792 168223 168360 -1 4648
4650 3 365782 168217 168320 -1 4649
4651 3 365878 168211 168160 -1 4650
4652 3 366098 168149 168000 -1 4651
4653 3 366156 168015 167880 -1 4652
4654 3 366140 167985 167840 -1 4653
4655 3 366146 167953 167800 -1 4654
4656 3 366288 167887 167760 -1 4655
4657 3 366342 167901 167720 -1 4656
4658 3 366412 167841 167640 -1 4657
4659 3 366446 167793 167560 -1 4658
4660 3 366560 167775 167440 -1 4659
4661 3 366694 167811 167360 -1 4660
4662 3 366774 167787 167240 -1 4661
4663 3 366918 167699 167120 -1 4662
4664 3 367008 167737 167000 -1 4663
4665 3 367140 167843 166840 -1 4664
4666 3 367198 167887 166800 -1 4665
4667 3 367266 167911 166760 -1 4666
4668 3 367396 167915 166720 -1 4667
4669 3 367366 167781 166760 -1 4668
4670 3 367342 167701 166840 -1 4669
4671 3 367338 167689 166880 -1 4670
4672 3 367414 167925 166680 -1 4668
4673 3 367404 167989 166640 -1 4672
4674 3 367476 167973 166600 -1 4673
4675 3 367502 167939 166520 -1 4674
4676 3 367512 167967 166480 -1 4675
4677 3 365034 168855 169320 -1 4637
4678 3 365066 168903 169480 -1 4677
4679 3 365178 168903 169640 -1 4678
4680 3 365150 169003 169680 -1 4679
4681 3 365054 169187 169760 -1 4680
4682 3 365106 169223 169880 -1 4681
4683 3 365214 169307 169880 -1 4682
4684 3 365250 169383 169960 -1 4683
4685 3 365422 169451 170000 -1 4684
4686 3 365550 169607 170080 -1 4685
4687 3 365662 169695 170120 -1 4686
4688 3 365694 169883 170160 -1 4687
4689 3 365778 169963 170280 -1 4688
4690 3 365734 170011 170400 -1 4689
4691 3 365694 170051 170480 -1 4690
4692 3 365694 169987 170560 -1 4691
4693 3 365706 169815 170640 -1 4692
4694 3 365790 169731 170680 -1 4693
4695 3 365898 169775 170760 -1 4694
4696 3 365874 169743 170840 -1 4695
4697 3 365850 169683 170880 -1 4696
4698 3 365710 169623 170960 -1 4697
4699 3 365562 169591 171000 -1 4698
4700 3 365374 169659 171080 -1 4699
4701 3 365234 169723 171160 -1 4700
4702 3 365222 169155 169880 -1 4682
4703 3 365310 169191 169960 -1 4702
4704 3 365338 169167 170000 -1 4703
4705 3 363160 171137 172400 -1 4599
4706 3 363366 170987 172480 -1 4705
4707 3 363514 170859 172480 -1 4706
4708 3 363732 170749 172480 -1 4707
4709 3 363848 170613 172520 -1 4708
4710 3 363880 170543 172560 -1 4709
4711 3 363912 170371 172480 -1 4710
4712 3 363956 170327 172440 -1 4711
4713 3 363992 170239 172400 -1 4712
4714 3 364124 170195 172360 -1 4713
4715 3 364126 170195 172320 -1 4714
4716 3 364126 170109 172280 -1 4715
4717 3 364172 170047 172280 -1 4716
4718 3 364244 170045 172240 -1 4717
4719 3 364288 169985 172160 -1 4718
4720 3 364224 169927 172040 -1 4719
4721 3 364262 169861 171920 -1 4720
4722 3 364378 169847 171800 -1 4721
4723 3 364490 169843 171640 -1 4722
4724 3 364724 169917 171560 -1 4723
4725 3 364768 169909 171520 -1 4724
4726 3 364762 169973 171480 -1 4725
4727 3 364804 169999 171440 -1 4726
4728 3 364762 169905 171400 -1 4727
4729 3 364758 169855 171360 -1 4728
4730 3 364774 169821 171320 -1 4729
4731 3 364780 169761 171280 -1 4730
4732 3 364764 169707 171280 -1 4731
4733 3 364860 170033 171400 -1 4727
4734 3 364988 170077 171360 -1 4733
4735 3 365060 170141 171320 -1 4734
4736 3 365186 170249 171280 -1 4735
4737 3 365202 170317 171320 -1 4736
4738 3 365094 170529 171400 -1 4737
4739 3 364896 170603 171480 -1 4738
4740 3 364882 170637 171520 -1 4739
4741 3 364890 170695 171560 -1 4740
4742 3 363096 171543 173320 -1 4590
4743 3 363120 171729 173240 -1 4742
4744 3 363132 171787 173160 -1 4743
4745 3 363266 171853 173120 -1 4744
4746 3 363434 171813 172880 -1 4745
4747 3 363460 171841 172720 -1 4746
4748 3 363418 171759 172680 -1 4747
4749 3 363264 171607 172520 -1 4748
4750 3 363174 171603 172360 -1 4749
4751 3 363016 171585 172000 -1 4750
4752 3 362996 171555 171920 -1 4751
4753 3 362944 171575 171880 -1 4752
4754 3 362878 171659 171960 -1 4753
4755 3 362840 171771 172080 -1 4754
4756 3 362762 171845 172200 -1 4755
4757 3 362650 171933 172320 -1 4756
4758 3 362714 171937 172440 -1 4757
4759 3 362226 172095 172600 -1 4758
4760 3 362006 172115 172720 -1 4759
4761 3 361812 172291 172720 -1 4760
4762 3 361474 172503 172840 -1 4761
4763 3 361318 172633 172960 -1 4762
4764 3 361108 172733 173040 -1 4763
4765 3 361032 172743 173080 -1 4764
4766 3 360916 172735 173120 -1 4765
4767 3 361016 172789 173160 -1 4765
4768 3 362810 171467 171760 -1 4753
4769 3 362754 171417 171680 -1 4768
4770 3 362671 171452 171600 -1 4769
4771 3 362689 171410 171520 -1 4770
4772 3 362645 171352 171480 -1 4771
4773 3 362837 171288 171400 -1 4772
4774 3 363081 171100 171280 -1 4773
4775 3 363147 170932 171120 -1 4774
4776 3 363168 170850 171000 -1 4775
4777 3 363181 170798 170920 -1 4776
4778 3 363219 170788 170800 -1 4777
4779 3 363213 170800 170680 -1 4778
4780 3 363239 170828 170600 -1 4779
4781 3 363339 170718 170560 -1 4780
4782 3 363363 170600 170480 -1 4781
4783 3 363383 170440 170440 -1 4782
4784 3 363395 170306 170400 -1 4783
4785 3 363397 170206 170400 -1 4784
4786 3 363513 170096 170400 -1 4785
4787 3 363581 170056 170480 -1 4786
4788 3 363589 170048 170560 -1 4787
4789 3 363533 170084 170640 -1 4788
4790 3 363545 170072 170600 -1 4789
4791 3 363701 170094 170600 -1 4790
4792 3 363801 170082 170560 -1 4791
4793 3 363991 170022 170640 -1 4792
4794 3 364193 169994 170640 -1 4793
4795 3 364231 169986 170640 -1 4794
4796 3 364347 169926 170560 -1 4795
4797 3 364507 169888 170440 -1 4796
4798 3 364731 169866 170320 -1 4797
4799 3 364801 169982 170160 -1 4798
4800 3 364737 169970 169960 -1 4799
4801 3 364781 170004 169800 -1 4800
4802 3 363183 170902 170560 -1 4780
4803 3 363152 171973 173200 -1 4743
4804 3 363214 172007 173160 -1 4803
4805 3 363220 172005 173120 -1 4804
4806 3 363326 171989 173080 -1 4805
4807 3 363452 172049 173080 -1 4806
4808 3 363462 172065 173120 -1 4807
4809 3 363472 172067 173200 -1 4808
4810 3 363508 172035 173280 -1 4809
4811 3 363476 171981 173400 -1 4810
4812 3 363414 172003 173480 -1 4811
4813 3 363398 171979 173600 -1 4812
4814 3 363392 171997 173680 -1 4813
4815 3 363368 171955 173800 -1 4814
4816 3 363472 171865 173920 -1 4815
4817 3 363540 171775 174000 -1 4816
4818 3 363572 171433 173440 -1 4588
4819 3 363636 171479 173400 -1 4818
4820 3 363922 171387 175640 -1 4566
4821 3 363944 171555 175640 -1 4820
4822 3 363952 171649 175680 -1 4821
4823 3 363872 171751 175760 -1 4822
4824 3 363854 171747 175800 -1 4823
4825 3 363738 171799 175840 -1 4824
4826 3 363724 171773 175880 -1 4825
4827 3 363692 171745 175920 -1 4826
4828 3 363598 171703 175920 -1 4827
4829 3 363470 171747 175840 -1 4828
4830 3 363347 171777 175800 -1 4829
4831 3 363311 171806 175880 -1 4830
4832 3 363266 171801 175920 -1 4831
4833 3 363176 171796 175960 -1 4832
4834 3 363078 171763 176000 -1 4833
4835 3 362954 171733 176040 -1 4834
4836 3 362880 171752 176080 -1 4835
4837 3 362678 171769 176120 -1 4836
4838 3 362648 171763 176160 -1 4837
4839 3 362634 171757 176200 -1 4838
4840 3 362521 171754 176240 -1 4839
4841 3 362526 171843 176400 -1 4840
4842 3 362532 171848 176480 -1 4841
4843 3 362540 171818 176520 -1 4842
4844 3 362452 171808 176600 -1 4843
4845 3 363658 171715 175960 -1 4827
4846 3 363688 171721 176000 -1 4845
4847 3 363938 171371 175840 -1 4565
4848 3 367636 172340 179560 -1 4480
4849 3 367498 172294 179640 -1 4848
4850 3 372241 171886 179800 -1 4274
4851 3 371971 172135 179920 -1 4850
4852 3 371913 172156 180040 -1 4851
4853 3 371848 172159 180160 -1 4852
4854 3 371900 172066 180400 -1 4853
4855 3 371850 172078 180560 -1 4854
4856 3 371831 172060 180640 -1 4855
4857 3 371599 171864 180720 -1 4856
4858 3 371528 171752 180800 -1 4857
4859 3 371474 171660 180920 -1 4858
4860 3 371498 171638 181000 -1 4859
4861 3 371184 171368 181000 -1 4860
4862 3 370938 171368 181000 -1 4861
4863 3 370952 171352 181120 -1 4862
4864 3 370814 171256 181160 -1 4863
4865 3 370602 171198 181160 -1 4864
4866 3 370474 171136 181200 -1 4865
4867 3 370340 171068 181240 -1 4866
4868 3 370254 170920 181240 -1 4867
4869 3 370328 170720 181240 -1 4868
4870 3 370426 170650 181200 -1 4869
4871 3 370576 170562 181200 -1 4870
4872 3 370670 170442 181200 -1 4871
4873 3 370668 170258 181240 -1 4872
4874 3 370570 170078 181240 -1 4873
4875 3 370498 170114 181280 -1 4874
4876 3 370332 170062 181280 -1 4875
4877 3 370396 169954 181240 -1 4876
4878 3 370432 169922 181200 -1 4877
4879 3 370426 169944 181160 -1 4878
4880 3 370252 171282 181320 -1 4867
4881 3 370104 171388 181360 -1 4880
4882 3 369916 171492 181360 -1 4881
4883 3 369576 171732 181360 -1 4882
4884 3 369332 171876 181360 -1 4883
4885 3 369360 171848 181280 -1 4884
4886 3 369044 172148 181360 -1 4884
4887 3 368968 172388 181360 -1 4886
4888 3 368876 172512 181280 -1 4887
4889 3 368660 172684 181280 -1 4888
4890 3 368552 172864 181280 -1 4889
4891 3 368472 172800 181200 -1 4890
4892 3 368448 172844 181160 -1 4891
4893 3 368440 172848 181120 -1 4892
4894 3 368432 172884 181000 -1 4893
4895 3 368456 172880 180920 -1 4894
4896 3 368452 172876 180880 -1 4895
4897 3 368450 172886 180800 -1 4896
4898 3 368276 172888 181120 -1 4893
4899 3 368124 172976 181120 -1 4898
4900 3 367940 172992 181120 -1 4899
4901 3 367712 173008 181120 -1 4900
4902 3 367452 173116 181200 -1 4901
4903 3 367234 173164 181240 -1 4902
4904 3 367030 173284 181240 -1 4903
4905 3 367030 173284 181240 -1 4904
4906 3 366994 173292 181200 -1 4905
4907 3 366963 173392 181320 -1 4906
4908 3 366843 173394 181400 -1 4907
4909 3 366695 173432 181400 -1 4908
4910 3 366599 173564 181320 -1 4909
4911 3 366539 173604 181280 -1 4910
4912 3 367792 172980 181200 -1 4901
4913 3 367828 172972 181240 -1 4912
4914 3 367832 172964 181280 -1 4913
4915 3 368452 172848 181360 -1 4890
4916 3 368440 172872 181400 -1 4915
4917 3 370980 171394 180840 -1 4859
4918 3 371815 172272 180040 -1 4852
4919 3 371742 172292 180080 -1 4918
4920 3 371453 172470 180200 -1 4919
4921 3 371087 172530 180440 -1 4920
4922 3 370692 172596 180240 -1 4921
4923 3 370569 172656 180160 -1 4922
4924 3 373652 170143 179000 -1 4271
4925 3 373604 170049 179000 -1 4924
4926 3 373612 169943 179000 -1 4925
4927 3 373548 169781 179080 -1 4926
4928 3 378055 170455 175800 -1 4247
4929 3 377978 170189 175840 -1 4928
4930 3 377739 169471 175960 -1 4929
4931 3 378063 169459 175920 -1 4930
4932 3 378159 169555 175840 -1 4931
4933 3 378295 169543 175760 -1 4932
4934 3 378379 169551 175680 -1 4933
4935 3 378495 169555 175560 -1 4934
4936 3 378607 169471 175480 -1 4935
4937 3 378699 169379 175360 -1 4936
4938 3 378907 169087 175360 -1 4937
4939 3 378915 168947 175400 -1 4938
4940 3 378859 168875 175440 -1 4939
4941 3 378827 168667 175440 -1 4940
4942 3 378747 168639 175520 -1 4941
4943 3 378651 168523 175560 -1 4942
4944 3 378619 168523 175600 -1 4943
4945 3 377571 169078 176040 -1 4930
4946 3 377007 168330 176400 -1 4945
4947 3 376780 167980 176600 -1 4946
4948 3 376534 167809 176720 -1 4947
4949 3 376482 167643 176800 -1 4948
4950 3 376482 167646 176840 -1 4949
4951 3 376595 167426 177080 -1 4950
4952 3 376327 167431 177120 -1 4951
4953 3 376212 167435 177160 -1 4952
4954 3 376219 167505 177240 -1 4953
4955 3 376219 167511 177320 -1 4954
4956 3 376273 167489 177400 -1 4955
4957 3 376413 167413 177440 -1 4956
4958 3 376393 167315 177440 -1 4957
4959 3 376651 167316 177200 -1 4951
4960 3 376750 166882 177440 -1 4959
4961 3 376474 166446 177560 -1 4960
4962 3 376446 166262 177720 -1 4961
4963 3 376282 166042 177880 -1 4962
4964 3 376275 165887 178040 -1 4963
4965 3 376240 165845 178160 -1 4964
4966 3 376196 165851 178360 -1 4965
4967 3 376060 165789 178400 -1 4966
4968 3 376026 165817 178480 -1 4967
4969 3 376068 165819 178560 -1 4968
4970 3 376450 165825 178400 -1 4966
4971 3 376557 165795 178480 -1 4970
4972 3 376665 165777 178720 -1 4971
4973 3 376739 165573 178840 -1 4972
4974 3 376881 165511 179000 -1 4973
4975 3 376974 165355 179120 -1 4974
4976 3 377005 165303 179160 -1 4975
4977 3 377055 165083 179280 -1 4976
4978 3 377113 164915 179440 -1 4977
4979 3 377157 164775 179680 -1 4978
4980 3 377121 164759 179760 -1 4979
4981 3 377023 164791 179880 -1 4980
4982 3 376943 164765 179960 -1 4981
4983 3 376989 164771 180040 -1 4982
4984 3 377041 164733 180080 -1 4983
4985 3 377093 164737 180120 -1 4984
4986 3 377121 164741 180160 -1 4985
4987 3 377142 164769 180240 -1 4986
4988 3 377032 164791 180400 -1 4987
4989 3 376996 164809 180480 -1 4988
4990 3 376902 164845 180520 -1 4989
4991 3 376822 164805 180600 -1 4990
4992 3 376762 164773 180760 -1 4991
4993 3 376612 164671 180840 -1 4992
4994 3 376562 164483 181000 -1 4993
4995 3 376552 164501 181080 -1 4994
4996 3 376320 164733 181160 -1 4995
4997 3 376578 164701 181160 -1 4996
4998 3 376560 164711 181200 -1 4997
4999 3 376568 164729 181240 -1 4998
5000 3 376184 164721 181200 -1 4996
5001 3 376142 164785 181280 -1 5000
5002 3 376038 164835 181320 -1 5001
5003 3 375984 164811 181400 -1 5002
5004 3 375899 164789 181440 -1 5003
5005 3 375811 164807 181560 -1 5004
5006 3 375879 164967 181760 -1 5005
5007 3 375673 165017 181880 -1 5006
5008 3 375531 165015 181960 -1 5007
5009 3 375321 164815 182040 -1 5008
5010 3 375377 164869 182080 -1 5009
5011 3 375311 164848 182120 -1 5010
5012 3 375461 164849 182160 -1 5011
5013 3 375507 164861 182280 -1 5012
5014 3 375529 164723 182480 -1 5013
5015 3 375397 164853 182480 -1 5014
5016 3 375243 164929 182520 -1 5015
5017 3 375073 164913 182600 -1 5016
5018 3 374925 164901 182640 -1 5017
5019 3 374831 164873 182720 -1 5018
5020 3 374687 164999 182840 -1 5019
5021 3 374643 165149 182880 -1 5020
5022 3 374583 165317 183040 -1 5021
5023 3 374545 165523 183040 -1 5022
5024 3 374499 165709 183040 -1 5023
5025 3 374519 165829 183040 -1 5024
5026 3 374337 166077 183040 -1 5025
5027 3 374353 166047 183120 -1 5026
5028 3 374347 166005 183400 -1 5027
5029 3 374379 166009 183520 -1 5028
5030 3 374365 166007 183560 -1 5029
5031 3 374315 166087 183640 -1 5030
5032 3 374189 166171 183720 -1 5031
5033 3 375245 164827 182160 -1 5011
5034 3 375172 164831 182200 -1 5033
5035 3 374892 164737 182400 -1 5034
5036 3 374828 164723 182440 -1 5035
5037 3 374710 164721 182480 -1 5036
5038 3 374552 164713 182560 -1 5037
5039 3 374442 164637 182640 -1 5038
5040 3 374354 164575 182720 -1 5039
5041 3 374248 164571 182760 -1 5040
5042 3 376512 164333 181200 -1 4995
5043 3 377346 164733 180480 -1 4989
5044 3 377359 164737 180520 -1 5043
5045 3 377293 164727 180600 -1 5044
5046 3 377225 164757 180800 -1 5045
5047 3 377189 164783 181000 -1 5046
5048 3 377109 164763 181160 -1 5047
5049 3 377127 164761 181240 -1 5048
5050 3 376946 164583 181320 -1 5049
5051 3 376808 164515 181360 -1 5050
5052 3 376800 164501 181320 -1 5051
5053 3 376577 166616 177800 -1 4962
5054 3 376602 166631 177840 -1 5053
5055 3 376609 166640 177880 -1 5054
5056 3 376684 166672 177920 -1 5055
5057 3 376731 166695 177960 -1 5056
5058 3 376819 166750 178000 -1 5057
5059 3 376829 166793 177960 -1 5058
5060 3 376844 166836 177920 -1 5059
5061 3 376895 166894 177880 -1 5060
5062 3 376823 166724 178040 -1 5058
5063 3 376815 166729 178080 -1 5062
5064 3 376803 166754 178120 -1 5063
5065 3 376782 166783 178200 -1 5064
5066 3 376790 166841 178280 -1 5065
5067 3 376795 166875 178320 -1 5066
5068 3 376796 166941 178360 -1 5067
5069 3 376785 167016 178400 -1 5068
5070 3 376779 167043 178440 -1 5069
5071 3 376769 167055 178520 -1 5070
5072 3 376805 167093 178600 -1 5071
5073 3 376899 167151 178640 -1 5072
5074 3 377090 167067 178680 -1 5073
5075 3 377119 167052 178720 -1 5074
5076 3 377183 167068 178800 -1 5075
5077 3 377131 167042 178880 -1 5076
5078 3 377078 167008 179080 -1 5077
5079 3 377072 166947 179200 -1 5078
5080 3 377101 166929 179280 -1 5079
5081 3 377119 166860 179360 -1 5080
5082 3 377110 166890 179400 -1 5081
5083 3 377037 166833 179520 -1 5082
5084 3 377034 166883 179560 -1 5083
5085 3 376976 166891 179640 -1 5084
5086 3 376940 166879 179680 -1 5085
5087 3 377081 166975 179520 -1 5082
5088 3 377039 167078 179560 -1 5087
5089 3 377018 167183 179600 -1 5088
5090 3 377014 167283 179640 -1 5089
5091 3 377061 167401 179680 -1 5090
5092 3 377127 167588 179600 -1 5091
5093 3 377136 167636 179560 -1 5092
5094 3 377156 167665 179480 -1 5093
5095 3 377173 167661 179440 -1 5094
5096 3 377254 167682 179360 -1 5095
5097 3 377293 167700 179320 -1 5096
5098 3 377314 167628 179280 -1 5097
5099 3 377373 167595 179200 -1 5098
5100 3 377452 167573 179120 -1 5099
5101 3 377489 167554 179080 -1 5100
5102 3 377537 167527 179040 -1 5101
5103 3 377570 167519 179000 -1 5102
5104 3 377588 167495 178920 -1 5103
5105 3 377669 167413 178880 -1 5104
5106 3 377784 167387 178920 -1 5105
5107 3 377760 167403 179000 -1 5106
5108 3 377388 167864 179280 -1 5097
5109 3 377641 168051 179240 -1 5108
5110 3 377788 168234 179280 -1 5109
5111 3 377824 168397 179240 -1 5110
5112 3 377909 168470 179280 -1 5111
5113 3 377912 168482 179320 -1 5112
5114 3 377894 168505 179400 -1 5113
5115 3 377941 168511 179440 -1 5114
5116 3 377972 168527 179480 -1 5115
5117 3 377996 168557 179520 -1 5116
5118 3 378036 168560 179560 -1 5117
5119 3 378133 168537 179600 -1 5118
5120 3 378316 168532 179560 -1 5119
5121 3 378544 168534 179600 -1 5120
5122 3 378762 168443 179520 -1 5121
5123 3 378792 168443 179480 -1 5122
5124 3 378852 168418 179560 -1 5123
5125 3 378970 168372 179640 -1 5124
5126 3 379154 168346 179680 -1 5125
5127 3 379275 168392 179640 -1 5126
5128 3 379323 168408 179600 -1 5127
5129 3 379333 168406 179560 -1 5128
5130 3 379509 168453 179520 -1 5129
5131 3 379675 168470 179480 -1 5130
5132 3 379281 168379 179520 -1 5129
5133 3 379195 168289 179480 -1 5132
5134 3 379219 168183 179440 -1 5133
5135 3 379260 168120 179360 -1 5134
5136 3 379336 168040 179240 -1 5135
5137 3 379353 167960 179200 -1 5136
5138 3 379374 167915 179160 -1 5137
5139 3 379374 167854 179120 -1 5138
5140 3 379374 167810 179080 -1 5139
5141 3 379378 167761 179040 -1 5140
5142 3 379358 167678 179000 -1 5141
5143 3 379332 167655 178920 -1 5142
5144 3 379245 167558 178880 -1 5143
5145 3 379168 167472 178800 -1 5144
5146 3 379109 167432 178720 -1 5145
5147 3 379131 167385 178600 -1 5146
5148 3 379181 167342 178560 -1 5147
5149 3 379253 167285 178520 -1 5148
5150 3 379319 167209 178480 -1 5149
5151 3 379441 167159 178440 -1 5150
5152 3 379522 167106 178400 -1 5151
5153 3 379512 166973 178480 -1 5152
5154 3 379456 166867 178440 -1 5153
5155 3 379412 166840 178400 -1 5154
5156 3 379368 166807 178360 -1 5155
5157 3 379329 166774 178320 -1 5156
5158 3 379294 166758 178200 -1 5157
5159 3 379266 166756 178120 -1 5158
5160 3 379265 166756 178080 -1 5159
5161 3 379218 166745 178040 -1 5160
5162 3 379034 166716 178000 -1 5161
5163 3 379041 166731 177960 -1 5162
5164 3 379101 166743 177880 -1 5163
5165 3 379246 166828 177840 -1 5164
5166 3 379468 166916 177800 -1 5165
5167 3 379527 166924 177760 -1 5166
5168 3 379553 166937 177680 -1 5167
5169 3 379594 166951 177640 -1 5168
5170 3 379710 166950 177560 -1 5169
5171 3 379780 167032 177480 -1 5170
5172 3 379789 167071 177440 -1 5171
5173 3 379825 167053 177320 -1 5172
5174 3 379839 167008 177280 -1 5173
5175 3 379832 166954 177240 -1 5174
5176 3 378931 166636 178120 -1 5162
5177 3 378683 166668 178080 -1 5176
5178 3 378505 166765 178040 -1 5177
5179 3 378402 166776 178080 -1 5178
5180 3 378382 166742 178120 -1 5179
5181 3 378322 166646 178080 -1 5180
5182 3 378205 166639 178040 -1 5181
5183 3 378185 166622 178000 -1 5182
5184 3 378001 166679 177920 -1 5183
5185 3 377990 166688 177880 -1 5184
5186 3 377921 166722 177840 -1 5185
5187 3 376239 166030 177320 -1 4960
5188 3 376203 165846 177120 -1 5187
5189 3 376206 165790 176960 -1 5188
5190 3 376314 165535 176680 -1 5189
5191 3 376226 165524 176400 -1 5190
5192 3 376225 165608 176200 -1 5191
5193 3 376226 165645 176080 -1 5192
5194 3 376191 165616 175920 -1 5193
5195 3 376346 165489 175800 -1 5194
5196 3 376013 165473 175600 -1 5195
5197 3 375975 165417 175360 -1 5196
5198 3 375590 165196 175120 -1 5197
5199 3 375206 164908 175080 -1 5198
5200 3 375380 164612 175120 -1 5199
5201 3 375436 164564 175160 -1 5200
5202 3 375408 164660 175200 -1 5201
5203 3 375404 164656 175280 -1 5202
5204 3 375448 164652 175360 -1 5203
5205 3 375492 164516 175200 -1 5201
5206 3 375764 164488 175200 -1 5205
5207 3 375900 164464 175120 -1 5206
5208 3 376196 164296 175040 -1 5207
5209 3 376484 164280 175120 -1 5208
5210 3 376724 164220 175160 -1 5209
5211 3 376920 164168 175120 -1 5210
5212 3 376984 164136 175000 -1 5211
5213 3 377068 164148 174880 -1 5212
5214 3 377124 163992 174760 -1 5213
5215 3 377208 163996 174720 -1 5214
5216 3 377312 163804 174640 -1 5215
5217 3 377444 163700 174600 -1 5216
5218 3 377592 163532 174520 -1 5217
5219 3 377496 163428 174520 -1 5218
5220 3 377548 163288 174480 -1 5219
5221 3 377624 163196 174560 -1 5220
5222 3 377812 163156 174640 -1 5221
5223 3 377896 163060 174600 -1 5222
5224 3 378004 162976 174520 -1 5223
5225 3 378132 162956 174480 -1 5224
5226 3 378296 162920 174320 -1 5225
5227 3 378544 162872 174280 -1 5226
5228 3 378684 162856 174240 -1 5227
5229 3 378900 162716 174200 -1 5228
5230 3 379084 162700 174000 -1 5229
5231 3 379156 162676 173840 -1 5230
5232 3 379320 162700 173720 -1 5231
5233 3 379564 162808 173560 -1 5232
5234 3 379748 162840 173480 -1 5233
5235 3 379840 162932 173440 -1 5234
5236 3 379832 162880 173400 -1 5235
5237 3 379880 162884 173320 -1 5236
5238 3 380048 162900 173160 -1 5237
5239 3 380224 162932 173080 -1 5238
5240 3 380380 162964 173000 -1 5239
5241 3 380492 162976 172920 -1 5240
5242 3 380660 163044 172800 -1 5241
5243 3 380800 163140 172680 -1 5242
5244 3 380944 163188 172560 -1 5243
5245 3 381144 163300 172360 -1 5244
5246 3 381316 163356 172280 -1 5245
5247 3 381444 163368 172200 -1 5246
5248 3 381516 163316 172080 -1 5247
5249 3 381832 163320 171960 -1 5248
5250 3 381804 163268 171880 -1 5249
5251 3 381776 163200 171760 -1 5250
5252 3 381860 163200 171720 -1 5251
5253 3 381708 163204 171680 -1 5252
5254 3 381420 163384 171760 -1 5253
5255 3 381204 163476 171840 -1 5254
5256 3 381092 163544 171920 -1 5255
5257 3 374994 164908 174920 -1 5199
5258 3 374546 164780 174640 -1 5257
5259 3 374255 164535 174600 -1 5258
5260 3 373962 164290 174560 -1 5259
5261 3 373766 164106 174520 -1 5260
5262 3 373510 164009 174360 -1 5261
5263 3 373084 163917 174000 -1 5262
5264 3 372805 163878 173840 -1 5263
5265 3 372682 163866 173800 -1 5264
5266 3 372496 163822 173880 -1 5265
5267 3 372630 163828 173720 -1 5265
5268 3 372518 163690 173600 -1 5267
5269 3 372436 163624 173480 -1 5268
5270 3 372346 163642 173400 -1 5269
5271 3 372261 163635 173360 -1 5270
5272 3 372364 163696 173320 -1 5271
5273 3 372176 163628 173320 -1 5271
5274 3 372016 163600 173320 -1 5273
5275 3 371870 163602 173280 -1 5274
5276 3 371802 163604 173240 -1 5275
5277 3 371760 163544 173160 -1 5276
5278 3 371618 163368 173120 -1 5277
5279 3 371368 163192 173120 -1 5278
5280 3 371188 162964 173120 -1 5279
5281 3 371066 162848 173080 -1 5280
5282 3 370802 162842 173080 -1 5281
5283 3 370646 162866 173120 -1 5282
5284 3 370550 162876 173080 -1 5283
5285 3 370426 162870 173000 -1 5284
5286 3 370192 162808 172880 -1 5285
5287 3 370118 162836 172720 -1 5286
5288 3 369932 162926 172520 -1 5287
5289 3 369856 162976 172440 -1 5288
5290 3 369664 162958 172240 -1 5289
5291 3 369480 162930 172080 -1 5290
5292 3 369346 162930 172040 -1 5291
5293 3 369247 162926 172000 -1 5292
5294 3 368836 162944 172080 -1 5293
5295 3 368696 162900 172240 -1 5294
5296 3 368680 162864 172320 -1 5295
5297 3 369148 162922 171960 -1 5293
5298 3 369032 162906 171840 -1 5297
5299 3 368999 162904 171760 -1 5298
5300 3 368857 162790 171600 -1 5299
5301 3 368673 162612 171440 -1 5300
5302 3 368647 162582 171360 -1 5301
5303 3 368545 162494 171360 -1 5302
5304 3 368451 162392 171280 -1 5303
5305 3 368453 162326 171120 -1 5304
5306 3 368465 162242 170920 -1 5305
5307 3 368417 162174 170760 -1 5306
5308 3 368449 162032 170600 -1 5307
5309 3 368445 161952 170440 -1 5308
5310 3 368387 161748 170280 -1 5309
5311 3 368381 161686 170160 -1 5310
5312 3 368215 161548 169960 -1 5311
5313 3 368141 161350 169760 -1 5312
5314 3 368117 161238 169640 -1 5313
5315 3 368148 160998 169600 -1 5314
5316 3 368118 160840 169520 -1 5315
5317 3 368100 160806 169320 -1 5316
5318 3 368150 160676 169120 -1 5317
5319 3 368228 160480 168920 -1 5318
5320 3 368199 160426 168840 -1 5319
5321 3 368279 160322 168760 -1 5320
5322 3 368381 160212 168600 -1 5321
5323 3 368541 160114 168520 -1 5322
5324 3 368655 160071 168360 -1 5323
5325 3 368717 159955 168400 -1 5324
5326 3 368725 159915 168520 -1 5325
5327 3 368653 159887 168680 -1 5326
5328 3 368661 159851 168800 -1 5327
5329 3 368709 159807 168880 -1 5328
5330 3 368721 159723 169000 -1 5329
5331 3 368683 160060 168320 -1 5324
5332 3 368721 160072 168200 -1 5331
5333 3 368677 159988 168040 -1 5332
5334 3 368667 159963 168000 -1 5333
5335 3 368657 159938 167960 -1 5334
5336 3 368693 159846 167840 -1 5335
5337 3 368651 159698 167720 -1 5336
5338 3 368652 159640 167600 -1 5337
5339 3 368698 159656 167560 -1 5338
5340 3 368880 159654 167400 -1 5339
5341 3 369004 159490 167360 -1 5340
5342 3 369006 159706 167240 -1 5341
5343 3 369166 159716 167120 -1 5342
5344 3 369258 159740 167000 -1 5343
5345 3 369416 159720 166880 -1 5344
5346 3 369438 159764 166720 -1 5345
5347 3 369506 159730 166480 -1 5346
5348 3 369292 159636 166320 -1 5347
5349 3 369700 159928 166280 -1 5348
5350 3 369852 160104 166200 -1 5349
5351 3 369884 160064 166000 -1 5350
5352 3 370060 160108 165800 -1 5351
5353 3 370032 160124 165640 -1 5352
5354 3 369984 160172 165520 -1 5353
5355 3 369988 160084 165400 -1 5354
5356 3 370032 159952 165240 -1 5355
5357 3 370008 159892 165040 -1 5356
5358 3 370032 159960 164840 -1 5357
5359 3 370100 159940 164560 -1 5358
5360 3 370100 159972 164440 -1 5359
5361 3 370096 159960 164400 -1 5360
5362 3 370128 159976 164200 -1 5361
5363 3 370120 160008 164080 -1 5362
5364 3 370204 160044 164000 -1 5363
5365 3 370227 160036 163960 -1 5364
5366 3 370329 160162 163960 -1 5365
5367 3 370447 160264 163920 -1 5366
5368 3 370419 160380 163960 -1 5367
5369 3 370403 160476 163920 -1 5368
5370 3 370439 160568 163880 -1 5369
5371 3 370471 160648 163800 -1 5370
5372 3 370459 160720 163680 -1 5371
5373 3 370539 160916 163640 -1 5372
5374 3 370783 160824 163640 -1 5373
5375 3 370887 160872 163600 -1 5374
5376 3 370927 160972 163520 -1 5375
5377 3 370867 161048 163400 -1 5376
5378 3 370947 161036 163240 -1 5377
5379 3 371039 161020 163080 -1 5378
5380 3 371119 161040 162920 -1 5379
5381 3 371091 161132 162880 -1 5380
5382 3 371275 160976 162880 -1 5380
5383 3 371307 160880 162800 -1 5382
5384 3 371359 160840 162680 -1 5383
5385 3 370250 160028 163920 -1 5365
5386 3 370329 159970 163800 -1 5385
5387 3 370359 160058 163720 -1 5386
5388 3 370423 160116 163560 -1 5387
5389 3 370549 160056 163360 -1 5388
5390 3 370653 160024 163160 -1 5389
5391 3 370751 160078 163000 -1 5390
5392 3 370809 159954 162840 -1 5391
5393 3 370913 159850 162720 -1 5392
5394 3 371125 159832 162560 -1 5393
5395 3 371253 159718 162440 -1 5394
5396 3 371421 159604 162320 -1 5395
5397 3 371619 159548 162200 -1 5396
5398 3 372002 159452 162080 -1 5397
5399 3 372044 159452 162040 -1 5398
5400 3 372150 159364 161960 -1 5399
5401 3 372236 159304 161840 -1 5400
5402 3 372252 159292 161720 -1 5401
5403 3 372250 159232 161640 -1 5402
5404 3 372276 159200 161520 -1 5403
5405 3 372364 159250 161480 -1 5404
5406 3 372476 159314 161440 -1 5405
5407 3 372550 159332 161360 -1 5406
5408 3 372660 159330 161280 -1 5407
5409 3 372706 159292 161200 -1 5408
5410 3 372732 159268 161160 -1 5409
5411 3 372764 159226 161120 -1 5410
5412 3 372864 159194 161040 -1 5411
5413 3 372954 159252 160960 -1 5412
5414 3 373080 159256 160920 -1 5413
5415 3 373120 159260 160840 -1 5414
5416 3 373180 159284 160680 -1 5415
5417 3 373184 159312 160640 -1 5416
5418 3 373192 159336 160560 -1 5417
5419 3 373190 159308 160520 -1 5418
5420 3 373220 159282 160440 -1 5419
5421 3 373230 159278 160400 -1 5420
5422 3 373264 159236 160360 -1 5421
5423 3 373362 159136 160360 -1 5422
5424 3 373406 159096 160440 -1 5423
5425 3 373356 159130 160320 -1 5423
5426 3 373358 159058 160240 -1 5425
5427 3 373392 159030 160200 -1 5426
5428 3 373418 158992 160160 -1 5427
5429 3 373438 158914 160120 -1 5428
5430 3 373504 158936 160000 -1 5429
5431 3 373488 158982 159960 -1 5430
5432 3 373472 159012 159920 -1 5431
5433 3 369808 160004 164080 -1 5363
5434 3 369747 160000 164040 -1 5433
5435 3 369623 160080 164040 -1 5434
5436 3 369435 160084 164080 -1 5435
5437 3 369147 160118 164080 -1 5436
5438 3 368977 160112 164040 -1 5437
5439 3 368811 160032 163920 -1 5438
5440 3 368769 159982 163880 -1 5439
5441 3 368701 160044 163880 -1 5440
5442 3 368579 160126 163880 -1 5441
5443 3 368423 160054 163880 -1 5442
5444 3 368235 160056 163920 -1 5443
5445 3 368145 160062 163920 -1 5444
5446 3 368053 160116 163880 -1 5445
5447 3 367889 160072 163920 -1 5446
5448 3 367753 160028 163960 -1 5447
5449 3 367641 160004 164000 -1 5448
5450 3 367469 159894 164080 -1 5449
5451 3 367425 159782 164160 -1 5450
5452 3 367375 159726 164200 -1 5451
5453 3 369044 159370 167440 -1 5341
5454 3 369102 159284 167560 -1 5453
5455 3 374130 164582 174560 -1 5259
5456 3 374070 164658 174520 -1 5455
5457 3 374001 164698 174480 -1 5456
5458 3 373853 164778 174440 -1 5457
5459 3 373841 164788 174400 -1 5458
5460 3 373739 164984 174480 -1 5459
5461 3 373709 165074 174400 -1 5460
5462 3 373615 165118 174360 -1 5461
5463 3 373377 165274 174280 -1 5462
5464 3 373315 165334 174240 -1 5463
5465 3 373263 165404 174160 -1 5464
5466 3 373313 165390 174040 -1 5465
5467 3 373215 165560 174160 -1 5465
5468 3 373200 165576 174200 -1 5467
5469 3 373124 165602 174080 -1 5467
5470 3 373052 165650 174160 -1 5469
5471 3 373048 165686 174200 -1 5470
5472 3 373020 165738 174240 -1 5471
5473 3 373000 165764 174280 -1 5472
5474 3 372896 165852 174320 -1 5473
5475 3 372662 165984 174320 -1 5474
5476 3 372602 166068 174320 -1 5475
5477 3 372570 166096 174280 -1 5476
5478 3 372562 166098 174200 -1 5477
5479 3 372562 166104 174160 -1 5478
5480 3 372416 166098 174160 -1 5479
5481 3 372432 166208 174160 -1 5480
5482 3 372396 166258 174200 -1 5481
5483 3 372276 166314 174320 -1 5482
5484 3 372218 166338 174400 -1 5483
5485 3 372152 166344 174520 -1 5484
5486 3 372053 166368 174560 -1 5485
5487 3 371969 166422 174600 -1 5486
5488 3 371643 166506 174760 -1 5487
5489 3 371649 166520 174800 -1 5488
5490 3 371601 166420 174840 -1 5489
5491 3 371431 166254 175040 -1 5490
5492 3 371235 166062 175200 -1 5491
5493 3 371285 166070 175280 -1 5492
5494 3 371303 166056 175360 -1 5493
5495 3 371250 166038 175400 -1 5494
5496 3 371196 166004 175440 -1 5495
5497 3 371228 166182 175480 -1 5496
5498 3 371202 166166 175520 -1 5497
5499 3 371168 165976 175480 -1 5496
5500 3 371607 166542 174840 -1 5489
5501 3 371529 166504 174960 -1 5500
5502 3 371447 166454 175000 -1 5501
5503 3 371375 166392 175080 -1 5502
5504 3 374435 164941 175320 -1 5199
5505 3 374187 164909 175480 -1 5504
5506 3 373877 164716 175680 -1 5505
5507 3 373007 164582 175960 -1 5506
5508 3 372842 164635 176120 -1 5507
5509 3 372915 164532 176120 -1 5508
5510 3 372925 164494 176160 -1 5509
5511 3 372810 164638 176160 -1 5508
5512 3 372785 164670 176160 -1 5511
5513 3 372795 164748 176200 -1 5512
5514 3 372789 164774 176240 -1 5513
5515 3 372777 164774 176320 -1 5514
5516 3 372733 164794 176360 -1 5515
5517 3 372529 164882 176360 -1 5516
5518 3 372577 164906 176440 -1 5517
5519 3 372565 164950 176480 -1 5518
5520 3 372579 164974 176520 -1 5519
5521 3 372679 164982 176680 -1 5520
5522 3 372647 164966 176720 -1 5521
5523 3 377732 170066 175600 -1 4929
5524 3 377621 170195 175480 -1 5523
5525 3 377547 170283 175400 -1 5524
5526 3 377887 169724 175480 -1 5524
5527 3 377851 169774 175400 -1 5526
5528 3 377764 169890 175280 -1 5527
5529 3 377680 169936 175200 -1 5528
5530 3 377617 170015 175120 -1 5529
5531 3 377630 169994 175080 -1 5530
5532 3 377613 169985 175040 -1 5531
5533 3 377644 169979 175000 -1 5532
5534 3 377719 169976 174960 -1 5533
5535 3 377942 169861 174880 -1 5534
5536 3 377969 169832 174840 -1 5535
5537 3 377997 169805 174800 -1 5536
5538 3 377996 169807 174760 -1 5537
5539 3 377986 169773 174680 -1 5538
5540 3 377264 170028 175080 -1 5532
5541 3 377273 170058 174960 -1 5540
5542 3 377202 170115 174840 -1 5541
5543 3 377195 170137 174800 -1 5542
5544 3 377175 170173 174640 -1 5543
5545 3 377268 170163 174520 -1 5544
5546 3 377279 170238 174480 -1 5545
5547 3 377322 170288 174440 -1 5546
5548 3 377367 170305 174320 -1 5547
5549 3 377612 170356 174200 -1 5548
5550 3 377237 170004 175160 -1 5540
5551 3 377617 170034 175160 -1 5530
5552 3 377385 170122 175160 -1 5530
5553 3 377256 170173 175160 -1 5552
5554 3 377161 170292 175120 -1 5553
5555 3 377085 170367 175000 -1 5554
5556 3 377272 170085 175200 -1 5552
5557 3 378130 170858 175360 -1 5524
5558 3 378101 170849 175320 -1 5557
5559 3 378205 170844 175200 -1 5558
5560 3 378217 170843 175160 -1 5559
5561 3 378245 170838 175080 -1 5560
5562 3 378398 170798 175040 -1 5561
5563 3 378458 170722 175000 -1 5562
5564 3 378469 170737 174960 -1 5563
5565 3 378470 170727 174920 -1 5564
5566 3 378487 170670 174880 -1 5565
5567 3 378505 170604 174840 -1 5566
5568 3 378508 170590 174800 -1 5567
5569 3 378637 170776 174880 -1 5565
5570 3 378645 170754 174840 -1 5569
5571 3 378648 170715 174720 -1 5570
5572 3 378646 170696 174640 -1 5571
5573 3 378670 170694 174600 -1 5572
5574 3 378739 170714 174560 -1 5573
5575 3 378767 170740 174520 -1 5574
5576 3 378800 170774 174480 -1 5575
5577 3 378861 170807 174440 -1 5576
5578 3 378894 170799 174360 -1 5577
5579 3 378918 170832 174320 -1 5578
5580 3 382984 174784 175920 -1 2352
5581 3 383043 174579 176080 -1 5580
5582 3 383059 174153 176320 -1 5581
5583 3 383075 173983 176360 -1 5582
5584 3 382987 173889 176560 -1 5583
5585 3 383104 173743 176720 -1 5584
5586 3 383635 173018 176800 -1 5585
5587 3 383901 172655 176840 -1 5586
5588 3 384131 172039 176920 -1 5587
5589 3 384252 171688 177080 -1 5588
5590 3 384456 171252 177200 -1 5589
5591 3 384456 171133 177240 -1 5590
5592 3 384367 171094 177400 -1 5591
5593 3 384220 170929 177560 -1 5592
5594 3 384331 170873 177600 -1 5593
5595 3 384321 170809 177680 -1 5594
5596 3 384321 170715 177840 -1 5595
5597 3 384307 170687 177920 -1 5596
5598 3 384257 170611 177960 -1 5597
5599 3 384265 170501 178080 -1 5598
5600 3 384289 170441 178240 -1 5599
5601 3 384239 170319 178480 -1 5600
5602 3 384163 170261 178640 -1 5601
5603 3 384086 170165 178800 -1 5602
5604 3 384094 170159 179080 -1 5603
5605 3 384164 170163 179200 -1 5604
5606 3 384118 170145 179360 -1 5605
5607 3 384012 170155 179480 -1 5606
5608 3 383926 170157 179640 -1 5607
5609 3 383764 170143 179680 -1 5608
5610 3 383708 170199 179760 -1 5609
5611 3 383690 170233 179800 -1 5610
5612 3 383672 170209 179960 -1 5611
5613 3 383702 170277 180120 -1 5612
5614 3 383830 170353 180320 -1 5613
5615 3 383930 170395 180360 -1 5614
5616 3 384324 170505 180360 -1 5615
5617 3 384558 170503 180360 -1 5616
5618 3 384652 170487 180360 -1 5617
5619 3 384724 170463 180320 -1 5618
5620 3 384852 170397 180280 -1 5619
5621 3 385032 170335 180320 -1 5620
5622 3 385076 170297 180360 -1 5621
5623 3 385128 170183 180360 -1 5622
5624 3 385122 170131 180400 -1 5623
5625 3 385074 170017 180400 -1 5624
5626 3 385130 169917 180400 -1 5625
5627 3 385260 169783 180400 -1 5626
5628 3 385276 169691 180400 -1 5627
5629 3 385258 169477 180360 -1 5628
5630 3 385212 169403 180320 -1 5629
5631 3 385030 169225 180280 -1 5630
5632 3 384926 169239 180320 -1 5631
5633 3 384898 169263 180520 -1 5632
5634 3 384914 169271 180560 -1 5633
5635 3 384938 169311 180600 -1 5634
5636 3 384968 169043 180240 -1 5631
5637 3 384936 168961 180200 -1 5636
5638 3 384920 168953 180160 -1 5637
5639 3 384940 168927 180120 -1 5638
5640 3 385256 168973 180160 -1 5639
5641 3 385254 168983 180200 -1 5640
5642 3 384168 170489 180440 -1 5615
5643 3 384160 170521 180560 -1 5642
5644 3 384086 170629 180720 -1 5643
5645 3 383982 170627 180880 -1 5644
5646 3 383828 170637 181000 -1 5645
5647 3 383774 170671 181080 -1 5646
5648 3 383536 170579 181240 -1 5647
5649 3 383326 170571 181320 -1 5648
5650 3 383288 170503 181400 -1 5649
5651 3 383224 170425 181440 -1 5650
5652 3 383168 170379 181520 -1 5651
5653 3 383032 170317 181680 -1 5652
5654 3 382898 170181 181760 -1 5653
5655 3 382678 169985 181920 -1 5654
5656 3 382592 169939 182000 -1 5655
5657 3 383144 170427 182040 -1 5656
5658 3 382476 169875 182080 -1 5657
5659 3 382284 169753 182240 -1 5658
5660 3 382150 169719 182280 -1 5659
5661 3 381998 169665 182320 -1 5660
5662 3 381766 169489 182520 -1 5661
5663 3 381666 169225 182680 -1 5662
5664 3 381570 169157 182760 -1 5663
5665 3 381478 169105 182840 -1 5664
5666 3 381250 169033 183000 -1 5665
5667 3 381130 169025 183120 -1 5666
5668 3 380958 169113 183280 -1 5667
5669 3 380786 169105 183360 -1 5668
5670 3 380710 169125 183480 -1 5669
5671 3 380614 169157 183640 -1 5670
5672 3 380558 169293 183880 -1 5671
5673 3 380558 169545 184120 -1 5672
5674 3 380494 169921 184320 -1 5673
5675 3 380358 170137 184400 -1 5674
5676 3 380290 170265 184520 -1 5675
5677 3 380034 170545 184640 -1 5676
5678 3 379970 170657 184720 -1 5677
5679 3 380098 170653 184760 -1 5678
5680 3 380114 170667 184800 -1 5679
5681 3 379818 170665 184760 -1 5678
5682 3 379754 170791 184840 -1 5681
5683 3 379662 170797 184920 -1 5682
5684 3 379618 170733 185000 -1 5683
5685 3 379578 170685 185120 -1 5684
5686 3 379538 170745 185280 -1 5685
5687 3 379522 170837 185440 -1 5686
5688 3 379666 170973 185560 -1 5687
5689 3 379530 171037 185640 -1 5688
5690 3 379474 171161 185720 -1 5689
5691 3 379314 171171 185760 -1 5690
5692 3 379138 171265 185840 -1 5691
5693 3 379006 171337 185920 -1 5692
5694 3 378906 171359 186000 -1 5693
5695 3 378878 171421 186080 -1 5694
5696 3 378858 171569 186200 -1 5695
5697 3 378790 171569 186280 -1 5696
5698 3 378590 171613 186400 -1 5697
5699 3 378386 171551 186440 -1 5698
5700 3 378190 171471 186480 -1 5699
5701 3 378058 171355 186520 -1 5700
5702 3 378150 171373 186560 -1 5701
5703 3 378206 171345 186640 -1 5702
5704 3 378162 171421 186760 -1 5703
5705 3 378094 171405 186840 -1 5704
5706 3 378106 171401 186880 -1 5705
5707 3 377902 171433 186520 -1 5701
5708 3 377802 171449 186480 -1 5707
5709 3 377750 171333 186400 -1 5708
5710 3 377642 171241 186360 -1 5709
5711 3 377386 171157 186280 -1 5710
5712 3 377234 170989 186240 -1 5711
5713 3 377098 170849 186200 -1 5712
5714 3 379870 171397 185720 -1 5690
5715 3 379882 171375 185680 -1 5714
5716 3 379958 171685 185720 -1 5714
5717 3 379958 171675 185640 -1 5716
5718 3 379910 171825 185600 -1 5717
5719 3 379962 172121 185560 -1 5718
5720 3 380122 172153 185440 -1 5719
5721 3 380258 172191 185400 -1 5720
5722 3 380262 172153 185320 -1 5721
5723 3 379598 171007 184840 -1 5682
5724 3 379546 171063 184920 -1 5723
5725 3 379554 171075 184960 -1 5724
5726 3 379378 171189 184840 -1 5723
5727 3 379390 171317 184880 -1 5726
5728 3 379074 171589 184880 -1 5727
5729 3 378906 171829 185120 -1 5728
5730 3 378858 171705 184880 -1 5728
5731 3 378726 171909 184920 -1 5730
5732 3 378558 172053 185040 -1 5731
5733 3 378490 172221 185080 -1 5732
5734 3 378274 172429 185200 -1 5733
5735 3 378266 172529 185240 -1 5734
5736 3 378418 172969 185080 -1 5735
5737 3 378494 172997 185000 -1 5736
5738 3 378496 172987 184960 -1 5737
5739 3 378460 173127 184960 -1 5738
5740 3 378498 173129 184880 -1 5739
5741 3 378590 173157 184880 -1 5740
5742 3 378678 173161 184840 -1 5741
5743 3 378700 173103 184800 -1 5742
5744 3 378762 172871 184520 -1 5743
5745 3 378452 173307 184960 -1 5739
5746 3 378490 173427 184960 -1 5745
5747 3 378496 173581 184960 -1 5746
5748 3 378494 173681 185000 -1 5747
5749 3 378510 173795 185040 -1 5748
5750 3 378514 173903 185040 -1 5749
5751 3 378474 173913 184920 -1 5750
5752 3 378438 174061 185040 -1 5750
5753 3 378408 174261 185080 -1 5752
5754 3 378338 174497 185200 -1 5753
5755 3 378274 174611 185200 -1 5754
5756 3 378146 174785 185280 -1 5755
5757 3 378128 174849 185320 -1 5756
5758 3 378134 175007 185440 -1 5757
5759 3 378164 175123 185520 -1 5758
5760 3 378210 175203 185600 -1 5759
5761 3 378210 175327 185680 -1 5760
5762 3 378194 175427 185720 -1 5761
5763 3 378176 175501 185760 -1 5762
5764 3 378164 175549 185800 -1 5763
5765 3 378158 175593 185840 -1 5764
5766 3 378106 175669 185920 -1 5765
5767 3 378016 175703 185960 -1 5766
5768 3 378048 175849 186000 -1 5767
5769 3 378036 176005 186080 -1 5768
5770 3 378012 176069 186120 -1 5769
5771 3 377978 176199 186160 -1 5770
5772 3 377950 176325 186200 -1 5771
5773 3 377932 176461 186200 -1 5772
5774 3 377956 176633 186240 -1 5773
5775 3 378060 176841 186320 -1 5774
5776 3 378160 176981 186400 -1 5775
5777 3 378194 177115 186400 -1 5776
5778 3 378136 177273 186440 -1 5777
5779 3 378150 177347 186480 -1 5778
5780 3 378074 177483 186560 -1 5779
5781 3 378050 177581 186600 -1 5780
5782 3 378006 177681 186680 -1 5781
5783 3 378006 177753 186720 -1 5782
5784 3 378034 177829 186760 -1 5783
5785 3 378072 177877 186800 -1 5784
5786 3 378030 177987 186920 -1 5785
5787 3 377942 178023 187000 -1 5786
5788 3 377818 178111 187200 -1 5787
5789 3 377776 178115 187240 -1 5788
5790 3 378258 172629 185280 -1 5735
5791 3 378134 172749 185440 -1 5790
5792 3 377762 172917 185600 -1 5791
5793 3 377430 172917 185600 -1 5792
5794 3 377417 172948 185640 -1 5793
5795 3 377030 173269 185640 -1 5794
5796 3 376742 173325 185640 -1 5795
5797 3 376674 173397 185680 -1 5796
5798 3 376406 173525 185760 -1 5797
5799 3 376370 173669 185880 -1 5798
5800 3 376226 173725 185760 -1 5799
5801 3 376082 173765 185680 -1 5800
5802 3 376050 173753 185640 -1 5801
5803 3 375974 173645 185560 -1 5802
5804 3 375790 173525 185520 -1 5803
5805 3 375706 173463 185480 -1 5804
5806 3 375472 173419 185440 -1 5805
5807 3 375456 173375 185400 -1 5806
5808 3 375422 173217 185320 -1 5807
5809 3 375374 173119 185280 -1 5808
5810 3 376002 174041 185800 -1 5802
5811 3 375922 174157 185840 -1 5810
5812 3 375888 174213 185880 -1 5811
5813 3 375662 174329 185880 -1 5812
5814 3 375606 174285 185840 -1 5813
5815 3 375592 174249 185800 -1 5814
5816 3 375854 174269 185920 -1 5812
5817 3 375752 174343 185920 -1 5816
5818 3 375644 174393 185920 -1 5817
5819 3 375612 174507 186000 -1 5818
5820 3 375608 174609 186080 -1 5819
5821 3 375508 174823 186200 -1 5820
5822 3 375452 174889 186240 -1 5821
5823 3 375388 174991 186280 -1 5822
5824 3 375250 175111 186280 -1 5823
5825 3 375080 175227 186280 -1 5824
5826 3 375016 175249 186400 -1 5825
5827 3 374906 175283 186440 -1 5826
5828 3 374764 175401 186480 -1 5827
5829 3 374716 175451 186520 -1 5828
5830 3 374566 175639 186520 -1 5829
5831 3 374534 175637 186560 -1 5830
5832 3 374508 175595 186600 -1 5831
5833 3 374526 175721 186480 -1 5832
5834 3 374512 175731 186400 -1 5833
5835 3 374486 175775 186360 -1 5834
5836 3 374454 175775 186320 -1 5835
5837 3 374342 175815 186280 -1 5836
5838 3 374272 175815 186240 -1 5837
5839 3 374318 175713 186120 -1 5838
5840 3 374376 175667 186080 -1 5839
5841 3 374519 175725 186000 -1 5840
5842 3 374535 175719 185880 -1 5841
5843 3 374643 175563 185680 -1 5842
5844 3 374649 175243 185560 -1 5843
5845 3 374649 175043 185480 -1 5844
5846 3 374629 174963 185440 -1 5845
5847 3 374146 175837 186240 -1 5838
5848 3 374040 175939 186240 -1 5847
5849 3 373886 175965 186160 -1 5848
5850 3 373706 175939 186080 -1 5849
5851 3 377390 173009 185720 -1 5794
5852 3 377450 173069 185800 -1 5851
5853 3 377534 173233 185960 -1 5852
5854 3 377578 173317 186000 -1 5853
5855 3 379638 171393 184880 -1 5727
5856 3 379732 171369 184880 -1 5855
5857 3 379808 171327 184840 -1 5856
5858 3 379856 171285 184800 -1 5857
5859 3 379718 170605 184640 -1 5677
5860 3 379630 170643 184680 -1 5859
5861 3 381738 169709 182320 -1 5661
5862 3 381668 169769 182280 -1 5861
5863 3 381530 169823 182160 -1 5862
5864 3 381358 169897 182080 -1 5863
5865 3 381224 170007 182040 -1 5864
5866 3 381089 170117 182000 -1 5865
5867 3 381007 170117 181960 -1 5866
5868 3 380943 170123 181920 -1 5867
5869 3 380837 170161 181800 -1 5868
5870 3 382984 170399 181680 -1 5653
5871 3 382768 170513 181680 -1 5870
5872 3 382760 170575 181720 -1 5871
5873 3 382650 170557 181800 -1 5872
5874 3 382548 170597 181840 -1 5873
5875 3 382466 170703 181800 -1 5874
5876 3 382366 170770 181760 -1 5875
5877 3 382266 170837 181720 -1 5876
5878 3 382154 170907 181640 -1 5877
5879 3 382066 170935 181600 -1 5878
5880 3 382040 170957 181560 -1 5879
5881 3 382006 170957 181520 -1 5880
5882 3 383454 170783 181440 -1 5650
5883 3 383452 170969 181480 -1 5882
5884 3 383454 171115 181640 -1 5883
5885 3 383308 171249 181680 -1 5884
5886 3 383232 171315 181720 -1 5885
5887 3 383220 171327 181760 -1 5886
5888 3 383120 171375 181840 -1 5887
5889 3 383098 171377 181880 -1 5888
5890 3 383508 170465 180360 -1 5615
5891 3 383252 170469 180360 -1 5890
5892 3 383184 170493 180400 -1 5891
5893 3 382996 170581 180520 -1 5892
5894 3 383028 170713 180600 -1 5893
5895 3 383088 170821 180680 -1 5894
5896 3 383164 170877 180720 -1 5895
5897 3 383296 171061 180920 -1 5896
5898 3 383344 171129 180960 -1 5897
5899 3 383372 171189 181000 -1 5898
5900 3 383416 171231 181040 -1 5899
5901 3 383370 171321 181120 -1 5900
5902 3 383320 171443 181160 -1 5901
5903 3 383292 171479 181200 -1 5902
5904 3 383186 171459 181120 -1 5903
5905 3 384260 170131 179240 -1 5605
5906 3 384418 169975 179240 -1 5905
5907 3 384434 170199 178600 -1 5602
5908 3 384544 170197 178600 -1 5907
5909 3 384570 170023 178600 -1 5908
5910 3 384536 169981 178640 -1 5909
5911 3 384504 169947 178680 -1 5910
5912 3 384466 169965 178760 -1 5911
5913 3 384485 170731 177920 -1 5597
5914 3 384509 170709 177960 -1 5913
5915 3 385151 170071 176880 -1 5591
5916 3 385452 169609 176640 -1 5915
5917 3 385671 169138 176560 -1 5916
5918 3 385732 169484 176200 -1 5917
5919 3 386035 169703 176000 -1 5918
5920 3 386147 169617 176000 -1 5919
5921 3 386217 169633 175920 -1 5920
5922 3 386335 169699 175840 -1 5921
5923 3 386389 169713 175760 -1 5922
5924 3 386439 169659 175680 -1 5923
5925 3 386459 169629 175640 -1 5924
5926 3 386521 169481 175440 -1 5925
5927 3 386597 169389 175400 -1 5926
5928 3 386652 169378 175280 -1 5927
5929 3 386689 169371 175200 -1 5928
5930 3 386781 169353 175160 -1 5929
5931 3 387017 169379 175120 -1 5930
5932 3 387079 169376 175080 -1 5931
5933 3 387141 169373 175040 -1 5932
5934 3 387219 169265 174960 -1 5933
5935 3 387313 169213 174880 -1 5934
5936 3 387371 169171 174680 -1 5935
5937 3 387545 169213 174600 -1 5936
5938 3 387611 169287 174560 -1 5937
5939 3 387667 169355 174520 -1 5938
5940 3 387759 169429 174400 -1 5939
5941 3 387711 169457 174320 -1 5940
5942 3 387491 169429 174240 -1 5941
5943 3 387455 169399 174200 -1 5942
5944 3 387753 169427 174240 -1 5941
5945 3 387807 169463 174160 -1 5944
5946 3 387859 169527 174080 -1 5945
5947 3 387919 169587 174000 -1 5946
5948 3 388003 169669 173880 -1 5947
5949 3 388135 169717 173760 -1 5948
5950 3 388131 169751 173680 -1 5949
5951 3 388095 169747 173640 -1 5950
5952 3 387985 169771 173640 -1 5951
5953 3 387889 169809 173600 -1 5952
5954 3 387771 169891 173520 -1 5953
5955 3 387759 169883 173480 -1 5954
5956 3 387671 169895 173400 -1 5955
5957 3 387407 169955 173440 -1 5956
5958 3 387243 169977 173400 -1 5957
5959 3 387093 170025 173440 -1 5958
5960 3 386919 169953 173440 -1 5959
5961 3 386895 170007 173360 -1 5960
5962 3 386755 170119 173240 -1 5961
5963 3 386659 170199 173160 -1 5962
5964 3 386611 170215 173120 -1 5963
5965 3 386463 170307 173080 -1 5964
5966 3 386391 170303 173040 -1 5965
5967 3 386889 169911 173480 -1 5960
5968 3 386929 169901 173520 -1 5967
5969 3 386837 169525 175160 -1 5931
5970 3 386047 169745 175960 -1 5919
5971 3 385977 169789 175880 -1 5970
5972 3 385979 168743 176520 -1 5917
5973 3 386173 168419 176440 -1 5972
5974 3 386876 168097 176480 -1 5973
5975 3 387250 167772 176320 -1 5974
5976 3 387318 167519 176200 -1 5975
5977 3 387480 167350 175920 -1 5976
5978 3 387520 167279 175880 -1 5977
5979 3 387679 166993 175720 -1 5978
5980 3 387487 166710 175760 -1 5979
5981 3 387215 166518 175840 -1 5980
5982 3 386875 166430 175920 -1 5981
5983 3 386606 166274 176040 -1 5982
5984 3 386279 166358 175920 -1 5983
5985 3 386075 166258 175840 -1 5984
5986 3 385933 166238 175800 -1 5985
5987 3 386087 166100 175760 -1 5986
5988 3 386180 166047 175840 -1 5987
5989 3 386227 166020 175880 -1 5988
5990 3 386281 165986 175960 -1 5989
5991 3 386245 165990 176000 -1 5990
5992 3 386031 166165 176080 -1 5984
5993 3 385562 165989 176280 -1 5992
5994 3 385486 165806 176520 -1 5993
5995 3 385254 165843 176560 -1 5994
5996 3 385118 165852 176600 -1 5995
5997 3 385119 165875 176640 -1 5996
5998 3 385136 165881 176760 -1 5997
5999 3 385053 165945 176920 -1 5998
6000 3 385015 165969 176960 -1 5999
6001 3 384938 166017 177040 -1 6000
6002 3 384726 166121 177240 -1 6001
6003 3 384544 166217 177360 -1 6002
6004 3 384486 166308 177520 -1 6003
6005 3 384384 166280 177680 -1 6004
6006 3 384242 166300 177720 -1 6005
6007 3 384152 166304 177760 -1 6006
6008 3 384087 166332 177800 -1 6007
6009 3 384067 166420 177840 -1 6008
6010 3 384067 166535 177880 -1 6009
6011 3 383923 166725 177960 -1 6010
6012 3 383755 166782 177880 -1 6011
6013 3 383446 166909 177920 -1 6012
6014 3 383270 166957 177960 -1 6013
6015 3 383167 167010 177880 -1 6014
6016 3 382971 167194 177880 -1 6015
6017 3 382870 167326 177920 -1 6016
6018 3 382778 167496 178040 -1 6017
6019 3 382757 167510 178160 -1 6018
6020 3 382653 167519 178280 -1 6019
6021 3 382545 167416 178320 -1 6020
6022 3 382450 167455 178360 -1 6021
6023 3 382416 167455 178400 -1 6022
6024 3 382381 167468 178440 -1 6023
6025 3 382353 167418 178480 -1 6024
6026 3 382349 167383 178520 -1 6025
6027 3 382345 167350 178560 -1 6026
6028 3 382341 167316 178600 -1 6027
6029 3 382341 167315 178640 -1 6028
6030 3 382354 167290 178680 -1 6029
6031 3 382413 167261 178720 -1 6030
6032 3 382429 167226 178760 -1 6031
6033 3 382420 167118 178800 -1 6032
6034 3 382506 166961 178920 -1 6033
6035 3 382353 166835 179000 -1 6034
6036 3 382356 166840 179040 -1 6035
6037 3 382356 166823 179080 -1 6036
6038 3 382157 166895 179120 -1 6037
6039 3 382132 166915 179000 -1 6038
6040 3 382134 166993 178920 -1 6039
6041 3 382222 167055 178880 -1 6040
6042 3 382360 166804 179120 -1 6037
6043 3 382377 166788 179160 -1 6042
6044 3 382385 166779 179240 -1 6043
6045 3 382610 167375 178360 -1 6021
6046 3 382628 167347 178400 -1 6045
6047 3 382602 167315 178440 -1 6046
6048 3 383347 167001 178240 -1 6014
6049 3 383315 166891 178560 -1 6048
6050 3 383275 166915 178720 -1 6049
6051 3 383231 166901 178840 -1 6050
6052 3 383199 166935 178880 -1 6051
6053 3 383157 166949 178920 -1 6052
6054 3 383149 166983 179000 -1 6053
6055 3 383091 167027 179120 -1 6054
6056 3 383049 167089 179240 -1 6055
6057 3 385447 165407 176640 -1 5994
6058 3 385441 165331 176760 -1 6057
6059 3 385443 165302 176800 -1 6058
6060 3 385495 164859 176800 -1 6059
6061 3 385327 164570 176880 -1 6060
6062 3 385352 164492 176920 -1 6061
6063 3 385380 164332 176920 -1 6062
6064 3 385416 164090 177080 -1 6063
6065 3 385452 164022 177160 -1 6064
6066 3 385576 163894 177200 -1 6065
6067 3 385684 163734 177200 -1 6066
6068 3 385678 163696 177280 -1 6067
6069 3 385552 163448 177280 -1 6068
6070 3 385550 163320 177400 -1 6069
6071 3 385428 163202 177560 -1 6070
6072 3 385376 163062 177720 -1 6071
6073 3 385284 162826 177920 -1 6072
6074 3 385194 162670 178080 -1 6073
6075 3 385214 162546 178240 -1 6074
6076 3 385240 162456 178400 -1 6075
6077 3 385218 162348 178560 -1 6076
6078 3 385184 162332 178720 -1 6077
6079 3 385078 162316 178840 -1 6078
6080 3 384993 162258 178920 -1 6079
6081 3 384918 162178 179000 -1 6080
6082 3 384932 162124 179080 -1 6081
6083 3 384988 162088 179280 -1 6082
6084 3 385030 162130 179360 -1 6083
6085 3 385086 162046 179480 -1 6084
6086 3 385166 161962 179560 -1 6085
6087 3 385252 161850 179600 -1 6086
6088 3 385310 161734 179600 -1 6087
6089 3 385394 161612 179600 -1 6088
6090 3 385364 161638 179520 -1 6089
6091 3 385594 161546 179600 -1 6089
6092 3 385974 161380 179600 -1 6091
6093 3 385986 161341 179640 -1 6092
6094 3 386150 161220 179480 -1 6093
6095 3 386260 161008 179280 -1 6094
6096 3 386336 160850 179160 -1 6095
6097 3 386304 160684 179040 -1 6096
6098 3 386256 160514 178840 -1 6097
6099 3 386346 160484 178800 -1 6098
6100 3 386358 160474 178760 -1 6099
6101 3 386318 160448 178720 -1 6100
6102 3 386310 160426 178680 -1 6101
6103 3 386320 160388 178640 -1 6102
6104 3 386396 160308 178640 -1 6103
6105 3 386490 160240 178640 -1 6104
6106 3 386514 160202 178480 -1 6105
6107 3 386536 160198 178440 -1 6106
6108 3 386590 160158 178360 -1 6107
6109 3 386636 160072 178240 -1 6108
6110 3 386718 159968 178120 -1 6109
6111 3 386714 159952 178000 -1 6110
6112 3 386884 159992 177840 -1 6111
6113 3 386998 159860 177800 -1 6112
6114 3 387022 159780 177880 -1 6113
6115 3 386978 159608 177960 -1 6114
6116 3 386934 159536 178000 -1 6115
6117 3 386932 159486 178040 -1 6116
6118 3 386708 159594 178040 -1 6117
6119 3 386542 159686 178080 -1 6118
6120 3 386318 159650 178200 -1 6119
6121 3 386278 159630 178280 -1 6120
6122 3 386256 159618 178320 -1 6121
6123 3 386244 159632 178360 -1 6122
6124 3 386988 159280 178040 -1 6117
6125 3 387048 159172 178080 -1 6124
6126 3 387072 159038 178200 -1 6125
6127 3 387140 158852 178320 -1 6126
6128 3 387162 158782 178360 -1 6127
6129 3 387264 158658 178480 -1 6128
6130 3 387338 158580 178560 -1 6129
6131 3 387456 158494 178640 -1 6130
6132 3 387672 158390 178760 -1 6131
6133 3 387856 158366 178760 -1 6132
6134 3 387806 158386 178840 -1 6133
6135 3 388056 158310 178760 -1 6133
6136 3 388150 158238 178720 -1 6135
6137 3 388218 158090 178720 -1 6136
6138 3 388392 157904 178680 -1 6137
6139 3 387074 159900 177720 -1 6113
6140 3 387210 159940 177640 -1 6139
6141 3 387338 159948 177520 -1 6140
6142 3 387338 159992 177320 -1 6141
6143 3 387498 159992 177160 -1 6142
6144 3 387534 159932 176960 -1 6143
6145 3 387462 159944 176880 -1 6144
6146 3 387442 159944 176800 -1 6145
6147 3 387410 159948 176760 -1 6146
6148 3 387386 159952 176720 -1 6147
6149 3 387404 159912 176640 -1 6148
6150 3 387476 159870 176520 -1 6149
6151 3 386010 161264 179720 -1 6093
6152 3 385872 161264 179880 -1 6151
6153 3 385720 161284 180040 -1 6152
6154 3 385684 161286 180200 -1 6153
6155 3 385588 161340 180320 -1 6154
6156 3 385524 161386 180520 -1 6155
6157 3 385584 161396 180640 -1 6156
6158 3 385650 161342 180800 -1 6157
6159 3 385704 161344 180920 -1 6158
6160 3 385788 161366 181040 -1 6159
6161 3 385806 161348 181200 -1 6160
6162 3 385778 161450 181320 -1 6161
6163 3 385784 161424 181400 -1 6162
6164 3 385798 161398 181440 -1 6163
6165 3 385852 161388 181520 -1 6164
6166 3 385844 161390 181560 -1 6165
6167 3 385834 161480 181680 -1 6166
6168 3 385864 161674 181800 -1 6167
6169 3 385842 161686 181960 -1 6168
6170 3 386046 161940 182040 -1 6169
6171 3 386092 161860 182080 -1 6170
6172 3 386094 161892 182160 -1 6171
6173 3 386088 161868 182200 -1 6172
6174 3 386048 161832 182440 -1 6173
6175 3 385996 161880 182520 -1 6174
6176 3 385994 161858 182600 -1 6175
6177 3 386080 161820 182680 -1 6176
6178 3 386126 161696 182840 -1 6177
6179 3 386280 161596 183000 -1 6178
6180 3 386272 161656 183040 -1 6179
6181 3 386300 161674 183080 -1 6180
6182 3 386370 161636 183120 -1 6181
6183 3 386494 161534 183200 -1 6182
6184 3 386572 161476 183280 -1 6183
6185 3 386632 161432 183480 -1 6184
6186 3 386610 161450 183600 -1 6185
6187 3 386628 161434 183640 -1 6186
6188 3 386520 161474 183880 -1 6187
6189 3 386628 161494 183960 -1 6188
6190 3 386700 161490 184000 -1 6189
6191 3 386814 161518 184040 -1 6190
6192 3 386881 161590 184080 -1 6191
6193 3 386969 161744 184080 -1 6192
6194 3 387019 161808 184120 -1 6193
6195 3 387069 161944 184160 -1 6194
6196 3 387151 162080 184200 -1 6195
6197 3 387531 162252 184240 -1 6196
6198 3 387763 162284 184280 -1 6197
6199 3 387763 162296 184320 -1 6198
6200 3 387833 162352 184360 -1 6199
6201 3 387899 162394 184400 -1 6200
6202 3 388071 162526 184400 -1 6201
6203 3 388163 162642 184440 -1 6202
6204 3 388377 162666 184440 -1 6203
6205 3 388513 162746 184440 -1 6204
6206 3 388641 162666 184520 -1 6205
6207 3 388699 162736 184560 -1 6206
6208 3 385355 165334 176880 -1 6058
6209 3 385198 165359 177040 -1 6208
6210 3 384968 165349 177360 -1 6209
6211 3 384893 165325 177480 -1 6210
6212 3 384842 165036 177480 -1 6211
6213 3 384846 164938 177520 -1 6212
6214 3 384823 164896 177560 -1 6213
6215 3 384777 164867 177520 -1 6214
6216 3 384761 164889 177480 -1 6215
6217 3 384693 164899 177400 -1 6216
6218 3 384708 164899 177360 -1 6217
6219 3 384711 164918 177320 -1 6218
6220 3 384794 165293 177640 -1 6211
6221 3 384522 165092 177840 -1 6220
6222 3 384497 165074 177880 -1 6221
6223 3 384461 165049 177920 -1 6222
6224 3 384373 165083 177960 -1 6223
6225 3 384357 165112 178040 -1 6224
6226 3 384365 165137 178080 -1 6225
6227 3 384283 165120 178040 -1 6226
6228 3 384141 165066 178000 -1 6227
6229 3 384129 164979 177960 -1 6228
6230 3 384113 164878 178000 -1 6229
6231 3 384026 164803 178080 -1 6230
6232 3 383981 164753 178280 -1 6231
6233 3 383840 164689 178400 -1 6232
6234 3 383752 164639 178480 -1 6233
6235 3 383695 164598 178560 -1 6234
6236 3 383673 164561 178600 -1 6235
6237 3 383682 164386 178680 -1 6236
6238 3 384304 165126 178160 -1 6226
6239 3 384159 165117 178280 -1 6238
6240 3 384145 165103 178320 -1 6239
6241 3 384093 165133 178440 -1 6240
6242 3 384023 165173 178680 -1 6241
6243 3 384009 165167 178840 -1 6242
6244 3 384005 165165 178880 -1 6243
6245 3 383985 165083 179080 -1 6244
6246 3 384281 164893 179080 -1 6245
6247 3 384381 164613 179040 -1 6246
6248 3 384425 164487 178880 -1 6247
6249 3 384509 164421 178760 -1 6248
6250 3 384549 164313 178600 -1 6249
6251 3 384453 164221 178520 -1 6250
6252 3 384277 164123 178560 -1 6251
6253 3 384181 164131 178640 -1 6252
6254 3 384141 164015 178720 -1 6253
6255 3 384117 163927 178560 -1 6252
6256 3 384009 163919 178520 -1 6255
6257 3 384161 163835 178600 -1 6255
6258 3 384213 163775 178680 -1 6257
6259 3 384241 163623 178680 -1 6258
6260 3 384193 163548 178720 -1 6259
6261 3 383970 165049 179160 -1 6245
6262 3 383947 164999 179280 -1 6261
6263 3 383843 164893 179480 -1 6262
6264 3 383805 164793 179680 -1 6263
6265 3 383797 164759 179880 -1 6264
6266 3 383855 164851 180000 -1 6265
6267 3 383901 164981 180160 -1 6266
6268 3 383839 164981 180320 -1 6267
6269 3 383879 165051 180520 -1 6268
6270 3 383947 165121 180760 -1 6269
6271 3 384009 165217 180880 -1 6270
6272 3 384095 165341 181040 -1 6271
6273 3 384119 165613 181280 -1 6272
6274 3 384117 165679 181400 -1 6273
6275 3 384101 165727 181680 -1 6274
6276 3 384171 165805 181840 -1 6275
6277 3 384291 165807 182040 -1 6276
6278 3 384289 165821 182080 -1 6277
6279 3 384321 165807 182200 -1 6278
6280 3 384443 165769 182400 -1 6279
6281 3 384495 165803 182480 -1 6280
6282 3 384623 165819 182560 -1 6281
6283 3 384765 165869 182640 -1 6282
6284 3 384731 165879 182760 -1 6283
6285 3 384665 165895 182920 -1 6284
6286 3 384759 165905 183120 -1 6285
6287 3 384897 165921 183240 -1 6286
6288 3 384977 165941 183360 -1 6287
6289 3 385005 166021 183480 -1 6288
6290 3 384889 166067 183560 -1 6289
6291 3 384861 166125 183680 -1 6290
6292 3 384755 166185 183840 -1 6291
6293 3 384727 166297 184040 -1 6292
6294 3 384805 166399 184160 -1 6293
6295 3 384953 166563 184280 -1 6294
6296 3 385003 166695 184360 -1 6295
6297 3 385089 166733 184480 -1 6296
6298 3 385019 166921 184640 -1 6297
6299 3 385057 167001 184720 -1 6298
6300 3 385157 167063 184840 -1 6299
6301 3 385363 167399 185000 -1 6300
6302 3 385375 167463 185080 -1 6301
6303 3 385291 167505 185120 -1 6302
6304 3 385275 167561 185200 -1 6303
6305 3 385219 167697 185320 -1 6304
6306 3 385199 167865 185440 -1 6305
6307 3 385241 167399 185120 -1 6302
6308 3 385163 167461 185280 -1 6307
6309 3 385213 167597 185400 -1 6308
6310 3 385257 167727 185560 -1 6309
6311 3 385141 167825 185640 -1 6310
6312 3 385045 167961 185840 -1 6311
6313 3 384965 168015 186040 -1 6312
6314 3 384956 168027 186080 -1 6313
6315 3 384947 168039 186120 -1 6314
6316 3 384839 168021 186320 -1 6315
6317 3 384591 168001 186520 -1 6316
6318 3 384535 167983 186600 -1 6317
6319 3 384551 167941 186680 -1 6318
6320 3 384537 167930 186840 -1 6319
6321 3 384533 167927 186880 -1 6320
6322 3 384467 167825 187000 -1 6321
6323 3 384383 167745 187120 -1 6322
6324 3 384397 167777 187320 -1 6323
6325 3 384395 167769 187360 -1 6324
6326 3 384415 167915 187360 -1 6325
6327 3 384415 167945 187480 -1 6326
6328 3 384353 168053 187640 -1 6327
6329 3 384459 167657 187520 -1 6325
6330 3 384485 167655 187560 -1 6329
6331 3 384413 167449 187720 -1 6330
6332 3 384397 167467 187920 -1 6331
6333 3 384373 167463 188120 -1 6332
6334 3 384375 167517 188360 -1 6333
6335 3 384419 167511 188600 -1 6334
6336 3 384499 167487 188840 -1 6335
6337 3 384599 167531 189040 -1 6336
6338 3 384689 167623 189240 -1 6337
6339 3 384781 167577 189440 -1 6338
6340 3 384771 167559 189680 -1 6339
6341 3 384627 167523 189880 -1 6340
6342 3 384535 167499 190080 -1 6341
6343 3 384347 167469 190200 -1 6342
6344 3 384223 167483 190400 -1 6343
6345 3 384043 167439 190600 -1 6344
6346 3 383995 167430 190680 -1 6345
6347 3 384231 167441 190680 -1 6346
6348 3 384331 167361 190640 -1 6347
6349 3 384411 167301 190600 -1 6348
6350 3 384507 167161 190560 -1 6349
6351 3 384583 167089 190600 -1 6350
6352 3 383971 167425 190720 -1 6346
6353 3 383879 167367 190760 -1 6352
6354 3 383839 167303 190840 -1 6353
6355 3 383703 167225 190960 -1 6354
6356 3 383535 167001 191200 -1 6355
6357 3 383520 166976 191240 -1 6356
6358 3 383474 166900 191360 -1 6357
6359 3 383345 166949 191440 -1 6358
6360 3 383311 166997 191480 -1 6359
6361 3 383274 167094 191520 -1 6360
6362 3 383098 167158 191560 -1 6361
6363 3 382770 167126 191600 -1 6362
6364 3 382646 167200 191640 -1 6363
6365 3 382586 167200 191760 -1 6364
6366 3 382546 167188 191840 -1 6365
6367 3 383459 166875 191400 -1 6358
6368 3 383559 166789 191440 -1 6367
6369 3 383538 166747 191520 -1 6368
6370 3 383474 166723 191680 -1 6369
6371 3 383372 166745 191760 -1 6370
6372 3 383656 166569 191680 -1 6370
6373 3 383666 166373 191680 -1 6372
6374 3 383709 166331 191600 -1 6373
6375 3 383613 166293 191600 -1 6374
6376 3 383519 166207 191600 -1 6375
6377 3 383485 166191 191560 -1 6376
6378 3 383415 166131 191640 -1 6377
6379 3 383337 166085 191720 -1 6378
6380 3 383359 166093 191760 -1 6379
6381 3 383791 166255 191600 -1 6374
6382 3 383826 166189 191560 -1 6381
6383 3 383970 166133 191520 -1 6382
6384 3 384224 165979 191520 -1 6383
6385 3 384390 165875 191400 -1 6384
6386 3 384312 165921 191720 -1 6385
6387 3 384258 165933 191800 -1 6386
6388 3 384472 165893 191280 -1 6385
6389 3 384851 165691 191320 -1 6388
6390 3 385171 165711 191320 -1 6389
6391 3 385263 165683 191400 -1 6390
6392 3 385351 165709 191480 -1 6391
6393 3 385507 165729 191600 -1 6392
6394 3 385503 165719 191720 -1 6393
6395 3 385487 165839 191840 -1 6394
6396 3 385655 165823 191960 -1 6395
6397 3 385795 165829 192040 -1 6396
6398 3 386035 165727 192080 -1 6397
6399 3 386123 165703 192120 -1 6398
6400 3 385775 165833 192120 -1 6397
6401 3 385731 165797 192240 -1 6400
6402 3 385579 165553 191600 -1 6393
6403 3 385607 165477 191520 -1 6402
6404 3 385719 165485 191440 -1 6403
6405 3 385819 165385 191360 -1 6404
6406 3 385979 165257 191320 -1 6405
6407 3 386027 165159 191360 -1 6406
6408 3 384489 165909 191240 -1 6388
6409 3 384245 166171 191200 -1 6408
6410 3 384227 166265 191040 -1 6409
6411 3 384217 166323 191000 -1 6410
6412 3 384245 166379 190960 -1 6411
6413 3 384199 166341 190880 -1 6412
6414 3 384195 166351 190800 -1 6413
6415 3 384143 166411 190680 -1 6414
6416 3 384123 166415 190640 -1 6415
6417 3 384351 168111 186600 -1 6318
6418 3 384353 168091 186640 -1 6417
6419 3 385499 167521 184960 -1 6301
6420 3 385483 167525 184840 -1 6419
6421 3 385501 167525 184800 -1 6420
6422 3 385547 167537 184760 -1 6421
6423 3 385729 167529 184640 -1 6422
6424 3 385809 167555 184600 -1 6423
6425 3 385745 167483 184520 -1 6424
6426 3 385697 167469 184440 -1 6425
6427 3 385907 167591 184560 -1 6424
6428 3 385967 167729 184520 -1 6427
6429 3 385935 167801 184400 -1 6428
6430 3 385933 167781 184360 -1 6429
6431 3 385953 167741 184320 -1 6430
6432 3 384499 166001 182440 -1 6281
6433 3 384339 166107 182440 -1 6432
6434 3 384153 166087 182440 -1 6433
6435 3 383993 166203 182480 -1 6434
6436 3 383909 166285 182480 -1 6435
6437 3 383799 166407 182440 -1 6436
6438 3 383745 166495 182400 -1 6437
6439 3 383691 166525 182320 -1 6438
6440 3 383535 166537 182360 -1 6439
6441 3 383491 166505 182440 -1 6440
6442 3 383427 166499 182560 -1 6441
6443 3 383303 166475 182680 -1 6442
6444 3 387895 166809 175640 -1 5979
6445 3 388069 166680 175560 -1 6444
6446 3 388218 166484 175440 -1 6445
6447 3 388305 166353 175400 -1 6446
6448 3 388599 166167 175440 -1 6447
6449 3 388720 165949 175480 -1 6448
6450 3 388921 165859 175560 -1 6449
6451 3 389072 165723 175680 -1 6450
6452 3 389177 165603 175800 -1 6451
6453 3 389192 165454 175880 -1 6452
6454 3 389196 165316 176000 -1 6453
6455 3 389203 165253 176120 -1 6454
6456 3 389203 165227 176280 -1 6455
6457 3 389326 165074 176360 -1 6456
6458 3 389537 164844 176400 -1 6457
6459 3 389599 164788 176440 -1 6458
6460 3 389747 164516 176480 -1 6459
6461 3 389639 164480 176800 -1 6460
6462 3 389679 164480 176880 -1 6461
6463 3 389807 164436 176960 -1 6462
6464 3 389883 164496 177040 -1 6463
6465 3 389842 164519 177080 -1 6464
6466 3 389816 164581 177200 -1 6465
6467 3 389796 164639 177280 -1 6466
6468 3 389794 164631 177360 -1 6467
6469 3 390135 164036 176560 -1 6460
6470 3 390359 163708 176560 -1 6469
6471 3 390407 163685 176600 -1 6470
6472 3 390339 163545 176600 -1 6471
6473 3 390355 163417 176600 -1 6472
6474 3 390369 163383 176560 -1 6473
6475 3 390385 163389 176480 -1 6474
6476 3 390397 163335 176440 -1 6475
6477 3 390469 163217 176360 -1 6476
6478 3 390457 163109 176280 -1 6477
6479 3 390451 163063 176240 -1 6478
6480 3 390463 163013 176200 -1 6479
6481 3 390375 162861 176160 -1 6480
6482 3 390415 162721 176160 -1 6481
6483 3 390347 162529 176160 -1 6482
6484 3 390351 162457 176080 -1 6483
6485 3 390375 162389 176000 -1 6484
6486 3 390398 162390 175960 -1 6485
6487 3 390467 163167 176200 -1 6479
6488 3 390489 163277 176120 -1 6487
6489 3 390503 163331 176000 -1 6488
6490 3 390575 163433 175880 -1 6489
6491 3 390633 163643 175840 -1 6490
6492 3 390713 163821 175760 -1 6491
6493 3 390767 163863 175720 -1 6492
6494 3 390913 163859 175680 -1 6493
6495 3 390989 163893 175640 -1 6494
6496 3 391059 163867 175560 -1 6495
6497 3 391259 163859 175520 -1 6496
6498 3 391371 163877 175480 -1 6497
6499 3 391421 163845 175440 -1 6498
6500 3 391495 163775 175400 -1 6499
6501 3 391552 163783 175360 -1 6500
6502 3 391566 163927 175360 -1 6501
6503 3 391610 163997 175400 -1 6502
6504 3 391640 164005 175480 -1 6503
6505 3 391628 164011 175520 -1 6504
6506 3 390599 163592 176760 -1 6471
6507 3 390645 163460 176880 -1 6506
6508 3 390801 163454 177080 -1 6507
6509 3 390923 163532 177240 -1 6508
6510 3 390901 163484 177400 -1 6509
6511 3 390915 163404 177560 -1 6510
6512 3 390883 163426 177600 -1 6511
6513 3 390873 163456 177640 -1 6512
6514 3 390843 163382 177880 -1 6513
6515 3 390815 163150 178040 -1 6514
6516 3 390884 162962 178160 -1 6515
6517 3 391153 162830 178160 -1 6516
6518 3 390907 162900 178200 -1 6516
6519 3 390633 162966 178200 -1 6518
6520 3 390527 163024 178240 -1 6519
6521 3 390473 163020 178320 -1 6520
6522 3 390959 162904 178240 -1 6518
6523 3 391041 162888 178360 -1 6522
6524 3 391239 162876 178520 -1 6523
6525 3 391457 162856 178640 -1 6524
6526 3 391571 162772 178800 -1 6525
6527 3 391697 162818 178880 -1 6526
6528 3 391907 163006 179000 -1 6527
6529 3 392193 163030 179080 -1 6528
6530 3 392293 163024 179200 -1 6529
6531 3 392525 162964 179400 -1 6530
6532 3 392609 162788 179440 -1 6531
6533 3 392667 162699 179520 -1 6532
6534 3 392725 162610 179600 -1 6533
6535 3 392737 162444 179680 -1 6534
6536 3 392749 162372 179760 -1 6535
6537 3 392839 162292 179880 -1 6536
6538 3 393033 162288 180000 -1 6537
6539 3 393187 162222 180080 -1 6538
6540 3 393389 162346 180160 -1 6539
6541 3 393481 162412 180240 -1 6540
6542 3 393559 162448 180280 -1 6541
6543 3 393581 162430 180320 -1 6542
6544 3 393659 162444 180400 -1 6543
6545 3 393726 162403 180480 -1 6544
6546 3 393839 162540 180440 -1 6545
6547 3 393759 162382 180520 -1 6545
6548 3 393863 162252 180680 -1 6547
6549 3 393947 162268 180800 -1 6548
6550 3 393987 162282 181000 -1 6549
6551 3 394095 162386 181200 -1 6550
6552 3 394099 162456 181360 -1 6551
6553 3 394133 162418 181480 -1 6552
6554 3 394213 162278 181560 -1 6553
6555 3 394197 162170 181680 -1 6554
6556 3 394377 161796 181840 -1 6555
6557 3 394553 161492 181960 -1 6556
6558 3 394627 161332 182120 -1 6557
6559 3 394593 161154 182280 -1 6558
6560 3 394585 161022 182400 -1 6559
6561 3 394549 160810 182480 -1 6560
6562 3 394543 160692 182520 -1 6561
6563 3 394479 160608 182560 -1 6562
6564 3 394117 160656 182640 -1 6563
6565 3 394093 160700 182640 -1 6564
6566 3 394063 160710 182680 -1 6565
6567 3 393685 160592 182720 -1 6566
6568 3 393647 160538 182760 -1 6567
6569 3 393575 160490 182720 -1 6568
6570 3 393441 160468 182760 -1 6569
6571 3 393243 160428 182760 -1 6570
6572 3 393087 160336 182840 -1 6571
6573 3 393081 160272 182920 -1 6572
6574 3 393067 160216 182960 -1 6573
6575 3 393017 160210 183000 -1 6574
6576 3 392863 160190 183000 -1 6575
6577 3 392729 160182 183120 -1 6576
6578 3 392617 160234 183160 -1 6577
6579 3 392627 160156 183280 -1 6578
6580 3 392649 160124 183320 -1 6579
6581 3 392643 160132 183400 -1 6580
6582 3 392623 160128 183480 -1 6581
6583 3 392529 160184 183560 -1 6582
6584 3 392385 160306 183680 -1 6583
6585 3 392123 160272 183760 -1 6584
6586 3 391991 160272 183920 -1 6585
6587 3 391879 160251 184000 -1 6586
6588 3 391823 160240 184040 -1 6587
6589 3 391753 160292 184160 -1 6588
6590 3 391695 160294 184240 -1 6589
6591 3 394771 160508 182560 -1 6563
6592 3 394943 160394 182600 -1 6591
6593 3 395137 160246 182640 -1 6592
6594 3 395341 160070 182680 -1 6593
6595 3 395467 159910 182760 -1 6594
6596 3 395543 159768 182840 -1 6595
6597 3 395571 159654 182880 -1 6596
6598 3 395601 159550 182880 -1 6597
6599 3 395773 159332 182880 -1 6598
6600 3 395835 159186 182880 -1 6599
6601 3 395937 158976 183000 -1 6600
6602 3 395981 158646 183160 -1 6601
6603 3 396001 158444 183280 -1 6602
6604 3 396107 158274 183280 -1 6603
6605 3 396197 158128 183200 -1 6604
6606 3 396309 158036 183200 -1 6605
6607 3 396413 158022 183080 -1 6606
6608 3 396245 157944 183280 -1 6606
6609 3 396303 157846 183360 -1 6608
6610 3 396387 157720 183360 -1 6609
6611 3 396503 157578 183360 -1 6610
6612 3 396551 157574 183400 -1 6611
6613 3 396549 157572 183440 -1 6612
6614 3 396697 157462 183440 -1 6613
6615 3 396877 157475 183440 -1 6614
6616 3 396906 157611 183400 -1 6615
6617 3 396984 157712 183400 -1 6616
6618 3 397059 157734 183360 -1 6617
6619 3 396931 157488 183560 -1 6615
6620 3 396993 157396 183560 -1 6619
6621 3 397027 157204 183560 -1 6620
6622 3 397207 157218 183680 -1 6621
6623 3 397401 157144 183640 -1 6622
6624 3 397477 156920 183640 -1 6623
6625 3 397341 157036 183560 -1 6624
6626 3 397615 156892 183720 -1 6624
6627 3 397811 156728 183720 -1 6626
6628 3 397939 156578 183800 -1 6627
6629 3 398033 156392 183800 -1 6628
6630 3 398137 156274 183840 -1 6629
6631 3 397997 156524 183920 -1 6630
6632 3 397973 156606 184000 -1 6631
6633 3 397961 156646 184040 -1 6632
6634 3 397819 156568 184080 -1 6633
6635 3 397753 156674 184160 -1 6634
6636 3 397719 156572 184160 -1 6635
6637 3 397691 156644 184280 -1 6636
6638 3 397667 156692 184360 -1 6637
6639 3 397563 156618 184360 -1 6638
6640 3 397487 156490 184360 -1 6639
6641 3 397367 156400 184320 -1 6640
6642 3 397230 156376 184360 -1 6641
6643 3 397115 156276 184320 -1 6642
6644 3 397097 156110 184280 -1 6643
6645 3 397219 156002 184200 -1 6644
6646 3 397405 155804 184160 -1 6645
6647 3 397511 155706 184120 -1 6646
6648 3 397785 156552 184040 -1 6634
6649 3 398239 155980 183840 -1 6630
6650 3 398275 155930 183920 -1 6649
6651 3 398445 155780 183960 -1 6650
6652 3 398457 155786 184000 -1 6651
6653 3 398619 155848 184160 -1 6652
6654 3 398913 155934 184360 -1 6653
6655 3 399043 156050 184520 -1 6654
6656 3 399255 156076 184720 -1 6655
6657 3 399523 156320 185000 -1 6656
6658 3 399633 156330 185200 -1 6657
6659 3 399793 156172 185320 -1 6658
6660 3 399969 156064 185520 -1 6659
6661 3 400173 156072 185680 -1 6660
6662 3 400379 155968 185840 -1 6661
6663 3 400573 155858 185840 -1 6662
6664 3 400981 155672 185840 -1 6663
6665 3 401195 155564 185680 -1 6664
6666 3 401457 155436 185600 -1 6665
6667 3 401501 155402 185560 -1 6666
6668 3 401005 155870 186080 -1 6664
6669 3 400968 155998 186240 -1 6668
6670 3 401343 155944 186240 -1 6669
6671 3 401385 155876 186400 -1 6670
6672 3 401505 155768 186560 -1 6671
6673 3 401527 155632 186760 -1 6672
6674 3 401667 155458 186920 -1 6673
6675 3 401853 155282 187040 -1 6674
6676 3 401931 155084 187120 -1 6675
6677 3 402063 154874 187120 -1 6676
6678 3 402273 154670 187160 -1 6677
6679 3 402357 154488 187040 -1 6678
6680 3 402531 154350 186960 -1 6679
6681 3 402661 154262 187000 -1 6680
6682 3 402919 154148 186960 -1 6681
6683 3 403179 154026 186920 -1 6682
6684 3 403283 153998 186920 -1 6683
6685 3 403489 153888 187000 -1 6684
6686 3 400959 156030 186280 -1 6669
6687 3 400737 156164 186360 -1 6686
6688 3 398123 155676 184000 -1 6652
6689 3 397827 155460 184000 -1 6688
6690 3 397797 155444 183960 -1 6689
6691 3 398061 155372 184120 -1 6690
6692 3 398143 155300 184200 -1 6691
6693 3 398231 155268 184240 -1 6692
6694 3 397603 155514 184040 -1 6690
6695 3 397461 155576 184080 -1 6694
6696 3 397407 155650 184120 -1 6695
6697 3 396483 157568 183280 -1 6611
6698 3 396492 157558 183240 -1 6697
6699 3 396449 157438 183240 -1 6698
6700 3 396495 157382 183320 -1 6699
6701 3 396509 157402 183360 -1 6700
6702 3 396547 157432 183400 -1 6701
6703 3 396501 157548 183200 -1 6698
6704 3 392773 162378 179600 -1 6534
6705 3 392785 162222 179600 -1 6704
6706 3 392919 162068 179520 -1 6705
6707 3 392993 162072 179480 -1 6706
6708 3 393289 161954 179480 -1 6707
6709 3 393387 161951 179440 -1 6708
6710 3 393486 161974 179520 -1 6709
6711 3 393485 161948 179400 -1 6709
6712 3 393593 161810 179320 -1 6711
6713 3 393651 161642 179160 -1 6712
6714 3 393751 161586 179160 -1 6713
6715 3 394013 161566 179120 -1 6714
6716 3 394329 161512 179040 -1 6715
6717 3 394527 161452 179120 -1 6716
6718 3 394607 161406 179160 -1 6717
6719 3 394615 161414 179200 -1 6718
6720 3 394651 161254 179240 -1 6719
6721 3 394721 161032 179400 -1 6720
6722 3 394923 160930 179400 -1 6721
6723 3 395159 160898 179400 -1 6722
6724 3 395299 160798 179400 -1 6723
6725 3 395345 160772 179320 -1 6724
6726 3 395421 160804 179280 -1 6725
6727 3 395611 160846 179280 -1 6726
6728 3 395903 160818 179360 -1 6727
6729 3 396077 160654 179480 -1 6728
6730 3 396125 160456 179640 -1 6729
6731 3 396201 160252 179760 -1 6730
6732 3 394259 161488 179000 -1 6716
6733 3 392625 162546 179440 -1 6532
6734 3 392475 163610 179080 -1 6529
6735 3 392559 163726 179040 -1 6734
6736 3 392611 163742 179000 -1 6735
6737 3 392713 164014 178920 -1 6736
6738 3 392679 164222 178800 -1 6737
6739 3 392815 164458 178680 -1 6738
6740 3 392850 164575 178800 -1 6739
6741 3 392810 164603 178840 -1 6740
6742 3 392738 164611 178880 -1 6741
6743 3 392718 164657 179000 -1 6742
6744 3 392728 164721 179080 -1 6743
6745 3 392622 164753 179200 -1 6744
6746 3 392630 164745 179320 -1 6745
6747 3 392632 164799 179400 -1 6746
6748 3 392616 164801 179440 -1 6747
6749 3 392548 164755 179480 -1 6748
6750 3 392482 164691 179520 -1 6749
6751 3 392398 164659 179520 -1 6750
6752 3 392316 164713 179520 -1 6751
6753 3 392309 164709 179560 -1 6752
6754 3 392323 164858 179560 -1 6753
6755 3 392243 164906 179640 -1 6754
6756 3 392163 164994 179680 -1 6755
6757 3 392019 165002 179760 -1 6756
6758 3 391939 165062 179840 -1 6757
6759 3 392302 164705 179600 -1 6753
6760 3 392913 164628 178600 -1 6739
6761 3 393023 164664 178480 -1 6760
6762 3 393201 164710 178320 -1 6761
6763 3 393299 164724 178240 -1 6762
6764 3 393417 164776 178120 -1 6763
6765 3 393475 164816 178040 -1 6764
6766 3 393489 164871 178000 -1 6765
6767 3 393321 164987 178000 -1 6766
6768 3 393233 165027 178080 -1 6767
6769 3 393163 165099 178120 -1 6768
6770 3 393021 165211 178240 -1 6769
6771 3 392877 165297 178280 -1 6770
6772 3 392781 165335 178360 -1 6771
6773 3 392765 165333 178400 -1 6772
6774 3 393503 164926 177960 -1 6766
6775 3 393623 164808 177840 -1 6774
6776 3 393701 164680 177760 -1 6775
6777 3 393763 164586 177640 -1 6776
6778 3 393855 164454 177520 -1 6777
6779 3 393631 164292 177480 -1 6778
6780 3 393619 164308 177400 -1 6779
6781 3 393883 164382 177440 -1 6778
6782 3 394129 164122 177440 -1 6781
6783 3 394168 164081 177400 -1 6782
6784 3 394249 163954 177560 -1 6783
6785 3 394349 163826 177800 -1 6784
6786 3 394423 163560 177920 -1 6785
6787 3 394409 163404 178000 -1 6786
6788 3 394417 163310 178120 -1 6787
6789 3 394405 163324 178160 -1 6788
6790 3 394245 163998 177320 -1 6783
6791 3 394241 163936 177200 -1 6790
6792 3 393947 163848 177200 -1 6791
6793 3 393771 163916 177160 -1 6792
6794 3 393687 164028 177120 -1 6793
6795 3 394237 163874 177080 -1 6791
6796 3 394230 163779 177040 -1 6795
6797 3 394610 164117 177040 -1 6796
6798 3 394656 164175 177000 -1 6797
6799 3 394666 164091 176880 -1 6798
6800 3 394688 164105 176840 -1 6799
6801 3 394752 164131 176800 -1 6800
6802 3 394904 164095 176800 -1 6801
6803 3 395066 164099 176760 -1 6802
6804 3 395076 164171 176640 -1 6803
6805 3 395114 164235 176520 -1 6804
6806 3 395194 164299 176440 -1 6805
6807 3 395304 164327 176400 -1 6806
6808 3 395378 164379 176360 -1 6807
6809 3 395430 164457 176280 -1 6808
6810 3 395538 164501 176200 -1 6809
6811 3 395598 164507 176160 -1 6810
6812 3 395704 164551 176120 -1 6811
6813 3 395716 164599 175960 -1 6812
6814 3 394223 163684 177000 -1 6796
6815 3 394065 163370 176960 -1 6814
6816 3 393935 163432 177040 -1 6815
6817 3 393831 163300 177040 -1 6816
6818 3 393799 163336 177120 -1 6817
6819 3 393715 163376 177160 -1 6818
6820 3 393507 163364 177240 -1 6819
6821 3 394065 163100 176880 -1 6815
6822 3 394139 162918 176680 -1 6821
6823 3 394211 162784 176560 -1 6822
6824 3 394245 162632 176640 -1 6823
6825 3 394363 162642 176720 -1 6824
6826 3 394423 162666 176680 -1 6825
6827 3 394467 162726 176600 -1 6826
6828 3 394487 162762 176680 -1 6827
6829 3 394487 162786 176760 -1 6828
6830 3 394503 162782 176800 -1 6829
6831 3 394235 162740 176520 -1 6823
6832 3 394299 162714 176400 -1 6831
6833 3 394369 162652 176280 -1 6832
6834 3 394439 162446 176280 -1 6833
6835 3 394625 162256 176120 -1 6834
6836 3 394759 162146 176000 -1 6835
6837 3 394903 162110 175840 -1 6836
6838 3 394925 162024 175640 -1 6837
6839 3 394871 161862 175400 -1 6838
6840 3 394791 161762 175400 -1 6839
6841 3 394739 161706 175360 -1 6840
6842 3 394673 161444 175360 -1 6841
6843 3 394639 161388 175320 -1 6842
6844 3 394559 161330 175280 -1 6843
6845 3 394509 161240 175200 -1 6844
6846 3 394327 161202 175280 -1 6845
6847 3 394267 161134 175360 -1 6846
6848 3 394293 161246 175440 -1 6847
6849 3 394307 161256 175600 -1 6848
6850 3 394329 161304 175720 -1 6849
6851 3 394317 161308 175760 -1 6850
6852 3 394345 161222 175960 -1 6851
6853 3 394389 161160 176160 -1 6852
6854 3 394415 161140 176240 -1 6853
6855 3 394545 161132 176360 -1 6854
6856 3 394773 161136 176440 -1 6855
6857 3 394847 161092 176480 -1 6856
6858 3 394909 160952 176600 -1 6857
6859 3 394917 160932 176640 -1 6858
6860 3 395177 160956 176640 -1 6859
6861 3 395255 160982 176760 -1 6860
6862 3 395307 160972 176840 -1 6861
6863 3 395345 160940 176920 -1 6862
6864 3 395405 160918 177000 -1 6863
6865 3 395535 161072 177160 -1 6864
6866 3 395693 161150 177240 -1 6865
6867 3 395899 161008 177240 -1 6866
6868 3 396031 160988 177360 -1 6867
6869 3 396201 160952 177440 -1 6868
6870 3 396285 160802 177520 -1 6869
6871 3 396269 160618 177640 -1 6870
6872 3 396325 160462 177840 -1 6871
6873 3 396357 160372 178000 -1 6872
6874 3 396291 160318 178120 -1 6873
6875 3 396253 160358 178320 -1 6874
6876 3 396255 160432 178480 -1 6875
6877 3 396367 160408 178640 -1 6876
6878 3 396497 160430 178800 -1 6877
6879 3 396465 160400 179040 -1 6878
6880 3 396449 160348 179240 -1 6879
6881 3 396399 160282 179400 -1 6880
6882 3 396319 160190 179600 -1 6881
6883 3 396353 160154 179760 -1 6882
6884 3 396461 160158 179960 -1 6883
6885 3 396435 160198 180120 -1 6884
6886 3 396509 160336 180160 -1 6885
6887 3 396561 160368 180200 -1 6886
6888 3 396563 160372 180280 -1 6887
6889 3 396477 160414 180440 -1 6888
6890 3 396403 160452 180560 -1 6889
6891 3 396389 160678 180640 -1 6890
6892 3 396347 160818 180760 -1 6891
6893 3 396237 160952 180880 -1 6892
6894 3 396201 161022 180960 -1 6893
6895 3 396261 161182 181080 -1 6894
6896 3 396283 161199 181120 -1 6895
6897 3 396395 161348 181040 -1 6896
6898 3 396489 161490 181040 -1 6897
6899 3 396525 161504 181080 -1 6898
6900 3 396614 161568 181120 -1 6899
6901 3 396703 161632 181160 -1 6900
6902 3 396727 161836 181240 -1 6901
6903 3 396781 161976 181320 -1 6902
6904 3 396769 162032 181400 -1 6903
6905 3 396305 161216 181160 -1 6896
6906 3 396263 161334 181280 -1 6905
6907 3 396263 161330 181320 -1 6906
6908 3 396311 161332 181400 -1 6907
6909 3 396431 160284 180560 -1 6890
6910 3 396433 160218 180600 -1 6909
6911 3 396415 160188 180760 -1 6910
6912 3 396319 160228 180920 -1 6911
6913 3 396307 160222 180960 -1 6912
6914 3 396219 160356 181120 -1 6913
6915 3 396165 160406 181200 -1 6914
6916 3 396089 160532 181320 -1 6915
6917 3 396251 160472 181560 -1 6916
6918 3 396421 160742 181760 -1 6917
6919 3 396503 161008 181800 -1 6918
6920 3 396559 161398 182040 -1 6919
6921 3 396567 161240 182080 -1 6920
6922 3 396489 161218 182120 -1 6921
6923 3 396451 161214 182160 -1 6922
6924 3 396379 161214 182200 -1 6923
6925 3 396265 161286 182240 -1 6924
6926 3 396249 161310 182320 -1 6925
6927 3 396309 161456 182360 -1 6926
6928 3 396339 161508 182400 -1 6927
6929 3 396377 161622 182360 -1 6928
6930 3 396485 161738 182280 -1 6929
6931 3 396563 161748 182240 -1 6930
6932 3 396681 161808 182160 -1 6931
6933 3 396683 161838 182120 -1 6932
6934 3 396659 161854 182080 -1 6933
6935 3 396405 161814 182200 -1 6931
6936 3 396175 161790 182200 -1 6935
6937 3 396019 161730 182280 -1 6936
6938 3 396665 161274 182080 -1 6921
6939 3 396877 161292 182080 -1 6938
6940 3 396983 161284 182120 -1 6939
6941 3 397023 161318 182160 -1 6940
6942 3 397101 161374 182200 -1 6941
6943 3 397199 161528 182120 -1 6942
6944 3 397219 161612 182080 -1 6943
6945 3 397195 161878 182120 -1 6944
6946 3 397175 161938 182320 -1 6945
6947 3 397245 162012 182280 -1 6946
6948 3 397261 162122 182280 -1 6947
6949 3 397259 162120 182240 -1 6948
6950 3 397263 162126 182160 -1 6949
6951 3 397238 162176 182080 -1 6950
6952 3 397292 162454 182040 -1 6951
6953 3 397246 162116 182000 -1 6952
6954 3 397260 162016 181960 -1 6953
6955 3 397274 161984 181920 -1 6954
6956 3 397280 161962 181880 -1 6955
6957 3 396171 160192 181080 -1 6913
6958 3 396087 160056 180920 -1 6957
6959 3 395867 159832 180920 -1 6958
6960 3 395891 159614 180880 -1 6959
6961 3 396029 159536 180880 -1 6960
6962 3 396083 159388 180800 -1 6961
6963 3 396108 159292 180720 -1 6962
6964 3 395965 159302 180720 -1 6963
6965 3 395821 159274 180720 -1 6964
6966 3 395747 159240 180720 -1 6965
6967 3 395535 159320 180720 -1 6966
6968 3 395437 159340 180680 -1 6967
6969 3 395265 159316 180680 -1 6968
6970 3 395287 159324 180640 -1 6969
6971 3 395125 159274 180760 -1 6969
6972 3 395033 159214 180920 -1 6971
6973 3 394913 159228 181040 -1 6972
6974 3 394873 159232 181080 -1 6973
6975 3 394813 159218 181200 -1 6974
6976 3 394773 159242 181240 -1 6975
6977 3 396121 159244 180680 -1 6963
6978 3 396119 159132 180600 -1 6977
6979 3 396137 159094 180520 -1 6978
6980 3 396181 159028 180440 -1 6979
6981 3 396229 158954 180320 -1 6980
6982 3 396193 158912 180280 -1 6981
6983 3 396205 158872 180200 -1 6982
6984 3 396259 158878 180160 -1 6983
6985 3 394937 160870 176720 -1 6859
6986 3 394987 160848 176760 -1 6985
6987 3 394129 161138 176240 -1 6854
6988 3 394067 161204 176160 -1 6987
6989 3 394017 161278 176120 -1 6988
6990 3 393875 161248 176120 -1 6989
6991 3 393767 161330 176080 -1 6990
6992 3 393715 161304 176040 -1 6991
6993 3 393493 161358 175960 -1 6992
6994 3 393339 161416 175880 -1 6993
6995 3 394445 161158 175120 -1 6845
6996 3 394401 161078 175080 -1 6995
6997 3 394321 161066 174960 -1 6996
6998 3 394331 160950 174800 -1 6997
6999 3 394521 160826 174680 -1 6998
7000 3 394571 160688 174520 -1 6999
7001 3 394615 160600 174400 -1 7000
7002 3 394761 160488 174320 -1 7001
7003 3 394883 160332 174240 -1 7002
7004 3 395015 160176 174240 -1 7003
7005 3 395121 160182 174320 -1 7004
7006 3 395145 160196 174360 -1 7005
7007 3 394945 160196 174080 -1 7003
7008 3 395059 160118 174040 -1 7007
7009 3 395169 160060 173960 -1 7008
7010 3 395329 159884 173880 -1 7009
7011 3 395371 159818 173800 -1 7010
7012 3 395335 159772 173640 -1 7011
7013 3 395391 159630 173520 -1 7012
7014 3 395483 159534 173400 -1 7013
7015 3 395487 159408 173240 -1 7014
7016 3 395401 159286 173080 -1 7015
7017 3 395465 159164 172920 -1 7016
7018 3 395459 159202 172800 -1 7017
7019 3 395666 158943 172800 -1 7018
7020 3 395772 158869 172800 -1 7019
7021 3 395794 158837 172840 -1 7020
7022 3 395816 158819 172880 -1 7021
7023 3 395812 158827 172920 -1 7022
7024 3 395511 159140 172680 -1 7018
7025 3 395541 159070 172560 -1 7024
7026 3 395533 158992 172440 -1 7025
7027 3 395537 158858 172240 -1 7026
7028 3 395547 158674 172200 -1 7027
7029 3 395549 158554 172080 -1 7028
7030 3 395577 158498 171880 -1 7029
7031 3 395605 158292 171760 -1 7030
7032 3 395649 158168 171680 -1 7031
7033 3 395707 158008 171560 -1 7032
7034 3 395751 157892 171440 -1 7033
7035 3 395779 157836 171360 -1 7034
7036 3 395837 157728 171240 -1 7035
7037 3 395869 157604 171080 -1 7036
7038 3 395969 157492 170920 -1 7037
7039 3 396009 157420 170760 -1 7038
7040 3 396071 157328 170640 -1 7039
7041 3 396091 157270 170520 -1 7040
7042 3 396133 157166 170360 -1 7041
7043 3 396161 157105 170320 -1 7042
7044 3 395911 157262 170320 -1 7043
7045 3 395975 157258 170280 -1 7044
7046 3 396189 157044 170280 -1 7043
7047 3 396233 156898 170120 -1 7046
7048 3 396283 156710 169960 -1 7047
7049 3 396315 156558 169800 -1 7048
7050 3 396353 156386 169640 -1 7049
7051 3 396437 156218 169440 -1 7050
7052 3 396503 156168 169360 -1 7051
7053 3 396623 156118 169280 -1 7052
7054 3 396727 156044 169280 -1 7053
7055 3 396731 155916 169160 -1 7054
7056 3 396697 155806 169080 -1 7055
7057 3 396760 155753 169040 -1 7056
7058 3 396719 155732 169000 -1 7057
7059 3 396683 155700 168960 -1 7058
7060 3 396795 155772 168840 -1 7059
7061 3 396811 155876 168680 -1 7060
7062 3 396787 155852 168640 -1 7061
7063 3 396885 155648 168960 -1 7057
7064 3 397059 155562 168840 -1 7063
7065 3 397159 155540 168680 -1 7064
7066 3 397289 155542 168640 -1 7065
7067 3 397316 155511 168560 -1 7066
7068 3 397329 155496 168520 -1 7067
7069 3 397485 155374 168400 -1 7068
7070 3 397533 155276 168280 -1 7069
7071 3 397631 155220 168160 -1 7070
7072 3 397613 155196 168000 -1 7071
7073 3 397611 155138 167920 -1 7072
7074 3 397597 155120 167880 -1 7073
7075 3 397651 155036 167800 -1 7074
7076 3 397617 154938 167720 -1 7075
7077 3 397633 154916 167600 -1 7076
7078 3 397711 154850 167480 -1 7077
7079 3 397763 154752 167320 -1 7078
7080 3 397849 154626 167200 -1 7079
7081 3 397875 154522 167160 -1 7080
7082 3 397901 154432 167080 -1 7081
7083 3 397949 154420 166960 -1 7082
7084 3 398095 154400 166800 -1 7083
7085 3 398237 154360 166640 -1 7084
7086 3 398371 154304 166520 -1 7085
7087 3 398475 154262 166440 -1 7086
7088 3 398495 154240 166400 -1 7087
7089 3 398521 154276 166360 -1 7088
7090 3 398603 154286 166280 -1 7089
7091 3 398655 154184 166200 -1 7090
7092 3 398647 154128 166160 -1 7091
7093 3 398705 154128 166120 -1 7092
7094 3 397481 154900 167800 -1 7077
7095 3 397481 155292 167880 -1 7074
7096 3 397463 155303 167840 -1 7095
7097 3 397439 155327 167800 -1 7096
7098 3 397571 155450 167880 -1 7095
7099 3 397585 155552 167920 -1 7098
7100 3 397503 155702 168000 -1 7099
7101 3 397483 155882 168120 -1 7100
7102 3 397419 155977 168200 -1 7101
7103 3 397387 156024 168240 -1 7102
7104 3 397327 156190 168360 -1 7103
7105 3 397307 156246 168400 -1 7104
7106 3 397221 156392 168360 -1 7105
7107 3 397303 156492 168320 -1 7106
7108 3 397259 156590 168320 -1 7107
7109 3 397161 156682 168400 -1 7108
7110 3 397122 156734 168440 -1 7109
7111 3 397170 156590 168480 -1 7110
7112 3 397198 156610 168520 -1 7111
7113 3 397045 156832 168520 -1 7110
7114 3 396953 156994 168640 -1 7113
7115 3 396953 157082 168760 -1 7114
7116 3 397017 157210 168720 -1 7115
7117 3 397147 157290 168720 -1 7116
7118 3 397262 157294 168760 -1 7117
7119 3 397377 157298 168800 -1 7118
7120 3 397483 157340 168840 -1 7119
7121 3 397615 157490 168960 -1 7120
7122 3 397673 157520 169120 -1 7121
7123 3 394451 160984 175080 -1 6996
7124 3 394503 160848 175040 -1 7123
7125 3 393301 165026 177960 -1 6774
7126 3 393241 165076 177840 -1 7125
7127 3 393173 165102 177800 -1 7126
7128 3 393119 165190 177640 -1 7127
7129 3 392995 165248 177520 -1 7128
7130 3 392911 165201 177560 -1 7129
7131 3 392695 165094 177560 -1 7130
7132 3 392659 165100 177560 -1 7131
7133 3 392549 165100 177600 -1 7132
7134 3 392501 165104 177640 -1 7133
7135 3 392309 165190 177640 -1 7134
7136 3 392209 165228 177640 -1 7135
7137 3 392259 165168 177720 -1 7136
7138 3 392245 165110 177800 -1 7137
7139 3 392827 165154 177600 -1 7130
7140 3 392737 165148 177720 -1 7139
7141 3 392739 165122 177760 -1 7140
7142 3 392717 165106 177880 -1 7141
7143 3 392679 165126 177920 -1 7142
7144 3 392659 165170 177880 -1 7143
7145 3 392503 165268 177880 -1 7144
7146 3 392451 165306 177880 -1 7145
7147 3 392457 165358 177840 -1 7146
7148 3 392405 165434 177840 -1 7147
7149 3 392331 165440 177840 -1 7148
7150 3 392491 165538 177600 -1 7149
7151 3 392459 165572 177560 -1 7150
7152 3 388854 165176 176360 -1 6457
7153 3 388768 165108 176360 -1 7152
7154 3 388702 165008 176320 -1 7153
7155 3 388618 164942 176360 -1 7154
7156 3 388416 164864 176360 -1 7155
7157 3 388422 164886 176400 -1 7156
7158 3 388382 164822 176400 -1 7157
7159 3 388392 164704 176440 -1 7158
7160 3 388424 164644 176400 -1 7159
7161 3 388264 164602 176440 -1 7160
7162 3 386887 167796 176800 -1 5974
7163 3 383587 173132 176880 -1 5586
7164 3 383543 173280 177000 -1 7163
7165 3 383423 173336 177040 -1 7164
7166 3 383371 173352 177080 -1 7165
7167 3 383147 173298 177280 -1 7166
7168 3 382951 173258 177400 -1 7167
7169 3 382879 173142 177440 -1 7168
7170 3 382719 173026 177320 -1 7169
7171 3 382639 173058 177240 -1 7170
7172 3 382519 173042 177280 -1 7171
7173 3 382343 173018 177280 -1 7172
7174 3 382219 173006 177240 -1 7173
7175 3 381943 173122 177120 -1 7174
7176 3 381835 173030 177040 -1 7175
7177 3 381843 172932 177000 -1 7176
7178 3 381851 172884 176960 -1 7177
7179 3 381863 172796 176920 -1 7178
7180 3 382003 172704 176960 -1 7179
7181 3 382063 172696 177000 -1 7180
7182 3 382115 172716 177040 -1 7181
7183 3 381791 172760 176840 -1 7179
7184 3 381691 172656 176720 -1 7183
7185 3 381575 172472 176720 -1 7184
7186 3 381519 172280 176760 -1 7185
7187 3 381535 172276 176720 -1 7186
7188 3 381715 172154 176600 -1 7187
7189 3 382065 172108 176640 -1 7188
7190 3 382175 172070 176760 -1 7189
7191 3 382143 172146 176800 -1 7190
7192 3 382203 172138 176880 -1 7191
7193 3 382191 172110 176920 -1 7192
7194 3 382189 172102 176960 -1 7193
7195 3 382203 172088 177000 -1 7194
7196 3 382359 172026 176800 -1 7190
7197 3 382399 171804 177040 -1 7196
7198 3 382439 171572 177240 -1 7197
7199 3 382415 171524 177400 -1 7198
7200 3 382519 171424 177440 -1 7199
7201 3 382559 171280 177360 -1 7200
7202 3 382555 171208 177280 -1 7201
7203 3 381483 172256 176800 -1 7186
7204 3 381395 172308 176560 -1 7203
7205 3 382283 172918 177040 -1 7174
7206 3 382931 173110 177520 -1 7169
7207 3 382967 172932 177720 -1 7206
7208 3 382967 172932 177760 -1 7207
7209 3 382855 172828 177880 -1 7208
7210 3 382855 172764 177960 -1 7209
7211 3 382707 172616 178080 -1 7210
7212 3 382511 172448 178280 -1 7211
7213 3 382139 172404 178480 -1 7212
7214 3 381919 172436 178600 -1 7213
7215 3 381687 172534 178840 -1 7214
7216 3 381435 172498 179040 -1 7215
7217 3 381431 172478 179080 -1 7216
7218 3 381499 172414 179240 -1 7217
7219 3 381547 172466 179320 -1 7218
7220 3 381567 172374 179480 -1 7219
7221 3 381343 172638 179000 -1 7216
7222 3 381139 173066 179040 -1 7221
7223 3 381083 173174 179080 -1 7222
7224 3 381039 173558 179120 -1 7223
7225 3 381027 173944 179200 -1 7224
7226 3 381023 174120 179160 -1 7225
7227 3 380915 174308 179120 -1 7226
7228 3 380719 174736 179080 -1 7227
7229 3 380611 174990 179120 -1 7228
7230 3 380695 175298 179240 -1 7229
7231 3 380731 175482 179280 -1 7230
7232 3 380911 175826 179320 -1 7231
7233 3 381019 175934 179360 -1 7232
7234 3 380983 176058 179240 -1 7233
7235 3 380967 176066 179120 -1 7234
7236 3 380989 175822 179080 -1 7235
7237 3 380985 175782 179000 -1 7236
7238 3 381029 175710 178920 -1 7237
7239 3 381085 175698 178880 -1 7238
7240 3 381063 175882 179400 -1 7233
7241 3 381171 175810 179560 -1 7240
7242 3 381303 175818 179680 -1 7241
7243 3 381349 175866 179720 -1 7242
7244 3 381381 175930 179800 -1 7243
7245 3 381353 176042 179920 -1 7244
7246 3 381397 176110 180000 -1 7245
7247 3 381457 176190 180040 -1 7246
7248 3 381497 176238 180120 -1 7247
7249 3 381497 176238 180160 -1 7248
7250 3 381525 176286 180280 -1 7249
7251 3 381585 176290 180320 -1 7250
7252 3 381621 176266 180400 -1 7251
7253 3 381565 176327 180480 -1 7252
7254 3 381537 176358 180520 -1 7253
7255 3 381477 176426 180600 -1 7254
7256 3 381413 176506 180640 -1 7255
7257 3 381397 176538 180680 -1 7256
7258 3 381269 176538 180720 -1 7257
7259 3 381197 176554 180760 -1 7258
7260 3 381131 176574 180800 -1 7259
7261 3 381569 176306 180040 -1 7247
7262 3 381665 176454 180040 -1 7261
7263 3 381717 176550 180040 -1 7262
7264 3 381563 176454 179960 -1 7263
7265 3 381433 176418 179840 -1 7264
7266 3 381397 176408 179800 -1 7265
7267 3 381804 176596 180000 -1 7263
7268 3 381870 176698 180000 -1 7267
7269 3 381886 176850 180000 -1 7268
7270 3 381994 177132 180080 -1 7269
7271 3 381946 176952 180120 -1 7270
7272 3 381936 176944 180160 -1 7271
7273 3 381896 177090 179880 -1 7269
7274 3 381745 177180 179840 -1 7273
7275 3 381639 177222 179760 -1 7274
7276 3 381641 177230 179720 -1 7275
7277 3 381691 177358 179680 -1 7276
7278 3 381665 177434 179640 -1 7277
7279 3 381621 177622 179720 -1 7278
7280 3 381651 177724 179720 -1 7279
7281 3 381743 177734 179720 -1 7280
7282 3 381837 177780 179720 -1 7281
7283 3 381819 177876 179720 -1 7282
7284 3 381743 177924 179760 -1 7283
7285 3 381648 177926 179800 -1 7284
7286 3 381546 177970 179880 -1 7285
7287 3 381658 178068 179840 -1 7286
7288 3 381644 178188 179760 -1 7287
7289 3 381678 178350 179720 -1 7288
7290 3 381648 178412 179680 -1 7289
7291 3 381578 178436 179680 -1 7290
7292 3 381452 178480 179720 -1 7291
7293 3 381354 178520 179840 -1 7292
7294 3 381294 178560 179880 -1 7293
7295 3 381264 178608 179920 -1 7294
7296 3 381254 178762 179960 -1 7295
7297 3 381272 178924 179920 -1 7296
7298 3 381316 179046 179800 -1 7297
7299 3 381252 179134 179720 -1 7298
7300 3 381230 179212 179680 -1 7299
7301 3 381136 179302 179560 -1 7300
7302 3 381090 179348 179560 -1 7301
7303 3 381086 179506 179600 -1 7302
7304 3 381094 179648 179640 -1 7303
7305 3 381128 179672 179680 -1 7304
7306 3 381623 177744 179760 -1 7280
7307 3 381617 177756 179800 -1 7306
7308 3 381475 177238 179760 -1 7275
7309 3 381334 177220 179800 -1 7308
7310 3 381316 177230 179840 -1 7309
7311 3 381250 177228 179880 -1 7310
7312 3 381232 177222 179920 -1 7311
7313 3 381148 177194 179960 -1 7312
7314 3 381046 177088 179960 -1 7313
7315 3 380980 177002 179920 -1 7314
7316 3 380974 176984 179880 -1 7315
7317 3 380958 176928 179840 -1 7316
7318 3 381102 177250 180040 -1 7313
7319 3 381099 177368 180080 -1 7318
7320 3 381005 177504 180120 -1 7319
7321 3 380989 177542 180160 -1 7320
7322 3 380965 177596 180200 -1 7321
7323 3 381165 176274 180040 -1 7247
7324 3 381074 176436 180080 -1 7323
7325 3 380715 174928 179040 -1 7228
7326 3 380915 175254 178800 -1 7325
7327 3 382755 172808 177800 -1 7209
7328 3 382659 172768 177760 -1 7327
7329 3 382716 172746 177680 -1 7328
7330 3 382730 172702 177600 -1 7329
7331 3 382688 172670 177480 -1 7330
7332 3 382676 172594 177360 -1 7331
7333 3 382634 172570 177320 -1 7332
7334 3 382552 172544 177280 -1 7333
7335 3 382368 172578 177280 -1 7334
7336 3 382362 172576 177200 -1 7335
7337 3 382320 172524 177080 -1 7336
7338 3 382302 172478 176960 -1 7337
7339 3 382314 172418 176840 -1 7338
7340 3 382222 172370 176760 -1 7339
7341 3 382096 172362 176760 -1 7340
7342 3 382088 172360 176720 -1 7341
7343 3 382926 172804 177760 -1 7329
7344 3 383000 172816 177800 -1 7343
7345 3 383033 172838 177880 -1 7344
7346 3 383009 172908 178000 -1 7345
7347 3 383043 172970 178000 -1 7346
7348 3 383107 172992 178080 -1 7347
7349 3 383193 173042 178160 -1 7348
7350 3 383207 173156 178160 -1 7349
7351 3 383249 173218 178160 -1 7350
7352 3 383307 173236 178200 -1 7351
7353 3 383355 173292 178280 -1 7352
7354 3 383417 173362 178280 -1 7353
7355 3 383553 173394 178280 -1 7354
7356 3 383585 173598 178240 -1 7355
7357 3 383631 173768 178240 -1 7356
7358 3 383669 173794 178200 -1 7357
7359 3 383673 173786 178160 -1 7358
7360 3 383685 173916 178200 -1 7359
7361 3 383675 174072 178160 -1 7360
7362 3 383701 174160 178160 -1 7361
7363 3 383805 174226 178200 -1 7362
7364 3 383843 174276 178240 -1 7363
7365 3 383645 174150 178120 -1 7362
7366 3 383663 174164 178080 -1 7365
7367 3 401169 234238 178480 -1 969
7368 3 401112 234364 178440 -1 7367
7369 3 401104 234544 178360 -1 7368
7370 3 401064 234732 178280 -1 7369
7371 3 401028 234782 178280 -1 7370
7372 3 401004 234830 178240 -1 7371
7373 3 400918 234952 178320 -1 7372
7374 3 400922 234988 178360 -1 7373
7375 3 401030 234844 178160 -1 7372
7376 3 401029 234962 178120 -1 7375
7377 3 401003 235130 178080 -1 7376
7378 3 401011 235190 178040 -1 7377
7379 3 401019 235220 178000 -1 7378
7380 3 400989 235264 178080 -1 7379
7381 3 400997 235326 178120 -1 7380
7382 3 401029 235452 178080 -1 7381
7383 3 401077 235520 178040 -1 7382
7384 3 401155 235562 177960 -1 7383
7385 3 401193 235566 177840 -1 7384
7386 3 401289 235540 177720 -1 7385
7387 3 401367 235626 177640 -1 7386
7388 3 401393 235640 177640 -1 7387
7389 3 401419 235628 177560 -1 7388
7390 3 401333 235716 177680 -1 7387
7391 3 401321 235854 177680 -1 7390
7392 3 401336 235982 177600 -1 7391
7393 3 401332 236176 177560 -1 7392
7394 3 401320 236264 177480 -1 7393
7395 3 401294 236342 177360 -1 7394
7396 3 401370 236404 177320 -1 7395
7397 3 401356 236418 177280 -1 7396
7398 3 401412 236498 177200 -1 7397
7399 3 401410 236578 177120 -1 7398
7400 3 401386 236720 177240 -1 7399
7401 3 401346 236816 177320 -1 7400
7402 3 401268 236934 177440 -1 7401
7403 3 401290 236992 177480 -1 7402
7404 3 401346 237196 177560 -1 7403
7405 3 401372 237330 177720 -1 7404
7406 3 401450 237522 177840 -1 7405
7407 3 401500 237800 177920 -1 7406
7408 3 401478 237932 177960 -1 7407
7409 3 401578 238150 178000 -1 7408
7410 3 401752 238334 178000 -1 7409
7411 3 404193 239872 175200 -1 935
7412 3 404138 239736 175160 -1 7411
7413 3 404074 239754 175080 -1 7412
7414 3 403948 239742 175160 -1 7413
7415 3 403876 239752 175200 -1 7414
7416 3 403680 239754 175200 -1 7415
7417 3 403564 239696 175200 -1 7416
7418 3 403258 239648 175280 -1 7417
7419 3 403082 239648 175360 -1 7418
7420 3 403056 239586 175400 -1 7419
7421 3 403022 239556 175440 -1 7420
7422 3 402952 239522 175480 -1 7421
7423 3 402821 239522 175560 -1 7422
7424 3 402690 239522 175640 -1 7423
7425 3 402394 239500 175720 -1 7424
7426 3 402214 239504 175800 -1 7425
7427 3 402024 239524 175920 -1 7426
7428 3 401772 239550 176040 -1 7427
7429 3 401756 239436 176080 -1 7428
7430 3 401646 239424 176120 -1 7429
7431 3 401402 239436 176240 -1 7430
7432 3 401371 239432 176280 -1 7431
7433 3 401187 239368 176480 -1 7432
7434 3 401087 239372 176560 -1 7433
7435 3 400991 239384 176640 -1 7434
7436 3 400911 239460 176760 -1 7435
7437 3 400783 239550 176880 -1 7436
7438 3 400721 239666 176960 -1 7437
7439 3 400679 239692 177000 -1 7438
7440 3 400545 240044 177120 -1 7439
7441 3 400505 240134 177240 -1 7440
7442 3 400353 240216 177400 -1 7441
7443 3 400227 240226 177520 -1 7442
7444 3 400193 240290 177680 -1 7443
7445 3 400139 240370 177800 -1 7444
7446 3 400087 240394 177920 -1 7445
7447 3 399905 240436 178000 -1 7446
7448 3 399775 240540 178080 -1 7447
7449 3 399657 240644 178160 -1 7448
7450 3 399590 240693 178200 -1 7449
7451 3 399457 240790 178280 -1 7450
7452 3 399307 240888 178360 -1 7451
7453 3 399257 240950 178480 -1 7452
7454 3 399235 240942 178520 -1 7453
7455 3 399229 241130 178560 -1 7454
7456 3 399199 241222 178600 -1 7455
7457 3 399117 241362 178720 -1 7456
7458 3 399133 241372 178800 -1 7457
7459 3 399043 241460 178840 -1 7458
7460 3 399069 241444 178920 -1 7459
7461 3 399081 240868 178520 -1 7454
7462 3 398892 240874 178560 -1 7461
7463 3 398744 240828 178560 -1 7462
7464 3 398572 240724 178560 -1 7463
7465 3 398554 240740 178600 -1 7464
7466 3 398516 240758 178640 -1 7465
7467 3 398496 240600 178560 -1 7464
7468 3 398484 240558 178520 -1 7467
7469 3 398354 240440 178480 -1 7468
7470 3 398244 240362 178360 -1 7469
7471 3 398247 240240 178360 -1 7470
7472 3 398263 240190 178320 -1 7471
7473 3 398079 240394 178400 -1 7470
7474 3 397913 240440 178480 -1 7473
7475 3 397792 240508 178520 -1 7474
7476 3 397664 240572 178520 -1 7475
7477 3 397676 240530 178440 -1 7476
7478 3 397592 240568 178520 -1 7476
7479 3 397518 240610 178600 -1 7478
7480 3 397406 240622 178680 -1 7479
7481 3 397280 240690 178800 -1 7480
7482 3 397241 240726 178840 -1 7481
7483 3 397145 240724 178880 -1 7482
7484 3 402816 239344 175720 -1 7424
7485 3 402775 239280 175760 -1 7484
7486 3 402717 239122 175800 -1 7485
7487 3 402663 239014 175760 -1 7486
7488 3 402623 238912 175720 -1 7487
7489 3 402477 238790 175720 -1 7488
7490 3 402375 238678 175760 -1 7489
7491 3 402291 238552 175880 -1 7490
7492 3 402165 238442 176000 -1 7491
7493 3 408731 251631 168440 -1 854
7494 3 408492 251806 168400 -1 7493
7495 3 408429 251880 168320 -1 7494
7496 3 408324 251914 168240 -1 7495
7497 3 408271 251934 168200 -1 7496
7498 3 408159 252032 168120 -1 7497
7499 3 408087 251872 168080 -1 7498
7500 3 408035 251752 167920 -1 7499
7501 3 407933 251624 167800 -1 7500
7502 3 407803 251546 167640 -1 7501
7503 3 407665 251644 167640 -1 7502
7504 3 407493 251716 167600 -1 7503
7505 3 407343 251900 167600 -1 7504
7506 3 407270 251970 167640 -1 7505
7507 3 407161 252064 167640 -1 7506
7508 3 406961 252106 167640 -1 7507
7509 3 406847 252240 167720 -1 7508
7510 3 406729 252368 167720 -1 7509
7511 3 406583 252408 167720 -1 7510
7512 3 406411 252384 167720 -1 7511
7513 3 406343 252416 167640 -1 7512
7514 3 406225 252500 167640 -1 7513
7515 3 406177 252532 167720 -1 7514
7516 3 406077 252526 167840 -1 7515
7517 3 405901 252500 167840 -1 7516
7518 3 405645 252466 167840 -1 7517
7519 3 405583 252494 167880 -1 7518
7520 3 405407 252716 167880 -1 7519
7521 3 405243 252870 167880 -1 7520
7522 3 405043 252836 168000 -1 7521
7523 3 404925 252798 168080 -1 7522
7524 3 404749 252742 168120 -1 7523
7525 3 404553 252664 168120 -1 7524
7526 3 404393 252602 168200 -1 7525
7527 3 404337 252546 168240 -1 7526
7528 3 404273 252564 168320 -1 7527
7529 3 404195 252530 168400 -1 7528
7530 3 404099 252484 168480 -1 7529
7531 3 404085 252486 168520 -1 7530
7532 3 404051 252428 168640 -1 7531
7533 3 403989 252452 168720 -1 7532
7534 3 403901 252438 168800 -1 7533
7535 3 403833 252396 168760 -1 7534
7536 3 403793 252418 168840 -1 7535
7537 3 403799 252374 168920 -1 7536
7538 3 403783 252356 168960 -1 7537
7539 3 404761 253582 167880 -1 7521
7540 3 404685 253604 167720 -1 7539
7541 3 404397 253860 167560 -1 7540
7542 3 404377 253920 167440 -1 7541
7543 3 404327 253980 167880 -1 7539
7544 3 404165 254360 168000 -1 7543
7545 3 404161 254556 168120 -1 7544
7546 3 404113 254921 168080 -1 7545
7547 3 404093 255037 168000 -1 7546
7548 3 404013 255113 168000 -1 7547
7549 3 403961 255281 167960 -1 7548
7550 3 403885 255369 167880 -1 7549
7551 3 403849 255389 167800 -1 7550
7552 3 403813 255465 167720 -1 7551
7553 3 403781 255565 167640 -1 7552
7554 3 403645 255705 167520 -1 7553
7555 3 403473 255845 167440 -1 7554
7556 3 403377 255977 167480 -1 7555
7557 3 403241 256153 167440 -1 7556
7558 3 403117 256269 167360 -1 7557
7559 3 403041 256341 167280 -1 7558
7560 3 402957 256405 167160 -1 7559
7561 3 402905 256465 167040 -1 7560
7562 3 402833 256541 167000 -1 7561
7563 3 402657 256477 166920 -1 7562
7564 3 402269 256449 166880 -1 7563
7565 3 402057 256441 166840 -1 7564
7566 3 401849 256433 166720 -1 7565
7567 3 401845 256373 166600 -1 7566
7568 3 403405 256029 167520 -1 7556
7569 3 403449 256045 167600 -1 7568
7570 3 404123 254580 168200 -1 7545
7571 3 404079 254636 168320 -1 7570
7572 3 404071 254712 168440 -1 7571
7573 3 404423 254756 168200 -1 7570
7574 3 404623 254792 168200 -1 7573
7575 3 404799 254820 168200 -1 7574
7576 3 404979 254924 168280 -1 7575
7577 3 405027 254926 168320 -1 7576
7578 3 405197 254932 168280 -1 7577
7579 3 405277 254984 168280 -1 7578
7580 3 405367 255036 168280 -1 7579
7581 3 405417 255090 168280 -1 7580
7582 3 405495 255142 168280 -1 7581
7583 3 405665 255186 168200 -1 7582
7584 3 405729 255252 168200 -1 7583
7585 3 405815 255316 168200 -1 7584
7586 3 405983 255414 168280 -1 7585
7587 3 406061 255416 168440 -1 7586
7588 3 406161 255394 168520 -1 7587
7589 3 406201 255404 168560 -1 7588
7590 3 406439 255442 168400 -1 7589
7591 3 406557 255636 168320 -1 7590
7592 3 406571 255670 168280 -1 7591
7593 3 406651 255726 168200 -1 7592
7594 3 406685 255760 168160 -1 7593
7595 3 406875 255860 168160 -1 7594
7596 3 407121 255926 168160 -1 7595
7597 3 407293 255934 168160 -1 7596
7598 3 407313 255928 168200 -1 7597
7599 3 407397 255938 168120 -1 7598
7600 3 407645 255984 168040 -1 7599
7601 3 407887 256020 167960 -1 7600
7602 3 407989 256040 167880 -1 7601
7603 3 408235 256186 167600 -1 7602
7604 3 406233 255414 168600 -1 7589
7605 3 406254 255412 168680 -1 7604
7606 3 406236 255500 168760 -1 7605
7607 3 406242 255508 168800 -1 7606
7608 3 406272 255488 168840 -1 7607
7609 3 406348 255558 168960 -1 7608
7610 3 406372 255562 169000 -1 7609
7611 3 406510 255626 169040 -1 7610
7612 3 406626 255692 169000 -1 7611
7613 3 406724 255722 169000 -1 7612
7614 3 406882 255772 168960 -1 7613
7615 3 407132 255822 168840 -1 7614
7616 3 407300 255882 168800 -1 7615
7617 3 407342 255860 168760 -1 7616
7618 3 406702 255594 169000 -1 7612
7619 3 406711 255478 169000 -1 7618
7620 3 406661 255408 168960 -1 7619
7621 3 406605 255296 168960 -1 7620
7622 3 406605 255122 168960 -1 7621
7623 3 406641 255080 168960 -1 7622
7624 3 406581 255082 169040 -1 7623
7625 3 406577 255072 169080 -1 7624
7626 3 406539 255006 169200 -1 7625
7627 3 406525 255012 169280 -1 7626
7628 3 403559 254692 168200 -1 7570
7629 3 403213 254573 168200 -1 7628
7630 3 403297 254393 168240 -1 7629
7631 3 403245 254029 168240 -1 7630
7632 3 403181 254589 168240 -1 7629
7633 3 402703 254568 168200 -1 7629
7634 3 402339 254628 168200 -1 7633
7635 3 402360 254542 168240 -1 7634
7636 3 402374 254572 168320 -1 7635
7637 3 402178 254700 168200 -1 7634
7638 3 402054 254780 168240 -1 7637
7639 3 401942 254828 168280 -1 7638
7640 3 401718 254862 168320 -1 7639
7641 3 401526 254896 168280 -1 7640
7642 3 401414 254978 168280 -1 7641
7643 3 401332 255108 168240 -1 7642
7644 3 401202 255218 168280 -1 7643
7645 3 401144 255276 168320 -1 7644
7646 3 401114 255368 168400 -1 7645
7647 3 401108 255382 168480 -1 7646
7648 3 401136 255408 168560 -1 7647
7649 3 401172 255456 168640 -1 7648
7650 3 401150 255480 168720 -1 7649
7651 3 401078 255538 168800 -1 7650
7652 3 401030 255482 168840 -1 7651
7653 3 400960 255224 168840 -1 7652
7654 3 400912 255046 168840 -1 7653
7655 3 401016 254992 168960 -1 7654
7656 3 401096 254910 169000 -1 7655
7657 3 401126 254812 169040 -1 7656
7658 3 401180 254738 169120 -1 7657
7659 3 401250 254696 169160 -1 7658
7660 3 401258 254670 169200 -1 7659
7661 3 401258 254608 169280 -1 7660
7662 3 401286 254538 169320 -1 7661
7663 3 401298 254486 169360 -1 7662
7664 3 401050 255670 168800 -1 7651
7665 3 401030 255694 168840 -1 7664
7666 3 401014 255762 168880 -1 7665
7667 3 401026 255890 168880 -1 7666
7668 3 401037 256037 168880 -1 7667
7669 3 400961 256069 168960 -1 7668
7670 3 400793 256145 169080 -1 7669
7671 3 400649 256125 169120 -1 7670
7672 3 400501 256141 169080 -1 7671
7673 3 400377 256145 169000 -1 7672
7674 3 400173 256249 169000 -1 7673
7675 3 400085 256225 169080 -1 7674
7676 3 400013 256173 169200 -1 7675
7677 3 399857 256013 169320 -1 7676
7678 3 399933 256037 169400 -1 7677
7679 3 399861 256045 169480 -1 7678
7680 3 399849 256041 169520 -1 7679
7681 3 401048 256044 168840 -1 7668
7682 3 400914 256264 168840 -1 7681
7683 3 400910 256300 168800 -1 7682
7684 3 400890 256302 168880 -1 7682
7685 3 400876 256340 168920 -1 7684
7686 3 401308 255138 168160 -1 7643
7687 3 412596 255285 166080 -1 779
7688 3 412596 255288 165960 -1 7687
7689 3 412670 255591 165840 -1 7688
7690 3 412764 255740 165560 -1 7689
7691 3 412745 255827 165400 -1 7690
7692 3 412750 255902 165280 -1 7691
7693 3 412752 255901 165160 -1 7692
7694 3 412754 255901 165080 -1 7693
7695 3 412820 255887 164920 -1 7694
7696 3 412817 255918 164800 -1 7695
7697 3 412813 255914 164640 -1 7696
7698 3 412844 255935 164520 -1 7697
7699 3 412807 255934 164360 -1 7698
7700 3 412817 255942 164320 -1 7699
7701 3 413112 256098 164320 -1 7700
7702 3 413208 256106 164240 -1 7701
7703 3 412827 255949 164280 -1 7700
7704 3 412793 255938 164200 -1 7703
7705 3 412748 255912 164080 -1 7704
7706 3 412733 255912 163960 -1 7705
7707 3 412707 255892 163800 -1 7706
7708 3 412552 255901 163680 -1 7707
7709 3 412300 256069 163800 -1 7708
7710 3 412209 256131 163840 -1 7709
7711 3 412069 256271 164000 -1 7710
7712 3 411963 256284 163960 -1 7711
7713 3 411823 256292 163920 -1 7712
7714 3 411795 256348 164000 -1 7713
7715 3 411807 256432 164160 -1 7714
7716 3 411647 256440 164240 -1 7715
7717 3 411623 256460 164320 -1 7716
7718 3 412570 255918 163560 -1 7708
7719 3 412562 255909 163440 -1 7718
7720 3 412451 255878 163320 -1 7719
7721 3 412362 255901 163200 -1 7720
7722 3 411923 256136 163000 -1 7721
7723 3 411960 256239 162880 -1 7722
7724 3 411933 256321 162800 -1 7723
7725 3 411782 256527 162640 -1 7724
7726 3 411775 256736 162520 -1 7725
7727 3 411774 257015 162440 -1 7726
7728 3 411698 256995 162320 -1 7727
7729 3 411658 256992 162160 -1 7728
7730 3 411565 257279 162040 -1 7729
7731 3 411523 257454 161920 -1 7730
7732 3 411526 257500 161800 -1 7731
7733 3 411523 257568 161680 -1 7732
7734 3 411521 257583 161560 -1 7733
7735 3 411548 257660 161400 -1 7734
7736 3 411575 257845 161320 -1 7735
7737 3 411566 257887 161280 -1 7736
7738 3 411666 257845 161120 -1 7737
7739 3 411680 257871 161080 -1 7738
7740 3 411672 257937 161040 -1 7739
7741 3 411704 257981 160920 -1 7740
7742 3 411606 258139 160840 -1 7741
7743 3 411502 258207 160760 -1 7742
7744 3 411512 258205 160680 -1 7743
7745 3 411686 258261 160600 -1 7744
7746 3 411712 258397 160480 -1 7745
7747 3 411746 258475 160480 -1 7746
7748 3 411894 258623 160480 -1 7747
7749 3 411974 258685 160400 -1 7748
7750 3 411998 258869 160280 -1 7749
7751 3 412012 258957 160120 -1 7750
7752 3 411978 259011 160000 -1 7751
7753 3 411884 259153 159880 -1 7752
7754 3 411826 259389 159720 -1 7753
7755 3 411790 259557 159640 -1 7754
7756 3 411750 259581 159520 -1 7755
7757 3 411722 259661 159480 -1 7756
7758 3 411738 259701 159360 -1 7757
7759 3 411822 259889 159120 -1 7758
7760 3 411848 259995 158960 -1 7759
7761 3 411766 260073 158800 -1 7760
7762 3 411800 260153 158680 -1 7761
7763 3 411782 260211 158560 -1 7762
7764 3 411832 260213 158400 -1 7763
7765 3 411960 260217 158280 -1 7764
7766 3 412098 260315 158040 -1 7765
7767 3 412244 260345 157920 -1 7766
7768 3 412290 260379 157720 -1 7767
7769 3 412422 260467 157600 -1 7768
7770 3 412474 260543 157440 -1 7769
7771 3 412546 260623 157280 -1 7770
7772 3 412566 260733 157160 -1 7771
7773 3 412500 260741 157040 -1 7772
7774 3 412484 260781 156920 -1 7773
7775 3 412472 260881 156760 -1 7774
7776 3 412756 260899 156640 -1 7775
7777 3 412768 260939 156560 -1 7776
7778 3 412788 260951 156440 -1 7777
7779 3 412916 260997 156320 -1 7778
7780 3 413040 261133 156120 -1 7779
7781 3 413172 261303 155960 -1 7780
7782 3 413316 261391 155840 -1 7781
7783 3 413432 261443 155800 -1 7782
7784 3 413516 261595 155800 -1 7783
7785 3 413320 261827 155920 -1 7784
7786 3 413280 262039 155840 -1 7785
7787 3 413176 262123 155760 -1 7786
7788 3 412992 262123 155720 -1 7787
7789 3 412916 262135 155760 -1 7788
7790 3 413538 261491 155760 -1 7783
7791 3 413680 261487 155600 -1 7790
7792 3 413760 261487 155560 -1 7791
7793 3 413854 261559 155480 -1 7792
7794 3 414074 261705 155440 -1 7793
7795 3 414198 261759 155400 -1 7794
7796 3 414438 261921 155400 -1 7795
7797 3 414448 261935 155320 -1 7796
7798 3 414467 261981 155240 -1 7797
7799 3 414577 262097 155080 -1 7798
7800 3 414589 262129 154920 -1 7799
7801 3 414677 262223 154720 -1 7800
7802 3 414823 262271 154560 -1 7801
7803 3 414897 262373 154400 -1 7802
7804 3 414861 262375 154360 -1 7803
7805 3 414947 262433 154360 -1 7804
7806 3 415159 262553 154280 -1 7805
7807 3 415305 262721 154200 -1 7806
7808 3 415312 262835 154120 -1 7807
7809 3 415546 262865 154040 -1 7808
7810 3 415640 262839 153920 -1 7809
7811 3 415712 262826 153840 -1 7810
7812 3 415642 262749 153800 -1 7811
7813 3 415596 262689 153840 -1 7812
7814 3 415564 262659 153920 -1 7813
7815 3 415472 262627 154080 -1 7814
7816 3 415398 262493 154200 -1 7815
7817 3 415432 262391 154200 -1 7816
7818 3 415386 262161 154200 -1 7817
7819 3 415384 262047 154080 -1 7818
7820 3 415322 261949 153960 -1 7819
7821 3 415346 261805 153800 -1 7820
7822 3 415308 261697 153760 -1 7821
7823 3 415300 261573 153760 -1 7822
7824 3 415292 261495 153720 -1 7823
7825 3 415306 261483 153680 -1 7824
7826 3 415344 261231 153640 -1 7825
7827 3 415504 261151 153680 -1 7826
7828 3 415652 261107 153800 -1 7827
7829 3 415900 261111 153920 -1 7828
7830 3 416000 260995 154000 -1 7829
7831 3 415372 261157 153560 -1 7826
7832 3 415444 261063 153440 -1 7831
7833 3 415432 260978 153400 -1 7832
7834 3 415361 260806 153400 -1 7833
7835 3 415346 260791 153440 -1 7834
7836 3 415331 260776 153480 -1 7835
7837 3 415327 260746 153520 -1 7836
7838 3 415301 260648 153560 -1 7837
7839 3 415261 260634 153640 -1 7838
7840 3 415420 260893 153360 -1 7833
7841 3 415432 260975 153280 -1 7840
7842 3 415428 260997 153240 -1 7841
7843 3 415418 260991 153200 -1 7842
7844 3 415438 260945 153040 -1 7843
7845 3 415466 260879 153000 -1 7844
7846 3 415532 260863 152960 -1 7845
7847 3 415836 260655 152760 -1 7846
7848 3 415932 260655 152720 -1 7847
7849 3 415784 262813 153760 -1 7811
7850 3 415884 262863 153680 -1 7849
7851 3 416016 262897 153560 -1 7850
7852 3 416198 262913 153360 -1 7851
7853 3 416412 262929 153240 -1 7852
7854 3 416728 262999 153040 -1 7853
7855 3 416810 263035 153000 -1 7854
7856 3 417044 263143 152800 -1 7855
7857 3 417232 263247 152640 -1 7856
7858 3 417271 263313 152520 -1 7857
7859 3 417389 263407 152280 -1 7858
7860 3 417529 263479 152080 -1 7859
7861 3 417685 263623 151880 -1 7860
7862 3 417831 263881 151800 -1 7861
7863 3 417918 263953 151680 -1 7862
7864 3 417994 264061 151640 -1 7863
7865 3 418082 264161 151560 -1 7864
7866 3 418196 264349 151400 -1 7865
7867 3 418366 264437 151240 -1 7866
7868 3 418752 264503 151080 -1 7867
7869 3 418788 264499 151040 -1 7868
7870 3 418893 264508 151000 -1 7869
7871 3 419104 264525 150920 -1 7870
7872 3 419236 264545 150840 -1 7871
7873 3 419488 264667 150840 -1 7872
7874 3 419676 264753 150840 -1 7873
7875 3 419950 264871 150760 -1 7874
7876 3 420384 264969 150640 -1 7875
7877 3 420736 264969 150480 -1 7876
7878 3 421032 264967 150360 -1 7877
7879 3 421482 265055 150200 -1 7878
7880 3 421634 264971 150160 -1 7879
7881 3 421770 264843 150000 -1 7880
7882 3 421746 264811 149880 -1 7881
7883 3 421718 264759 149800 -1 7882
7884 3 421754 264755 149760 -1 7883
7885 3 421666 264703 149600 -1 7884
7886 3 421866 264835 149440 -1 7885
7887 3 421874 264751 149280 -1 7886
7888 3 421846 264775 149120 -1 7887
7889 3 421874 264683 149000 -1 7888
7890 3 421998 264739 148960 -1 7889
7891 3 422074 264755 148800 -1 7890
7892 3 422250 264863 148560 -1 7891
7893 3 422366 264915 148400 -1 7892
7894 3 422626 264971 148200 -1 7893
7895 3 422666 264959 147960 -1 7894
7896 3 422830 264791 147680 -1 7895
7897 3 422942 264719 147400 -1 7896
7898 3 422966 264843 147080 -1 7897
7899 3 422953 264850 147040 -1 7898
7900 3 423127 265040 147040 -1 7899
7901 3 422902 264879 146880 -1 7899
7902 3 422890 265051 146640 -1 7901
7903 3 422974 265139 146400 -1 7902
7904 3 422982 265271 146160 -1 7903
7905 3 423060 265487 146080 -1 7904
7906 3 423036 265527 145960 -1 7905
7907 3 423092 265627 145680 -1 7906
7908 3 423196 265579 145520 -1 7907
7909 3 423516 265563 145240 -1 7908
7910 3 423656 265579 145040 -1 7909
7911 3 423896 265655 144840 -1 7910
7912 3 424256 265663 144640 -1 7911
7913 3 424520 265675 144440 -1 7912
7914 3 424649 265625 144440 -1 7913
7915 3 424737 265517 144440 -1 7914
7916 3 424660 265743 144360 -1 7913
7917 3 424784 265835 144200 -1 7916
7918 3 425112 265807 144040 -1 7917
7919 3 425139 265802 144000 -1 7918
7920 3 425403 265586 144000 -1 7919
7921 3 425435 265462 144040 -1 7920
7922 3 425403 265274 144080 -1 7921
7923 3 425475 265130 144120 -1 7922
7924 3 425839 265066 144120 -1 7923
7925 3 425895 265062 144160 -1 7924
7926 3 425300 265775 143760 -1 7919
7927 3 425344 265827 143560 -1 7926
7928 3 425516 265979 143360 -1 7927
7929 3 425622 266019 143320 -1 7928
7930 3 425926 266123 143320 -1 7929
7931 3 426034 266031 143320 -1 7930
7932 3 426302 266087 143520 -1 7931
7933 3 426302 266075 143600 -1 7932
7934 3 426594 265847 143520 -1 7933
7935 3 426850 265787 143600 -1 7934
7936 3 426994 265739 143640 -1 7935
7937 3 427058 265603 143640 -1 7936
7938 3 427118 265523 143560 -1 7937
7939 3 427124 265377 143480 -1 7938
7940 3 427204 265249 143440 -1 7939
7941 3 427324 265173 143480 -1 7940
7942 3 427448 265097 143560 -1 7941
7943 3 427664 265033 143600 -1 7942
7944 3 427788 265065 143640 -1 7943
7945 3 427912 265033 143720 -1 7944
7946 3 428004 265009 143760 -1 7945
7947 3 428064 265085 143920 -1 7946
7948 3 428060 265061 143960 -1 7947
7949 3 425728 266059 143280 -1 7929
7950 3 425672 266031 143240 -1 7949
7951 3 425832 266139 143160 -1 7950
7952 3 425924 266143 142920 -1 7951
7953 3 425884 266159 142760 -1 7952
7954 3 425920 266143 142720 -1 7953
7955 3 426012 266247 142520 -1 7954
7956 3 426040 266243 142400 -1 7955
7957 3 425884 266175 142280 -1 7956
7958 3 425780 266247 142120 -1 7957
7959 3 425596 266303 142000 -1 7958
7960 3 425340 266591 141800 -1 7959
7961 3 425156 266783 141640 -1 7960
7962 3 425116 266947 141520 -1 7961
7963 3 425076 266955 141400 -1 7962
7964 3 424788 266899 141280 -1 7963
7965 3 424492 266871 141120 -1 7964
7966 3 424512 266875 141080 -1 7965
7967 3 424380 266927 140960 -1 7966
7968 3 424260 266947 140800 -1 7967
7969 3 424227 266944 140760 -1 7968
7970 3 424128 266935 140640 -1 7969
7971 3 424108 266873 140600 -1 7970
7972 3 424364 266233 140560 -1 7971
7973 3 423958 266915 140480 -1 7972
7974 3 424040 266749 140240 -1 7973
7975 3 424068 266629 140080 -1 7974
7976 3 424028 266407 139920 -1 7975
7977 3 424020 266395 139880 -1 7976
7978 3 423980 266301 139760 -1 7977
7979 3 423970 266191 139600 -1 7978
7980 3 423882 266097 139480 -1 7979
7981 3 423550 266097 139200 -1 7980
7982 3 423440 266053 139120 -1 7981
7983 3 423360 265985 138960 -1 7982
7984 3 423330 265871 138800 -1 7983
7985 3 423396 265707 138640 -1 7984
7986 3 423372 265685 138400 -1 7985
7987 3 423390 265593 138160 -1 7986
7988 3 423338 265501 138040 -1 7987
7989 3 423268 265455 137920 -1 7988
7990 3 423272 265283 137880 -1 7989
7991 3 423314 265195 137760 -1 7990
7992 3 423278 265223 137600 -1 7991
7993 3 423232 265215 137400 -1 7992
7994 3 423262 265219 137240 -1 7993
7995 3 423250 265267 137080 -1 7994
7996 3 423216 265279 136960 -1 7995
7997 3 423248 265269 136920 -1 7996
7998 3 423244 265255 136880 -1 7997
7999 3 423284 265265 136800 -1 7998
8000 3 423298 265161 136720 -1 7999
8001 3 423342 265103 136560 -1 8000
8002 3 423340 265065 136520 -1 8001
8003 3 423326 264953 136360 -1 8002
8004 3 423374 264855 136320 -1 8003
8005 3 423420 264755 136280 -1 8004
8006 3 423438 264665 136240 -1 8005
8007 3 423416 264649 136200 -1 8006
8008 3 423348 264587 136080 -1 8007
8009 3 423356 264589 135920 -1 8008
8010 3 423328 264547 135840 -1 8009
8011 3 423248 264485 135720 -1 8010
8012 3 423184 264445 135640 -1 8011
8013 3 423188 264329 135520 -1 8012
8014 3 423154 264249 135400 -1 8013
8015 3 423124 264179 135280 -1 8014
8016 3 423010 264079 135160 -1 8015
8017 3 423000 264103 135120 -1 8016
8018 3 422948 264189 135080 -1 8017
8019 3 422894 264237 135000 -1 8018
8020 3 422796 264269 134920 -1 8019
8021 3 422678 264219 134800 -1 8020
8022 3 422600 264201 134720 -1 8021
8023 3 425312 267019 141400 -1 7963
8024 3 425370 267019 141360 -1 8023
8025 3 425416 266997 141160 -1 8024
8026 3 425415 267054 141080 -1 8025
8027 3 425324 267249 141080 -1 8026
8028 3 425256 267289 141040 -1 8027
8029 3 425220 267397 141000 -1 8028
8030 3 425154 267463 140960 -1 8029
8031 3 425088 267585 140960 -1 8030
8032 3 425100 267649 140960 -1 8031
8033 3 425086 267675 140920 -1 8032
8034 3 425040 267795 140880 -1 8033
8035 3 424998 267889 140840 -1 8034
8036 3 424936 267967 140840 -1 8035
8037 3 424876 268123 140760 -1 8036
8038 3 424894 268227 140760 -1 8037
8039 3 424850 268385 140760 -1 8038
8040 3 424846 268343 140680 -1 8039
8041 3 424794 268495 140800 -1 8040
8042 3 424852 268371 140640 -1 8041
8043 3 425414 267083 141040 -1 8026
8044 3 425458 267061 141000 -1 8043
8045 3 425472 267037 140960 -1 8044
8046 3 426364 266535 142440 -1 7956
8047 3 426696 266587 142440 -1 8046
8048 3 427064 266675 142360 -1 8047
8049 3 427176 266759 142320 -1 8048
8050 3 427380 266853 142240 -1 8049
8051 3 427652 266977 142120 -1 8050
8052 3 428040 267053 142040 -1 8051
8053 3 428238 267061 141960 -1 8052
8054 3 428418 267135 141880 -1 8053
8055 3 428666 267255 141800 -1 8054
8056 3 429002 267365 141800 -1 8055
8057 3 429248 267381 141680 -1 8056
8058 3 429456 267481 141600 -1 8057
8059 3 429704 267567 141480 -1 8058
8060 3 429928 267623 141400 -1 8059
8061 3 430024 267647 141440 -1 8060
8062 3 430300 267831 141440 -1 8061
8063 3 430410 267895 141360 -1 8062
8064 3 430514 268019 141360 -1 8063
8065 3 430562 267999 141080 -1 8064
8066 3 430588 267939 140880 -1 8065
8067 3 430558 268041 140680 -1 8066
8068 3 430540 268015 140600 -1 8067
8069 3 430580 267957 140560 -1 8068
8070 3 430502 267995 140520 -1 8069
8071 3 430442 267969 140480 -1 8070
8072 3 430332 267925 140280 -1 8071
8073 3 430250 267837 140120 -1 8072
8074 3 430216 267753 139960 -1 8073
8075 3 430250 267673 139880 -1 8074
8076 3 430248 267595 139680 -1 8075
8077 3 430246 267557 139600 -1 8076
8078 3 430254 267431 139440 -1 8077
8079 3 430272 267359 139320 -1 8078
8080 3 430390 267345 139200 -1 8079
8081 3 430448 267317 139120 -1 8080
8082 3 430448 267277 139080 -1 8081
8083 3 430448 267277 139040 -1 8082
8084 3 430558 267261 138920 -1 8083
8085 3 430608 267287 138760 -1 8084
8086 3 430632 267271 138720 -1 8085
8087 3 430626 267245 138640 -1 8086
8088 3 430648 267273 138560 -1 8087
8089 3 430694 267293 138400 -1 8088
8090 3 430708 267291 138360 -1 8089
8091 3 430750 267287 138320 -1 8090
8092 3 430784 267269 138280 -1 8091
8093 3 430838 267263 138240 -1 8092
8094 3 430900 267263 138200 -1 8093
8095 3 430900 267285 138160 -1 8094
8096 3 430860 267269 138000 -1 8095
8097 3 430814 267279 137800 -1 8096
8098 3 430796 267197 137640 -1 8097
8099 3 430854 268299 141440 -1 8064
8100 3 430998 268415 141440 -1 8099
8101 3 431042 268429 141440 -1 8100
8102 3 431112 268473 141480 -1 8101
8103 3 431284 268469 141480 -1 8102
8104 3 431342 268449 141400 -1 8103
8105 3 431438 268455 141520 -1 8104
8106 3 431542 268515 141560 -1 8105
8107 3 431642 268567 141640 -1 8106
8108 3 431676 268583 141680 -1 8107
8109 3 431730 268627 141720 -1 8108
8110 3 431860 268663 141760 -1 8109
8111 3 431820 268647 141800 -1 8110
8112 3 431818 268633 141840 -1 8111
8113 3 432082 268705 141800 -1 8111
8114 3 432132 268747 141720 -1 8113
8115 3 432216 268843 141680 -1 8114
8116 3 432412 269039 141640 -1 8115
8117 3 432432 269075 141600 -1 8116
8118 3 432544 269303 141600 -1 8117
8119 3 432620 269483 141560 -1 8118
8120 3 432622 269483 141520 -1 8119
8121 3 432606 269539 141440 -1 8120
8122 3 432618 269651 141360 -1 8121
8123 3 432670 269771 141320 -1 8122
8124 3 432770 269859 141280 -1 8123
8125 3 432790 269871 141200 -1 8124
8126 3 432838 269891 141080 -1 8125
8127 3 432806 269877 141000 -1 8126
8128 3 432822 269895 140880 -1 8127
8129 3 432832 269913 140720 -1 8128
8130 3 432880 269903 140600 -1 8129
8131 3 432876 269943 140520 -1 8130
8132 3 432923 270043 140440 -1 8131
8133 3 432946 270093 140400 -1 8132
8134 3 433028 270131 140360 -1 8133
8135 3 433074 270123 140280 -1 8134
8136 3 433092 270113 140240 -1 8135
8137 3 433062 270091 140160 -1 8136
8138 3 433082 270003 140040 -1 8137
8139 3 433104 269995 139960 -1 8138
8140 3 433086 269969 139920 -1 8139
8141 3 433088 269951 139840 -1 8140
8142 3 433096 269873 139720 -1 8141
8143 3 433044 269719 139600 -1 8142
8144 3 433046 269697 139560 -1 8143
8145 3 432126 268699 141880 -1 8113
8146 3 432176 268663 142080 -1 8145
8147 3 432280 268595 142240 -1 8146
8148 3 432254 268569 142360 -1 8147
8149 3 432164 268453 142520 -1 8148
8150 3 431894 268299 142680 -1 8149
8151 3 431836 268261 142720 -1 8150
8152 3 431598 268153 142720 -1 8151
8153 3 431488 268011 142720 -1 8152
8154 3 431408 267847 142720 -1 8153
8155 3 431350 267759 142640 -1 8154
8156 3 431274 267563 142640 -1 8155
8157 3 431274 267345 142640 -1 8156
8158 3 431306 267299 142640 -1 8157
8159 3 431226 267211 142640 -1 8158
8160 3 431226 267199 142600 -1 8159
8161 3 431272 267195 142560 -1 8160
8162 3 430332 267849 141560 -1 8062
8163 3 430324 267849 141600 -1 8162
8164 3 430328 267835 141760 -1 8163
8165 3 430310 267783 141920 -1 8164
8166 3 430314 267733 142040 -1 8165
8167 3 430418 267619 142160 -1 8166
8168 3 430576 267473 142160 -1 8167
8169 3 430606 267373 142200 -1 8168
8170 3 430664 267221 142240 -1 8169
8171 3 430716 267159 142280 -1 8170
8172 3 430733 267091 142320 -1 8171
8173 3 430609 267013 142320 -1 8172
8174 3 430709 266977 142360 -1 8173
8175 3 430971 266989 142440 -1 8174
8176 3 431035 266977 142480 -1 8175
8177 3 430997 266875 142520 -1 8176
8178 3 430995 266825 142560 -1 8177
8179 3 430963 266733 142680 -1 8178
8180 3 431053 266601 142720 -1 8179
8181 3 431095 266541 142760 -1 8180
8182 3 431167 266479 142880 -1 8181
8183 3 431223 266479 143000 -1 8182
8184 3 431275 266463 143000 -1 8183
8185 3 431271 266439 143040 -1 8184
8186 3 431342 266355 143120 -1 8185
8187 3 431482 266313 143240 -1 8186
8188 3 431420 266209 143400 -1 8187
8189 3 431400 266153 143480 -1 8188
8190 3 431476 266127 143560 -1 8189
8191 3 431480 265999 143680 -1 8190
8192 3 430452 267581 142200 -1 8167
8193 3 430468 267551 142280 -1 8192
8194 3 430490 267549 142320 -1 8193
8195 3 425416 265735 143240 -1 7950
8196 3 425328 265627 143160 -1 8195
8197 3 425304 265609 143120 -1 8196
8198 3 425244 265549 143080 -1 8197
8199 3 425214 265509 143040 -1 8198
8200 3 425220 265493 143000 -1 8199
8201 3 425286 265491 142960 -1 8200
8202 3 425273 265478 142880 -1 8201
8203 3 425266 265471 142840 -1 8202
8204 3 423124 265639 146240 -1 7905
8205 3 423076 265763 146320 -1 8204
8206 3 423042 265787 146360 -1 8205
8207 3 422964 265909 146360 -1 8206
8208 3 422954 265973 146400 -1 8207
8209 3 422940 266001 146440 -1 8208
8210 3 422944 266101 146480 -1 8209
8211 3 422928 266157 146520 -1 8210
8212 3 422876 266253 146560 -1 8211
8213 3 422838 266323 146600 -1 8212
8214 3 422808 266451 146520 -1 8213
8215 3 422794 266751 146480 -1 8214
8216 3 422748 266901 146400 -1 8215
8217 3 422722 267003 146240 -1 8216
8218 3 422670 267085 146160 -1 8217
8219 3 421834 264867 150160 -1 7880
8220 3 422222 264743 150200 -1 8219
8221 3 422362 264717 150240 -1 8220
8222 3 422600 264645 150360 -1 8221
8223 3 422844 264663 150440 -1 8222
8224 3 423080 264715 150400 -1 8223
8225 3 423238 264857 150480 -1 8224
8226 3 423362 264999 150520 -1 8225
8227 3 423494 265045 150520 -1 8226
8228 3 423658 265123 150520 -1 8227
8229 3 423694 265177 150560 -1 8228
8230 3 423842 265281 150560 -1 8229
8231 3 423960 265337 150600 -1 8230
8232 3 424110 265373 150600 -1 8231
8233 3 424152 265405 150640 -1 8232
8234 3 424248 265499 150640 -1 8233
8235 3 424340 265601 150640 -1 8234
8236 3 424432 265591 150600 -1 8235
8237 3 424562 265625 150560 -1 8236
8238 3 424650 265707 150520 -1 8237
8239 3 424652 265721 150480 -1 8238
8240 3 424695 265765 150440 -1 8239
8241 3 424775 265797 150400 -1 8240
8242 3 424877 265841 150320 -1 8241
8243 3 424997 265981 150240 -1 8242
8244 3 425027 266045 150200 -1 8243
8245 3 425175 266077 150120 -1 8244
8246 3 425201 266207 150080 -1 8245
8247 3 425169 266287 150000 -1 8246
8248 3 425173 266369 149960 -1 8247
8249 3 425253 266479 150000 -1 8248
8250 3 425307 266549 150000 -1 8249
8251 3 425335 266631 150000 -1 8250
8252 3 425329 266683 149960 -1 8251
8253 3 415134 263089 154120 -1 7808
8254 3 415128 263291 154040 -1 8253
8255 3 415186 263407 153960 -1 8254
8256 3 415160 263553 153840 -1 8255
8257 3 415074 263693 153760 -1 8256
8258 3 415090 263726 153720 -1 8257
8259 3 415106 263759 153680 -1 8258
8260 3 415084 263819 153640 -1 8259
8261 3 414994 263859 153600 -1 8260
8262 3 414956 263921 153480 -1 8261
8263 3 414915 263935 153440 -1 8262
8264 3 414885 263951 153400 -1 8263
8265 3 414891 263933 153360 -1 8264
8266 3 414907 263939 153320 -1 8265
8267 3 414933 263925 153280 -1 8266
8268 3 414959 263909 153160 -1 8267
8269 3 414947 263917 153120 -1 8268
8270 3 414964 263989 153080 -1 8269
8271 3 414956 264177 153120 -1 8270
8272 3 414908 264253 153200 -1 8271
8273 3 414936 264257 153240 -1 8272
8274 3 414752 264353 153200 -1 8272
8275 3 414812 264429 153160 -1 8274
8276 3 411560 260525 158560 -1 7763
8277 3 411420 260771 158560 -1 8276
8278 3 411144 260981 158560 -1 8277
8279 3 411250 260923 158520 -1 8278
8280 3 411306 260887 158480 -1 8279
8281 3 411470 260803 158400 -1 8280
8282 3 410960 261219 158560 -1 8278
8283 3 410909 261493 158600 -1 8282
8284 3 410819 261739 158680 -1 8283
8285 3 410631 262507 158720 -1 8284
8286 3 410355 263355 158840 -1 8285
8287 3 410223 263755 158840 -1 8286
8288 3 410003 264107 158920 -1 8287
8289 3 409947 264367 158960 -1 8288
8290 3 410051 264349 159040 -1 8289
8291 3 410127 264417 159160 -1 8290
8292 3 410183 264429 159280 -1 8291
8293 3 410247 264417 159440 -1 8292
8294 3 409607 264803 158960 -1 8289
8295 3 409582 264811 159080 -1 8294
8296 3 409601 264714 159280 -1 8295
8297 3 409494 264811 159360 -1 8296
8298 3 409416 264815 159400 -1 8297
8299 3 409299 264753 159440 -1 8298
8300 3 409192 264691 159440 -1 8299
8301 3 409146 264652 159520 -1 8300
8302 3 409143 264597 159600 -1 8301
8303 3 409153 264558 159640 -1 8302
8304 3 409619 265131 158960 -1 8294
8305 3 409611 265583 159040 -1 8304
8306 3 409631 265899 159040 -1 8305
8307 3 409643 266287 159120 -1 8306
8308 3 409535 266459 159200 -1 8307
8309 3 409315 266659 159320 -1 8308
8310 3 409211 266723 159440 -1 8309
8311 3 409087 266827 159560 -1 8310
8312 3 408851 266899 159840 -1 8311
8313 3 408447 267063 160000 -1 8312
8314 3 408379 267183 160200 -1 8313
8315 3 408303 267239 160400 -1 8314
8316 3 408191 267203 160520 -1 8315
8317 3 408075 267139 160680 -1 8316
8318 3 407771 267083 160720 -1 8317
8319 3 407599 267079 160760 -1 8318
8320 3 407355 267111 160880 -1 8319
8321 3 407155 267163 161000 -1 8320
8322 3 406943 267119 161040 -1 8321
8323 3 406619 267007 161000 -1 8322
8324 3 406387 266931 161000 -1 8323
8325 3 406191 266943 161000 -1 8324
8326 3 405987 267087 161000 -1 8325
8327 3 406079 267107 160920 -1 8326
8328 3 406055 267355 160840 -1 8327
8329 3 405919 267463 160800 -1 8328
8330 3 405851 267559 160760 -1 8329
8331 3 405739 267551 160680 -1 8330
8332 3 405719 267591 160640 -1 8331
8333 3 405519 267707 160600 -1 8332
8334 3 405407 267607 160520 -1 8333
8335 3 405283 267543 160560 -1 8334
8336 3 405111 267551 160600 -1 8335
8337 3 405079 267583 160640 -1 8336
8338 3 405011 267595 160680 -1 8337
8339 3 404955 267547 160840 -1 8338
8340 3 404827 267467 160920 -1 8339
8341 3 404815 267455 161000 -1 8340
8342 3 405531 267691 160680 -1 8333
8343 3 405503 267679 160720 -1 8342
8344 3 405453 267659 160800 -1 8343
8345 3 405699 267039 161080 -1 8326
8346 3 405663 267011 161120 -1 8345
8347 3 405581 267001 161160 -1 8346
8348 3 405357 266969 161200 -1 8347
8349 3 405063 267031 161200 -1 8348
8350 3 404981 267089 161200 -1 8349
8351 3 404903 267115 161240 -1 8350
8352 3 404839 267127 161280 -1 8351
8353 3 404765 267113 161320 -1 8352
8354 3 404751 267083 161360 -1 8353
8355 3 404673 267081 161400 -1 8354
8356 3 404625 267101 161440 -1 8355
8357 3 404669 267023 161560 -1 8356
8358 3 404629 266971 161680 -1 8357
8359 3 404629 266971 161760 -1 8358
8360 3 408187 267535 160520 -1 8316
8361 3 408243 267755 160600 -1 8360
8362 3 408277 267849 160640 -1 8361
8363 3 408321 267945 160760 -1 8362
8364 3 408337 267959 160760 -1 8363
8365 3 408355 268065 160960 -1 8364
8366 3 408243 268209 161160 -1 8365
8367 3 408225 268243 161360 -1 8366
8368 3 408143 268243 161520 -1 8367
8369 3 408145 268249 161520 -1 8368
8370 3 408137 268321 161680 -1 8369
8371 3 408093 268449 161840 -1 8370
8372 3 408031 268103 161840 -1 8371
8373 3 408007 268019 161880 -1 8372
8374 3 408031 267995 161920 -1 8373
8375 3 408079 267987 162000 -1 8374
8376 3 408073 267983 162040 -1 8375
8377 3 408071 268513 161920 -1 8371
8378 3 408007 268751 162000 -1 8377
8379 3 407975 268965 162160 -1 8378
8380 3 407963 269069 162280 -1 8379
8381 3 407973 269055 162320 -1 8380
8382 3 407873 269173 162400 -1 8381
8383 3 407889 269391 162560 -1 8382
8384 3 407903 269533 162720 -1 8383
8385 3 407865 269669 162920 -1 8384
8386 3 407809 269741 163000 -1 8385
8387 3 407881 269805 163200 -1 8386
8388 3 407913 269857 163360 -1 8387
8389 3 407933 270153 163600 -1 8388
8390 3 407947 270407 163680 -1 8389
8391 3 407931 270603 163680 -1 8390
8392 3 408021 270719 163680 -1 8391
8393 3 408139 270935 163680 -1 8392
8394 3 408259 270935 163560 -1 8393
8395 3 408551 270849 163600 -1 8394
8396 3 408773 270741 163560 -1 8395
8397 3 408949 270633 163520 -1 8396
8398 3 409089 270541 163560 -1 8397
8399 3 409159 270529 163600 -1 8398
8400 3 409277 270421 163600 -1 8399
8401 3 409389 270335 163560 -1 8400
8402 3 409481 270115 163440 -1 8401
8403 3 409565 270041 163400 -1 8402
8404 3 409619 270037 163280 -1 8403
8405 3 409745 270023 163120 -1 8404
8406 3 409935 269997 163080 -1 8405
8407 3 410217 269939 163160 -1 8406
8408 3 410179 269925 163200 -1 8407
8409 3 410001 269975 163360 -1 8408
8410 3 409929 269995 163400 -1 8409
8411 3 407951 271293 163800 -1 8393
8412 3 407827 271395 163920 -1 8411
8413 3 407809 271423 163960 -1 8412
8414 3 407711 271549 164120 -1 8413
8415 3 407613 271841 164320 -1 8414
8416 3 407615 271873 164360 -1 8415
8417 3 407519 272157 164520 -1 8416
8418 3 407577 272369 164680 -1 8417
8419 3 407613 272621 164760 -1 8418
8420 3 407729 272939 164880 -1 8419
8421 3 407573 273059 165000 -1 8420
8422 3 407527 273103 165040 -1 8421
8423 3 407351 273305 165200 -1 8422
8424 3 407307 273429 165240 -1 8423
8425 3 407269 273495 165320 -1 8424
8426 3 407201 273607 165320 -1 8425
8427 3 407117 273755 165400 -1 8426
8428 3 407131 273991 165480 -1 8427
8429 3 407137 274131 165600 -1 8428
8430 3 407205 274325 165720 -1 8429
8431 3 407083 274501 165920 -1 8430
8432 3 406999 274523 166040 -1 8431
8433 3 407037 274631 166080 -1 8432
8434 3 407083 274817 166280 -1 8433
8435 3 407139 274857 166440 -1 8434
8436 3 407175 275173 166640 -1 8435
8437 3 407187 275389 166760 -1 8436
8438 3 407155 275611 166960 -1 8437
8439 3 407217 275755 167120 -1 8438
8440 3 407247 275849 167280 -1 8439
8441 3 407297 275949 167400 -1 8440
8442 3 407329 276039 167600 -1 8441
8443 3 407383 276073 167760 -1 8442
8444 3 407387 276161 167960 -1 8443
8445 3 407401 276283 168120 -1 8444
8446 3 407405 276349 168160 -1 8445
8447 3 407521 276425 168320 -1 8446
8448 3 407617 276539 168520 -1 8447
8449 3 407845 276635 168680 -1 8448
8450 3 407996 276664 168800 -1 8449
8451 3 408243 276719 168800 -1 8450
8452 3 408447 276843 168800 -1 8451
8453 3 408443 276841 168840 -1 8452
8454 3 408201 276921 168840 -1 8453
8455 3 408093 277033 168840 -1 8454
8456 3 408087 277113 168760 -1 8455
8457 3 408301 276997 168640 -1 8456
8458 3 408479 276959 168560 -1 8457
8459 3 408588 276924 168440 -1 8458
8460 3 408625 276913 168400 -1 8459
8461 3 408675 276865 168360 -1 8460
8462 3 408579 276881 168840 -1 8453
8463 3 408849 276949 168840 -1 8462
8464 3 408837 276915 168960 -1 8463
8465 3 409065 277023 169080 -1 8464
8466 3 409147 277075 169160 -1 8465
8467 3 409401 277251 169160 -1 8466
8468 3 409459 277345 169240 -1 8467
8469 3 409603 277443 169040 -1 8468
8470 3 409815 277591 169040 -1 8469
8471 3 410097 277665 169040 -1 8470
8472 3 410177 277655 169000 -1 8471
8473 3 410109 277659 168960 -1 8472
8474 3 410087 277607 168920 -1 8473
8475 3 410077 277567 168880 -1 8474
8476 3 409483 277395 169280 -1 8468
8477 3 409417 277459 169360 -1 8476
8478 3 408439 276839 168880 -1 8453
8479 3 408391 276837 168920 -1 8478
8480 3 408275 276769 169040 -1 8479
8481 3 408159 276781 169080 -1 8480
8482 3 408103 276831 169120 -1 8481
8483 3 408047 276673 168840 -1 8450
8484 3 407937 276661 168920 -1 8483
8485 3 407821 276697 168960 -1 8484
8486 3 407673 276733 169000 -1 8485
8487 3 407551 276653 169040 -1 8486
8488 3 407507 276651 169080 -1 8487
8489 3 407535 276617 169120 -1 8488
8490 3 407583 276543 169200 -1 8489
8491 3 407715 276477 169320 -1 8490
8492 3 407909 276409 169360 -1 8491
8493 3 408037 276311 169480 -1 8492
8494 3 408063 276287 169520 -1 8493
8495 3 408039 276317 169680 -1 8494
8496 3 408061 276395 169760 -1 8495
8497 3 408051 276445 169800 -1 8496
8498 3 407987 276681 169800 -1 8497
8499 3 408003 276779 169800 -1 8498
8500 3 408021 276887 169720 -1 8499
8501 3 407977 276863 169520 -1 8500
8502 3 407967 276685 169880 -1 8499
8503 3 407711 276073 167760 -1 8443
8504 3 407887 275979 167640 -1 8503
8505 3 408171 275969 167640 -1 8504
8506 3 408307 275951 167720 -1 8505
8507 3 408595 275899 167640 -1 8506
8508 3 408727 275875 167600 -1 8507
8509 3 408893 275895 167520 -1 8508
8510 3 409021 275879 167480 -1 8509
8511 3 409217 275861 167480 -1 8510
8512 3 409499 275997 167480 -1 8511
8513 3 409591 276107 167440 -1 8512
8514 3 409693 276197 167360 -1 8513
8515 3 409767 276259 167320 -1 8514
8516 3 409781 276361 167240 -1 8515
8517 3 409741 276511 167160 -1 8516
8518 3 409761 276641 167200 -1 8517
8519 3 409771 276717 167120 -1 8518
8520 3 409705 276819 167040 -1 8519
8521 3 409675 276977 167000 -1 8520
8522 3 409699 277057 166920 -1 8521
8523 3 409645 277195 166840 -1 8522
8524 3 409407 277367 166760 -1 8523
8525 3 409249 277505 166760 -1 8524
8526 3 409187 277571 166800 -1 8525
8527 3 409169 277447 166840 -1 8526
8528 3 409125 277637 166840 -1 8526
8529 3 409085 277785 166800 -1 8528
8530 3 409079 277827 166760 -1 8529
8531 3 409039 277883 166720 -1 8530
8532 3 408905 277953 166720 -1 8531
8533 3 408877 277965 166680 -1 8532
8534 3 408033 268979 162320 -1 8381
8535 3 408125 268931 162320 -1 8534
8536 3 408195 268863 162320 -1 8535
8537 3 408241 268763 162320 -1 8536
8538 3 408317 268621 162320 -1 8537
8539 3 408377 268559 162320 -1 8538
8540 3 408473 268409 162320 -1 8539
8541 3 408447 268369 162200 -1 8540
8542 3 411340 258147 160680 -1 7744
8543 3 411303 258125 160600 -1 8542
8544 3 422358 260640 156800 -1 708
8545 3 422373 260777 156920 -1 8544
8546 3 422317 261162 157040 -1 8545
8547 3 422230 261353 157120 -1 8546
8548 3 422117 261680 157240 -1 8547
8549 3 422023 261788 157320 -1 8548
8550 3 422004 261920 157240 -1 8549
8551 3 421996 262000 157160 -1 8550
8552 3 421994 262038 157120 -1 8551
8553 3 421972 262044 157000 -1 8552
8554 3 421912 261962 156880 -1 8553
8555 3 421914 261956 156800 -1 8554
8556 3 421906 261940 156760 -1 8555
8557 3 421969 261841 157360 -1 8549
8558 3 422038 262264 157440 -1 8557
8559 3 422081 262477 157480 -1 8558
8560 3 422366 262593 157400 -1 8559
8561 3 422406 262623 157320 -1 8560
8562 3 422209 263117 157600 -1 8559
8563 3 422209 263494 157680 -1 8562
8564 3 422071 263933 157800 -1 8563
8565 3 421904 264412 157840 -1 8564
8566 3 421935 264428 158040 -1 8565
8567 3 421901 264514 158160 -1 8566
8568 3 421986 264685 158400 -1 8567
8569 3 422066 264751 158600 -1 8568
8570 3 422175 265008 159360 -1 8569
8571 3 422254 264904 159840 -1 8570
8572 3 421980 264901 160320 -1 8571
8573 3 421894 265129 160840 -1 8572
8574 3 421933 265145 160880 -1 8573
8575 3 422080 265372 161160 -1 8574
8576 3 422103 265401 161200 -1 8575
8577 3 422237 265766 161080 -1 8576
8578 3 422203 265772 161160 -1 8577
8579 3 422133 265734 161240 -1 8578
8580 3 422033 265750 161360 -1 8579
8581 3 422029 265804 161480 -1 8580
8582 3 421971 265858 161640 -1 8581
8583 3 421911 265918 161800 -1 8582
8584 3 421857 266000 161960 -1 8583
8585 3 421820 266007 162000 -1 8584
8586 3 421783 266014 162040 -1 8585
8587 3 421761 266026 162080 -1 8586
8588 3 421733 266008 162160 -1 8587
8589 3 422297 265824 161000 -1 8577
8590 3 422335 265816 160880 -1 8589
8591 3 422531 265948 161000 -1 8590
8592 3 422535 265966 161000 -1 8591
8593 3 422619 266120 161040 -1 8592
8594 3 422681 266200 161160 -1 8593
8595 3 422695 266200 161280 -1 8594
8596 3 422665 266164 161360 -1 8595
8597 3 422645 266096 161400 -1 8596
8598 3 422815 265990 161520 -1 8597
8599 3 423141 266038 161680 -1 8598
8600 3 423313 266186 161840 -1 8599
8601 3 423339 266210 162000 -1 8600
8602 3 423409 266296 162120 -1 8601
8603 3 423631 266342 162120 -1 8602
8604 3 423681 266350 162200 -1 8603
8605 3 423797 266272 162320 -1 8604
8606 3 424049 266202 162320 -1 8605
8607 3 424265 266192 162320 -1 8606
8608 3 424369 266190 162400 -1 8607
8609 3 424443 266146 162480 -1 8608
8610 3 424617 266000 162600 -1 8609
8611 3 424765 265874 162600 -1 8610
8612 3 424883 265870 162720 -1 8611
8613 3 425043 265868 162760 -1 8612
8614 3 425283 265968 162840 -1 8613
8615 3 425437 266018 162840 -1 8614
8616 3 425715 266118 162920 -1 8615
8617 3 425845 266142 162960 -1 8616
8618 3 426063 266222 163000 -1 8617
8619 3 426083 266286 162920 -1 8618
8620 3 426075 266300 162880 -1 8619
8621 3 426221 266194 163000 -1 8618
8622 3 426329 266142 163000 -1 8621
8623 3 426343 266064 162920 -1 8622
8624 3 426335 266036 162840 -1 8623
8625 3 426365 266306 163080 -1 8622
8626 3 426353 266466 163160 -1 8625
8627 3 426259 266672 163200 -1 8626
8628 3 426345 266740 163200 -1 8627
8629 3 426561 266806 163200 -1 8628
8630 3 426679 266762 163320 -1 8629
8631 3 426709 266696 163440 -1 8630
8632 3 426721 266698 163480 -1 8631
8633 3 426667 266718 163640 -1 8632
8634 3 426497 266760 163720 -1 8633
8635 3 426435 266774 163760 -1 8634
8636 3 426307 266812 163920 -1 8635
8637 3 426275 266902 164080 -1 8636
8638 3 426223 266990 164240 -1 8637
8639 3 426121 267108 164400 -1 8638
8640 3 426077 267080 164440 -1 8639
8641 3 426017 267120 164480 -1 8640
8642 3 426011 267110 164560 -1 8641
8643 3 426013 267122 164600 -1 8642
8644 3 426032 267090 164680 -1 8643
8645 3 426054 267124 164720 -1 8644
8646 3 426040 267226 164720 -1 8645
8647 3 425986 267420 164320 -1 8646
8648 3 426024 267356 164200 -1 8647
8649 3 425992 267374 164040 -1 8648
8650 3 426004 267370 163920 -1 8649
8651 3 425942 267388 163920 -1 8650
8652 3 425724 267450 163880 -1 8651
8653 3 425744 267490 163840 -1 8652
8654 3 426535 266962 163200 -1 8629
8655 3 426531 267122 163160 -1 8654
8656 3 426513 267238 163120 -1 8655
8657 3 426589 267360 163000 -1 8656
8658 3 426687 267404 162920 -1 8657
8659 3 426867 267470 162920 -1 8658
8660 3 426975 267542 162920 -1 8659
8661 3 427017 267558 162880 -1 8660
8662 3 426927 267592 162840 -1 8661
8663 3 426921 267598 162800 -1 8662
8664 3 426531 267356 163120 -1 8657
8665 3 422088 265359 161240 -1 8575
8666 3 422083 265363 161320 -1 8665
8667 3 422085 265360 161360 -1 8666
8668 3 422089 265364 161400 -1 8667
8669 3 421993 265248 161560 -1 8668
8670 3 421923 265178 161720 -1 8669
8671 3 421767 265184 161880 -1 8670
8672 3 421663 265206 162040 -1 8671
8673 3 421415 265240 162240 -1 8672
8674 3 421347 265258 162320 -1 8673
8675 3 421295 265300 162400 -1 8674
8676 3 421253 265334 162440 -1 8675
8677 3 421581 265378 160480 -1 8573
8678 3 421245 265586 160480 -1 8677
```
