## Supplementary material for "Complete connectomic reconstruction of olfactory projection neurons in the fly brain": neuron skeletons: 1313334.swc

```
# SWC format file
# based on specifications at http://www.neuronland.org/NLMorphologyConverter/MorphologyFormats/SWC/Spec.html
# Created by nat::write.neuron.swc
# PointNo Label X Y Z Radius Parent 
1 7 391497 288127 111280 2078 -1
2 7 392071 287630 109440 -1 1
3 7 392125 287601 109280 -1 2
4 7 392256 287557 109080 -1 3
5 7 392335 287421 108880 -1 4
6 7 392647 287323 108640 -1 5
7 7 392297 287552 108440 -1 6
8 7 392212 287701 108240 -1 7
9 7 391933 287788 108040 -1 8
10 7 391928 287603 107840 -1 9
11 7 391784 287344 107640 -1 10
12 7 391487 286765 107400 -1 11
13 7 391760 286790 107000 -1 12
14 7 391970 286877 106640 -1 13
15 7 392213 286820 106000 -1 14
16 7 392364 286770 105720 -1 15
17 7 392474 286268 105240 -1 16
18 7 392556 285951 105080 -1 17
19 7 392953 285603 104760 -1 18
20 7 393059 285640 104640 -1 19
21 7 393105 285611 104600 -1 20
22 7 393122 285129 104360 -1 21
23 7 393091 284554 103800 -1 22
24 7 393308 283223 102640 -1 23
25 7 393157 283037 102520 -1 24
26 7 393389 282781 102320 -1 25
27 7 393524 282475 102120 -1 26
28 7 393750 281741 101600 -1 27
29 7 393799 281553 101440 -1 28
30 7 393928 281303 101240 -1 29
31 7 394100 281038 101000 -1 30
32 7 394262 280690 100800 -1 31
33 7 394436 280221 100520 -1 32
34 7 394593 280014 100320 -1 33
35 7 394698 279861 100120 -1 34
36 7 394788 279681 99880 -1 35
37 7 395091 279485 99720 -1 36
38 7 394786 278841 99600 -1 37
39 7 395093 278255 99400 -1 38
40 7 395811 277412 99040 -1 39
41 7 396159 276766 98680 -1 40
42 7 396759 275901 98160 -1 41
43 7 397000 275544 97720 -1 42
44 7 397596 274764 97360 -1 43
45 7 397952 274178 97160 -1 44
46 7 398244 273878 96840 -1 45
47 7 398938 273131 96440 -1 46
48 7 399376 272490 96280 -1 47
49 7 399969 271803 96400 -1 48
50 7 400469 271254 96200 -1 49
51 7 401482 270764 96040 -1 50
52 7 401702 270280 95880 -1 51
53 7 402247 269930 95680 -1 52
54 7 403050 269295 95720 -1 53
55 7 403565 268941 95840 -1 54
56 7 404273 268524 96000 -1 55
57 7 404946 268171 95760 -1 56
58 7 405646 267652 95600 -1 57
59 7 406680 266754 95800 -1 58
60 7 406965 266542 95960 -1 59
61 7 407353 266054 96160 -1 60
62 7 408052 265164 96320 -1 61
63 7 408348 264959 96480 -1 62
64 7 408744 264671 96680 -1 63
65 7 409279 264222 96960 -1 64
66 7 409568 263964 97200 -1 65
67 7 410115 263588 97480 -1 66
68 7 410234 263495 97600 -1 67
69 7 410351 263424 97800 -1 68
70 7 410644 263366 98000 -1 69
71 7 410898 263331 98200 -1 70
72 7 411257 263344 98560 -1 71
73 7 411892 263024 98800 -1 72
74 7 412230 262983 99080 -1 73
75 7 412561 262925 99480 -1 74
76 7 412881 262783 99600 -1 75
77 7 413419 263148 99680 -1 76
78 7 413549 263090 99720 -1 77
79 7 414793 262448 100240 -1 78
80 7 414995 262271 100400 -1 79
81 7 415733 261925 100840 -1 80
82 7 416544 261619 101400 -1 81
83 7 417061 261538 101840 -1 82
84 7 417387 261368 102160 -1 83
85 7 418164 260825 102480 -1 84
86 7 419056 260602 103080 -1 85
87 7 419431 260531 103400 -1 86
88 7 420300 260361 103960 -1 87
89 7 420843 260230 104160 -1 88
90 7 421459 260145 104480 -1 89
91 7 421655 260067 104600 -1 90
92 7 421971 259923 104880 -1 91
93 7 422637 259618 105280 -1 92
94 7 422918 259513 105440 -1 93
95 7 423045 259445 105520 -1 94
96 7 423083 259411 105560 -1 95
97 7 423153 259390 105600 -1 96
98 7 423219 259340 105640 -1 97
99 7 423413 259321 105720 -1 98
100 7 424216 258932 106160 -1 99
101 7 425045 258216 106640 -1 100
102 7 425717 257478 107120 -1 101
103 7 426014 257232 107360 -1 102
104 7 426276 257074 107480 -1 103
105 7 426411 256950 107560 -1 104
106 7 426561 256934 107600 -1 105
107 7 426597 256881 107640 -1 106
108 7 426933 256753 107760 -1 107
109 7 427849 256509 108120 -1 108
110 7 428883 256139 108520 -1 109
111 7 429797 255778 109000 -1 110
112 7 430472 255684 109440 -1 111
113 7 430476 255689 109480 -1 112
114 7 430752 255744 110000 -1 113
115 7 431065 255743 110800 -1 114
116 7 431715 255410 111520 -1 115
117 7 432450 255363 112800 -1 116
118 7 432553 255464 113040 -1 117
119 7 432639 255536 113360 -1 118
120 7 432637 255574 113600 -1 119
121 7 432811 255602 113800 -1 120
122 7 432827 255554 114000 -1 121
123 7 432889 255587 114280 -1 122
124 7 432884 255637 114560 -1 123
125 7 432853 255620 114800 -1 124
126 7 432780 255640 115160 -1 125
127 7 432792 255684 115320 -1 126
128 7 432777 255742 115400 -1 127
129 7 432771 255869 115600 -1 128
130 7 432799 255899 115680 -1 129
131 7 432767 255899 115720 -1 130
132 7 432927 256118 116160 -1 131
133 7 433166 256304 116560 -1 132
134 7 433306 256374 117000 -1 133
135 7 433432 256328 117240 -1 134
136 7 433668 256433 117720 -1 135
137 7 433941 256547 118120 -1 136
138 7 433980 256493 118280 -1 137
139 7 433953 256504 118560 -1 138
140 7 433920 256505 118920 -1 139
141 7 433878 256617 119240 -1 140
142 7 433916 257050 119680 -1 141
143 7 433944 257263 119800 -1 142
144 7 434279 257598 120400 -1 143
145 7 434256 257702 120680 -1 144
146 7 434257 257814 120920 -1 145
147 7 434215 257884 121200 -1 146
148 7 434251 257884 121440 -1 147
149 7 434255 257938 121720 -1 148
150 7 434220 257919 122040 -1 149
151 7 434224 257871 122320 -1 150
152 7 433779 257660 123520 -1 151
153 7 433763 257724 123960 -1 152
154 7 433721 257844 124280 -1 153
155 7 433803 258004 124760 -1 154
156 7 433784 258047 124960 -1 155
157 7 433764 258050 125240 -1 156
158 7 433729 258047 125400 -1 157
159 7 433696 258079 125640 -1 158
160 7 433655 258086 125880 -1 159
161 7 433537 258138 126400 -1 160
162 7 433313 258337 126840 -1 161
163 7 433040 258532 127360 -1 162
164 7 432866 258637 127560 -1 163
165 7 432712 258742 127800 -1 164
166 7 432584 258797 128000 -1 165
167 7 432516 258841 128320 -1 166
168 7 432315 258856 128560 -1 167
169 7 432145 258894 128960 -1 168
170 7 432051 258924 129120 -1 169
171 7 432002 258929 129360 -1 170
172 7 431995 258927 129560 -1 171
173 7 432032 258910 129720 -1 172
174 7 432060 258957 129960 -1 173
175 7 432081 258984 130120 -1 174
176 7 432111 259028 130200 -1 175
177 7 432104 259064 130280 -1 176
178 7 432061 259073 130440 -1 177
179 7 432043 259059 130680 -1 178
180 7 431999 259089 130880 -1 179
181 7 431955 259117 131040 -1 180
182 7 431924 259185 131240 -1 181
183 7 431732 259431 131440 -1 182
184 7 431768 259649 131640 -1 183
185 7 431817 259777 131880 -1 184
186 7 431812 260056 132120 -1 185
187 7 431794 260184 132320 -1 186
188 7 431695 260161 132560 -1 187
189 7 431632 260160 133080 -1 188
190 7 431529 260152 133480 -1 189
191 7 431423 260118 134000 -1 190
192 7 431151 260267 134520 -1 191
193 7 430837 260407 135320 -1 192
194 7 430571 260452 136280 -1 193
195 7 430070 260196 137680 -1 194
196 7 430008 260129 138000 -1 195
197 7 429970 260094 138360 -1 196
198 7 429753 260032 138680 -1 197
199 7 429728 260103 138720 -1 198
200 7 429763 260045 138760 -1 199
201 7 429773 260068 139000 -1 200
202 7 429741 260195 139360 -1 201
203 7 429760 260410 139640 -1 202
204 7 429631 260545 139920 -1 203
205 7 429547 260706 140320 -1 204
206 7 429421 260844 140560 -1 205
207 7 429274 260696 140920 -1 206
208 7 429110 260809 141200 -1 207
209 7 428946 260873 141840 -1 208
210 7 428866 260918 141960 -1 209
211 7 428758 260949 142360 -1 210
212 7 428759 260992 142680 -1 211
213 7 428800 260975 143000 -1 212
214 7 428679 261087 143280 -1 213
215 7 428575 261162 143560 -1 214
216 7 428328 261085 144080 -1 215
217 7 427968 261190 144840 -1 216
218 7 427778 261154 145320 -1 217
219 7 427682 261148 145800 -1 218
220 7 427567 261215 146320 -1 219
221 7 427474 261207 146720 -1 220
222 7 427425 261038 147400 -1 221
223 7 427213 260718 147960 -1 222
224 7 426705 260346 148680 -1 223
225 7 426318 260301 149040 -1 224
226 7 426106 260116 149880 -1 225
227 7 425582 260215 150600 -1 226
228 7 425166 260083 150880 -1 227
229 7 424827 259780 151280 -1 228
230 7 424570 259639 151640 -1 229
231 7 424048 259662 152000 -1 230
232 7 423717 259667 152440 -1 231
233 7 423327 259415 153040 -1 232
234 7 423083 259386 153440 -1 233
235 7 422410 258697 155200 -1 234
236 7 422246 258624 155480 -1 235
237 7 422039 258557 155720 -1 236
238 7 421811 258436 156000 -1 237
239 7 421809 258291 156440 -1 238
240 7 421219 258438 157240 -1 239
241 7 420886 258386 157440 -1 240
242 7 420653 258317 157640 -1 241
243 7 420426 258340 157840 -1 242
244 7 420166 258386 158200 -1 243
245 7 420042 258462 158480 -1 244
246 7 419702 258509 158720 -1 245
247 7 419262 258434 159120 -1 246
248 7 418719 258299 159600 -1 247
249 7 418350 258214 159760 -1 248
250 7 418111 258186 159920 -1 249
251 7 417917 258151 160040 -1 250
252 7 417495 258197 160280 -1 251
253 7 416348 258087 160520 -1 252
254 7 415514 258649 160880 -1 253
255 7 414149 258287 162320 -1 254
256 7 413963 258210 162400 -1 255
257 7 413666 257906 162840 -1 256
258 7 413423 257683 163160 -1 257
259 7 412916 257600 163520 -1 258
260 7 412246 257411 163720 -1 259
261 7 411598 257037 163920 -1 260
262 7 411390 256663 164000 -1 261
263 7 411174 256499 164120 -1 262
264 7 410795 256297 164280 -1 263
265 7 410488 256022 164520 -1 264
266 7 410023 255656 164840 -1 265
267 7 409914 255596 164960 -1 266
268 7 409356 255112 165240 -1 267
269 7 408994 254090 165680 -1 268
270 7 408994 253563 165880 -1 269
271 7 408799 252992 166120 -1 270
272 7 408802 252695 166280 -1 271
273 7 408659 252459 166440 -1 272
274 7 408611 252141 166600 -1 273
275 7 408446 252051 166960 -1 274
276 7 408764 251776 167240 -1 275
277 7 408915 251574 167400 -1 276
278 7 409067 251178 167560 -1 277
279 7 409573 250740 167600 -1 278
280 3 409688 250470 167560 -1 279
281 3 409906 250266 167400 -1 280
282 3 410480 250070 167240 -1 281
283 3 411092 250116 167040 -1 282
284 3 411390 250186 166800 -1 283
285 3 411515 250337 166560 -1 284
286 3 411510 250347 166200 -1 285
287 3 411579 250521 165960 -1 286
288 3 411680 250784 165800 -1 287
289 3 411761 250998 165560 -1 288
290 3 411842 251320 165360 -1 289
291 3 411865 251422 165280 -1 290
292 3 412005 251605 165120 -1 291
293 3 411895 251631 165000 -1 292
294 3 411808 251902 164880 -1 293
295 3 411853 252078 164680 -1 294
296 3 411956 252142 164440 -1 295
297 3 412042 252152 164240 -1 296
298 3 412211 252188 163960 -1 297
299 3 412465 252341 163480 -1 298
300 3 412776 252624 162880 -1 299
301 3 412852 252691 162560 -1 300
302 3 412916 252770 162320 -1 301
303 3 412905 252789 162200 -1 302
304 3 412863 252813 162160 -1 303
305 3 413210 252733 162160 -1 304
306 3 413389 252767 162240 -1 305
307 3 413720 252873 162360 -1 306
308 3 413892 253167 162440 -1 307
309 3 414172 253479 162480 -1 308
310 3 414603 253469 162560 -1 309
311 3 415053 253374 162520 -1 310
312 3 412791 252867 162080 -1 304
313 3 412691 252954 162000 -1 312
314 3 412549 253096 161920 -1 313
315 3 411946 253521 161880 -1 314
316 3 411875 253613 161840 -1 315
317 3 411827 253678 161800 -1 316
318 3 411775 253735 161760 -1 317
319 3 411747 253829 161720 -1 318
320 3 411627 254164 161600 -1 319
321 3 411381 254731 161480 -1 320
322 3 411050 255469 161440 -1 321
323 3 410959 255896 161320 -1 322
324 3 410960 256269 161240 -1 323
325 3 410910 256491 161000 -1 324
326 3 410936 257031 160840 -1 325
327 3 410924 257199 160800 -1 326
328 3 410965 257436 160640 -1 327
329 3 410835 257781 160440 -1 328
330 3 410687 258099 160240 -1 329
331 3 410712 258397 160120 -1 330
332 3 410693 258591 160000 -1 331
333 3 410754 258841 159840 -1 332
334 3 410788 259151 159640 -1 333
335 3 410965 259450 159440 -1 334
336 3 411055 259458 159400 -1 335
337 3 411112 259743 159240 -1 336
338 3 411219 259911 159040 -1 337
339 3 411216 260027 158800 -1 338
340 3 411213 260649 158440 -1 339
341 3 411240 260907 158200 -1 340
342 3 411249 260923 158080 -1 341
343 3 411246 261037 157920 -1 342
344 3 411361 260992 157720 -1 343
345 3 411354 261127 157560 -1 344
346 3 411381 261148 157520 -1 345
347 3 411413 261168 157480 -1 346
348 3 411497 261405 157360 -1 347
349 3 411510 261487 157320 -1 348
350 3 411629 261340 157280 -1 349
351 3 411694 261282 157200 -1 350
352 3 411810 261152 157120 -1 351
353 3 411536 261645 157240 -1 349
354 3 411555 261826 157200 -1 353
355 3 411362 262054 157160 -1 354
356 3 411309 262347 157080 -1 355
357 3 411297 262516 156960 -1 356
358 3 411479 262893 156960 -1 357
359 3 411600 263225 157000 -1 358
360 3 411623 263562 157040 -1 359
361 3 411495 264010 157120 -1 360
362 3 411310 264717 157160 -1 361
363 3 411259 265069 157240 -1 362
364 3 411388 265472 157400 -1 363
365 3 411493 265685 157560 -1 364
366 3 411418 266032 157600 -1 365
367 3 411368 266568 157640 -1 366
368 3 411459 266631 157760 -1 367
369 3 411431 266898 157960 -1 368
370 3 411421 267123 158160 -1 369
371 3 411541 267494 158200 -1 370
372 3 411910 267915 158160 -1 371
373 3 412041 268061 158200 -1 372
374 3 411993 268389 158200 -1 373
375 3 412066 268567 158320 -1 374
376 3 412196 268769 158360 -1 375
377 3 412416 268962 158480 -1 376
378 3 412905 269528 158520 -1 377
379 3 413488 269746 158480 -1 378
380 3 413764 269780 158400 -1 379
381 3 414225 269812 158320 -1 380
382 3 414708 269860 158400 -1 381
383 3 415059 270031 158520 -1 382
384 3 415323 270027 158520 -1 383
385 3 415449 270047 158440 -1 384
386 3 415627 269986 158360 -1 385
387 3 415987 269994 158240 -1 386
388 3 414131 269720 158080 -1 381
389 3 413969 269714 157920 -1 388
390 3 412787 269774 158560 -1 378
391 3 412645 269903 158600 -1 390
392 3 412605 270017 158680 -1 391
393 3 412477 270225 158720 -1 392
394 3 412328 270462 158760 -1 393
395 3 412147 270795 158760 -1 394
396 3 412077 270933 158720 -1 395
397 3 411945 271105 158680 -1 396
398 3 411825 271257 158680 -1 397
399 3 411735 271439 158640 -1 398
400 3 411658 271543 158560 -1 399
401 3 411587 271701 158480 -1 400
402 3 411564 271728 158400 -1 401
403 3 411522 271729 158280 -1 402
404 3 411444 271625 158160 -1 403
405 3 411424 271625 158120 -1 404
406 3 411608 271782 158520 -1 401
407 3 411673 271835 158600 -1 406
408 3 412063 267988 158240 -1 373
409 3 412176 267982 158360 -1 408
410 3 412242 268028 158400 -1 409
411 3 411697 263657 157000 -1 360
412 3 411667 263556 156960 -1 411
413 3 411085 262437 156960 -1 357
414 3 411023 262432 156880 -1 413
415 3 411847 253451 161760 -1 317
416 3 411768 253353 161720 -1 415
417 3 411594 253331 161680 -1 416
418 3 411402 253373 161600 -1 417
419 3 412288 251701 165160 -1 292
420 3 412513 251741 165120 -1 419
421 3 412734 251768 165080 -1 420
422 3 412902 251800 165000 -1 421
423 3 409280 250496 168120 -1 279
424 3 409068 250391 168320 -1 423
425 3 409312 250065 168320 -1 424
426 3 409312 250016 168360 -1 425
427 3 409312 249984 168400 -1 426
428 3 409388 249872 168480 -1 427
429 3 409544 249728 168480 -1 428
430 3 409852 249593 168440 -1 429
431 3 408852 250305 168520 -1 424
432 3 407778 249316 169760 -1 431
433 3 407789 249065 170000 -1 432
434 3 407945 248860 170560 -1 433
435 3 407876 248840 170960 -1 434
436 3 408336 248891 170840 -1 435
437 3 408717 249053 170760 -1 436
438 3 408880 249283 170840 -1 437
439 3 409052 249626 170880 -1 438
440 3 409144 249894 170960 -1 439
441 3 409336 249962 170880 -1 440
442 3 409424 250142 170800 -1 441
443 3 409584 250318 170720 -1 442
444 3 409784 250418 170640 -1 443
445 3 409988 250530 170560 -1 444
446 3 410120 250662 170440 -1 445
447 3 410244 250890 170400 -1 446
448 3 410388 250998 170320 -1 447
449 3 410688 251098 170280 -1 448
450 3 410904 251062 170240 -1 449
451 3 411072 251038 170120 -1 450
452 3 407734 248691 171360 -1 435
453 3 407619 248528 171680 -1 452
454 3 407484 248135 172040 -1 453
455 3 407315 247957 172360 -1 454
456 3 407192 247797 172520 -1 455
457 3 407095 247580 172680 -1 456
458 3 406851 247040 173080 -1 457
459 3 406360 246215 173600 -1 458
460 3 405796 245396 173800 -1 459
461 3 405652 245010 173960 -1 460
462 3 405424 244645 174080 -1 461
463 3 404943 243794 174360 -1 462
464 3 404939 243631 174480 -1 463
465 3 404209 242077 175240 -1 464
466 3 404066 241894 175320 -1 465
467 3 403194 240649 175840 -1 466
468 3 402878 240366 175680 -1 467
469 3 402717 239861 175720 -1 468
470 3 402502 239123 175840 -1 469
471 3 402474 238742 175920 -1 470
472 3 402370 237951 176120 -1 471
473 3 402089 237093 176520 -1 472
474 3 402076 236995 176600 -1 473
475 3 402042 236949 176440 -1 474
476 3 401854 236923 176200 -1 475
477 3 401535 236949 176240 -1 476
478 3 401376 237015 176360 -1 477
479 3 401051 237126 176480 -1 478
480 3 400798 237298 176320 -1 479
481 3 400618 237464 176120 -1 480
482 3 400593 237503 176080 -1 481
483 3 400591 237544 175920 -1 482
484 3 400637 237626 175680 -1 483
485 3 400643 237728 175560 -1 484
486 3 400619 237780 175520 -1 485
487 3 400642 238101 175240 -1 486
488 3 400512 238164 175200 -1 487
489 3 400451 238251 175120 -1 488
490 3 400738 238164 175200 -1 487
491 3 400915 237956 175160 -1 490
492 3 400942 237920 175120 -1 491
493 3 400809 238239 175080 -1 490
494 3 400798 238240 175000 -1 493
495 3 400620 238063 174840 -1 494
496 3 400662 238070 174680 -1 495
497 3 400687 238112 174600 -1 496
498 3 400726 238173 174480 -1 497
499 3 400770 238316 174360 -1 498
500 3 400832 238508 174200 -1 499
501 3 400912 238781 174000 -1 500
502 3 400948 238860 173840 -1 501
503 3 401036 238985 173760 -1 502
504 3 401083 239196 173680 -1 503
505 3 401366 239367 173520 -1 504
506 3 401409 239413 173400 -1 505
507 3 401347 239218 173360 -1 506
508 3 401301 238942 173280 -1 507
509 3 401466 239503 173360 -1 506
510 3 401660 239599 173280 -1 509
511 3 400332 237368 174600 -1 497
512 3 399932 237304 174720 -1 511
513 3 399690 237193 174800 -1 512
514 3 399570 236995 174880 -1 513
515 3 400615 237420 175560 -1 485
516 3 400951 237143 176720 -1 479
517 3 401100 237315 176760 -1 516
518 3 401256 237329 176800 -1 517
519 3 401325 237343 176960 -1 518
520 3 401495 237384 177120 -1 519
521 3 401536 237413 177240 -1 520
522 3 401842 236928 176120 -1 476
523 3 401896 236935 176000 -1 522
524 3 402069 236932 176640 -1 474
525 3 402127 236655 176680 -1 524
526 3 402210 236455 176800 -1 525
527 3 402269 235755 177000 -1 526
528 3 402302 235561 177160 -1 527
529 3 402401 235135 177280 -1 528
530 3 402394 234597 177440 -1 529
531 3 402416 234078 177600 -1 530
532 3 402535 233464 177680 -1 531
533 3 402543 233195 177840 -1 532
534 3 402616 232897 178000 -1 533
535 3 402675 232658 178200 -1 534
536 3 402682 232517 178480 -1 535
537 3 402734 232262 178760 -1 536
538 3 402754 231924 179080 -1 537
539 3 402683 231623 179360 -1 538
540 3 402666 231488 179520 -1 539
541 3 402688 231098 179880 -1 540
542 3 402704 230965 180080 -1 541
543 3 402696 230900 180240 -1 542
544 3 402708 230526 180480 -1 543
545 3 402308 229728 180760 -1 544
546 3 402081 229239 180960 -1 545
547 3 401475 228258 181560 -1 546
548 3 401296 227938 181680 -1 547
549 3 400431 226847 181800 -1 548
550 3 399895 226122 181880 -1 549
551 3 399598 225745 182000 -1 550
552 3 398549 224963 182440 -1 551
553 3 398239 224297 182160 -1 552
554 3 397799 222849 181480 -1 553
555 3 397258 221459 181200 -1 554
556 3 396943 220351 180880 -1 555
557 3 396759 219988 181040 -1 556
558 3 395649 218725 181360 -1 557
559 3 395397 218347 181560 -1 558
560 3 394470 217125 181920 -1 559
561 3 394455 216534 181840 -1 560
562 3 394271 216053 181600 -1 561
563 3 393689 215476 181760 -1 562
564 3 393407 215208 181960 -1 563
565 3 393036 214185 182080 -1 564
566 3 392568 213701 182120 -1 565
567 3 392087 213306 182440 -1 566
568 3 391829 213149 182280 -1 567
569 3 391326 212504 182160 -1 568
570 3 390806 211449 181800 -1 569
571 3 390515 211041 181680 -1 570
572 3 390153 210140 181360 -1 571
573 3 389281 208448 181200 -1 572
574 3 389258 208195 181160 -1 573
575 3 389939 207924 181120 -1 574
576 3 390185 207873 181080 -1 575
577 3 388891 207367 181040 -1 574
578 3 388045 206351 180680 -1 577
579 3 387560 205308 180320 -1 578
580 3 387006 203930 179920 -1 579
581 3 386614 203398 179680 -1 580
582 3 386391 202509 179280 -1 581
583 3 386570 202485 180000 -1 582
584 3 386801 201990 180280 -1 583
585 3 386805 201780 180200 -1 584
586 3 386722 201629 180120 -1 585
587 3 386565 201493 180000 -1 586
588 3 386441 201326 179880 -1 587
589 3 386099 200948 179640 -1 588
590 3 385602 199803 179360 -1 589
591 3 385154 198404 179120 -1 590
592 3 384735 197645 179320 -1 591
593 3 384637 197191 179440 -1 592
594 3 384197 196045 179640 -1 593
595 3 384242 195773 179360 -1 594
596 3 384218 195524 178480 -1 595
597 3 384154 195338 178600 -1 596
598 3 383803 194805 179000 -1 597
599 3 383573 194315 179160 -1 598
600 3 383378 193276 179280 -1 599
601 3 383151 191871 179040 -1 600
602 3 383242 191457 179000 -1 601
603 3 383044 190525 179080 -1 602
604 3 382843 189246 178800 -1 603
605 3 382733 188443 178280 -1 604
606 3 382167 187403 178200 -1 605
607 3 381881 186582 178000 -1 606
608 3 381947 185710 177760 -1 607
609 3 382077 184473 177200 -1 608
610 3 382169 184037 177080 -1 609
611 3 382183 182983 176800 -1 610
612 3 382294 182788 176600 -1 611
613 3 382492 182578 176280 -1 612
614 3 382778 182243 176040 -1 613
615 3 382770 182156 176080 -1 614
616 3 382811 181972 176160 -1 615
617 3 382799 181783 176240 -1 616
618 3 382694 181658 176360 -1 617
619 3 382343 181685 176680 -1 618
620 3 381916 181263 176880 -1 619
621 3 381766 180643 177480 -1 620
622 3 381811 180349 177000 -1 621
623 3 381783 180048 176840 -1 622
624 3 381776 179973 176800 -1 623
625 3 381733 179514 176440 -1 624
626 3 381723 179412 176360 -1 625
627 3 381575 179298 176600 -1 626
628 3 381157 178805 176760 -1 627
629 3 381093 178638 176840 -1 628
630 3 381206 178282 176880 -1 629
631 3 381771 177142 176720 -1 630
632 3 381930 176681 176680 -1 631
633 3 382074 176173 176600 -1 632
634 3 382191 175750 176520 -1 633
635 3 382008 175329 176360 -1 634
636 3 381618 174383 176040 -1 635
637 3 381841 174366 176160 -1 636
638 3 382135 174027 176280 -1 637
639 3 382810 173745 176320 -1 638
640 3 382950 173570 176440 -1 639
641 3 383067 173204 176600 -1 640
642 3 383177 172666 176760 -1 641
643 3 383137 171917 176720 -1 642
644 3 383145 171933 176600 -1 643
645 3 383234 172397 176840 -1 642
646 3 383219 172134 177280 -1 645
647 3 383309 172068 177320 -1 646
648 3 383806 171157 178320 -1 647
649 3 383874 170548 179000 -1 648
650 3 383734 170106 179360 -1 649
651 3 383526 169824 179560 -1 650
652 3 383480 169743 179680 -1 651
653 3 383680 169301 179760 -1 652
654 3 383917 168386 179720 -1 653
655 3 383824 168437 179760 -1 654
656 3 384054 168072 179680 -1 654
657 3 384320 167789 179600 -1 656
658 3 384424 167693 179520 -1 657
659 3 384712 167621 179440 -1 658
660 3 384760 167605 179320 -1 659
661 3 384936 167469 179160 -1 660
662 3 384312 167725 179640 -1 657
663 3 384272 167757 179720 -1 662
664 3 383172 169146 180440 -1 653
665 3 383004 168995 181080 -1 664
666 3 382496 169025 181280 -1 665
667 3 382081 169187 181520 -1 666
668 3 381882 169200 181640 -1 667
669 3 381818 169205 181680 -1 668
670 3 381738 169221 181760 -1 669
671 3 381466 169033 181760 -1 670
672 3 381330 168897 181720 -1 671
673 3 380670 168684 181640 -1 672
674 3 380327 168773 181560 -1 673
675 3 379894 168577 181520 -1 674
676 3 379490 168524 181400 -1 675
677 3 379035 168571 181280 -1 676
678 3 378691 168559 181200 -1 677
679 3 378168 168453 181080 -1 678
680 3 377906 168421 181000 -1 679
681 3 377610 168493 180920 -1 680
682 3 377214 168502 180800 -1 681
683 3 377007 168500 180760 -1 682
684 3 376801 168495 180720 -1 683
685 3 376542 168460 180600 -1 684
686 3 376261 168372 180440 -1 685
687 3 376159 168358 180320 -1 686
688 3 375943 168447 180200 -1 687
689 3 375743 168460 180120 -1 688
690 3 375561 168483 179960 -1 689
691 3 375195 168408 179880 -1 690
692 3 374980 168350 179800 -1 691
693 3 374675 168218 179720 -1 692
694 3 374464 168239 179640 -1 693
695 3 374232 168250 179560 -1 694
696 3 373699 168188 179560 -1 695
697 3 373227 168137 179560 -1 696
698 3 372800 168216 179520 -1 697
699 3 372540 168264 179440 -1 698
700 3 372401 168328 179400 -1 699
701 3 372095 168365 179360 -1 700
702 3 371456 168360 179280 -1 701
703 3 371171 168404 179360 -1 702
704 3 370974 168384 179440 -1 703
705 3 370837 168308 179520 -1 704
706 3 370616 168172 179600 -1 705
707 3 370344 168117 179680 -1 706
708 3 370148 168084 179760 -1 707
709 3 369623 167973 179760 -1 708
710 3 369284 168024 179760 -1 709
711 3 369076 167891 179760 -1 710
712 3 368744 167848 179760 -1 711
713 3 368253 168080 179760 -1 712
714 3 367748 168216 179680 -1 713
715 3 367670 168469 179560 -1 714
716 3 367310 168770 179560 -1 715
717 3 366692 169254 179560 -1 716
718 3 366319 169475 179480 -1 717
719 3 366141 169611 179360 -1 718
720 3 366002 169708 179240 -1 719
721 3 365927 169787 179120 -1 720
722 3 365871 169850 179040 -1 721
723 3 365771 169939 179000 -1 722
724 3 365577 170039 178920 -1 723
725 3 365452 170074 178880 -1 724
726 3 365423 170100 178800 -1 725
727 3 365416 170015 178760 -1 726
728 3 365197 170314 178800 -1 726
729 3 365041 170388 178800 -1 728
730 3 365210 170311 178720 -1 729
731 3 365093 170329 178640 -1 730
732 3 365021 170382 178560 -1 731
733 3 364976 170432 178440 -1 732
734 3 364996 170503 178360 -1 733
735 3 365040 170789 178320 -1 734
736 3 364600 171021 178320 -1 735
737 3 364337 171072 178200 -1 736
738 3 364144 171209 178120 -1 737
739 3 364171 171296 178000 -1 738
740 3 364113 171453 177880 -1 739
741 3 364068 171648 177720 -1 740
742 3 364002 171865 177520 -1 741
743 3 364048 172055 177320 -1 742
744 3 364012 172069 177080 -1 743
745 3 363984 172030 177000 -1 744
746 3 363935 171956 176880 -1 745
747 3 363861 171903 176800 -1 746
748 3 363796 172009 176720 -1 747
749 3 363858 172252 176880 -1 745
750 3 363869 172291 176800 -1 749
751 3 363755 172313 176720 -1 750
752 3 363634 172401 176800 -1 750
753 3 363496 172478 176840 -1 752
754 3 363356 172538 176880 -1 753
755 3 363160 172586 176880 -1 754
756 3 363144 172710 176880 -1 755
757 3 363243 172946 176920 -1 756
758 3 363231 173067 176960 -1 757
759 3 363005 173246 177000 -1 758
760 3 362814 173261 177040 -1 759
761 3 362838 173341 177080 -1 760
762 3 362777 173334 177120 -1 761
763 3 362721 173370 177160 -1 762
764 3 362645 173391 177200 -1 763
765 3 362599 173391 177240 -1 764
766 3 362538 173362 177280 -1 765
767 3 362505 173372 177360 -1 766
768 3 362489 173377 177400 -1 767
769 3 362503 173382 177440 -1 768
770 3 362511 173428 177480 -1 769
771 3 362492 173411 177520 -1 770
772 3 362405 173370 177560 -1 771
773 3 362350 173358 177600 -1 772
774 3 362255 173330 177640 -1 773
775 3 362177 173360 177680 -1 774
776 3 362099 173389 177720 -1 775
777 3 362025 173447 177760 -1 776
778 3 362003 173441 177800 -1 777
779 3 361747 173611 177800 -1 778
780 3 361675 173683 177720 -1 779
781 3 361628 173764 177680 -1 780
782 3 361618 173818 177640 -1 781
783 3 361574 173864 177600 -1 782
784 3 361534 173888 177560 -1 783
785 3 361499 173895 177520 -1 784
786 3 361484 173912 177480 -1 785
787 3 361338 174014 177440 -1 786
788 3 361316 174051 177400 -1 787
789 3 361342 174070 177360 -1 788
790 3 361929 173511 177880 -1 778
791 3 361918 173524 177960 -1 790
792 3 361931 173549 178000 -1 791
793 3 361920 173553 178040 -1 792
794 3 361853 173583 178080 -1 793
795 3 361827 173612 178120 -1 794
796 3 361761 173635 178160 -1 795
797 3 361740 173627 178200 -1 796
798 3 361578 173760 178280 -1 797
799 3 361600 173793 178320 -1 798
800 3 361570 173795 178360 -1 799
801 3 361518 173799 178400 -1 800
802 3 361514 173806 178440 -1 801
803 3 361405 173802 178480 -1 802
804 3 361326 173801 178520 -1 803
805 3 361298 173755 178560 -1 804
806 3 361282 173858 178600 -1 805
807 3 361266 173910 178640 -1 806
808 3 361233 173946 178680 -1 807
809 3 361242 173943 178720 -1 808
810 3 361216 173930 178760 -1 809
811 3 361222 173951 178800 -1 810
812 3 361246 173967 178840 -1 811
813 3 361263 174028 178880 -1 812
814 3 361243 174075 178920 -1 813
815 3 361207 174060 179000 -1 814
816 3 361193 174051 179040 -1 815
817 3 361191 174052 179080 -1 816
818 3 361190 174051 179120 -1 817
819 3 361200 174043 179200 -1 818
820 3 361239 174048 179280 -1 819
821 3 361280 174100 179360 -1 820
822 3 361322 174095 179480 -1 821
823 3 361269 174209 179520 -1 822
824 3 361260 174260 179560 -1 823
825 3 361316 174294 179600 -1 824
826 3 361324 173986 179560 -1 822
827 3 361148 173505 178600 -1 805
828 3 361060 173378 178640 -1 827
829 3 361864 173528 178280 -1 797
830 3 361904 173493 178320 -1 829
831 3 361936 173485 178360 -1 830
832 3 361982 173459 178400 -1 831
833 3 362066 173345 178360 -1 832
834 3 362172 173318 178280 -1 833
835 3 362229 173359 178240 -1 834
836 3 362014 173428 178440 -1 832
837 3 362001 173430 178480 -1 836
838 3 365227 170537 178280 -1 734
839 3 365341 170557 178240 -1 838
840 3 365403 170572 178200 -1 839
841 3 365441 170552 178160 -1 840
842 3 365478 170553 178120 -1 841
843 3 365496 170553 178080 -1 842
844 3 365107 170556 178240 -1 838
845 3 365103 170649 178200 -1 844
846 3 365151 170654 178160 -1 845
847 3 365164 170651 178120 -1 846
848 3 371706 168479 179440 -1 701
849 3 375920 168261 179760 -1 690
850 3 375933 168298 179680 -1 849
851 3 376830 168664 180920 -1 683
852 3 376804 168724 181000 -1 851
853 3 376728 168816 181120 -1 852
854 3 379064 168362 181200 -1 678
855 3 379022 168303 181120 -1 854
856 3 381679 169234 181840 -1 670
857 3 382057 169737 182040 -1 856
858 3 381010 169065 182440 -1 857
859 3 380912 168889 182520 -1 858
860 3 381188 168623 182600 -1 859
861 3 381619 168178 182680 -1 860
862 3 381733 168065 182720 -1 861
863 3 381835 167911 182760 -1 862
864 3 382095 167606 182840 -1 863
865 3 382669 167327 182960 -1 864
866 3 382873 167153 183080 -1 865
867 3 383221 167047 183200 -1 866
868 3 383459 166914 183320 -1 867
869 3 383875 166751 183480 -1 868
870 3 384221 166657 183720 -1 869
871 3 384277 166648 183920 -1 870
872 3 384485 166561 184080 -1 871
873 3 384638 166449 184240 -1 872
874 3 384810 166316 184280 -1 873
875 3 385183 166044 184360 -1 874
876 3 385527 165495 184240 -1 875
877 3 385775 164991 184120 -1 876
878 3 386241 164193 183840 -1 877
879 3 386449 163838 183720 -1 878
880 3 386737 163360 183640 -1 879
881 3 387044 163149 183600 -1 880
882 3 387275 162844 183760 -1 881
883 3 387367 162821 183920 -1 882
884 3 387439 162616 184040 -1 883
885 3 387685 162010 183880 -1 884
886 3 387752 161649 183720 -1 885
887 3 387681 161128 183560 -1 886
888 3 387709 160981 183480 -1 887
889 3 387979 160539 183480 -1 888
890 3 388059 160461 183600 -1 889
891 3 388295 160251 183760 -1 890
892 3 388324 160384 183920 -1 891
893 3 388996 160262 183800 -1 892
894 3 389423 160298 183760 -1 893
895 3 389831 160313 183720 -1 894
896 3 390541 160064 183640 -1 895
897 3 390724 159972 183560 -1 896
898 3 391035 159692 183480 -1 897
899 3 392024 159367 183160 -1 898
900 3 392399 159006 183080 -1 899
901 3 392452 159005 182960 -1 900
902 3 392717 158829 183120 -1 901
903 3 392797 158529 183160 -1 902
904 3 392589 158045 183280 -1 903
905 3 392369 157404 183520 -1 904
906 3 392384 157373 183640 -1 905
907 3 392484 157140 183720 -1 906
908 3 392340 156673 183800 -1 907
909 3 392335 156535 183840 -1 908
910 3 391762 156439 183840 -1 909
911 3 391214 156327 183920 -1 910
912 3 391207 156374 183880 -1 911
913 3 391186 156407 183800 -1 912
914 3 390983 156596 183760 -1 913
915 3 390847 156622 183720 -1 914
916 3 391134 156280 183960 -1 911
917 3 390906 156308 184040 -1 916
918 3 390802 156400 184160 -1 917
919 3 390822 156438 184240 -1 918
920 3 390730 156472 184280 -1 919
921 3 390550 156400 184320 -1 920
922 3 390442 156284 184280 -1 921
923 3 392331 156397 183880 -1 909
924 3 392354 156356 184000 -1 923
925 3 392377 156342 184200 -1 924
926 3 392422 156340 184400 -1 925
927 3 392426 156413 184560 -1 926
928 3 392495 156500 184880 -1 927
929 3 392814 156117 185000 -1 928
930 3 393203 155515 185080 -1 929
931 3 393352 155338 185200 -1 930
932 3 393244 155145 185160 -1 931
933 3 393275 154679 184960 -1 932
934 3 393392 154366 184880 -1 933
935 3 393456 154241 184800 -1 934
936 3 393603 154063 184680 -1 935
937 3 393647 153839 184560 -1 936
938 3 393581 153375 184280 -1 937
939 3 393386 153161 184120 -1 938
940 3 393249 153041 184000 -1 939
941 3 393246 153021 183960 -1 940
942 3 393186 152922 183840 -1 941
943 3 392912 152789 183800 -1 942
944 3 392240 152831 183760 -1 943
945 3 391871 152950 183680 -1 944
946 3 392084 152924 183840 -1 944
947 3 392052 153095 183960 -1 946
948 3 393263 152721 183720 -1 943
949 3 393378 152524 183600 -1 948
950 3 393502 152271 183400 -1 949
951 3 393747 151900 183240 -1 950
952 3 393832 151883 183160 -1 951
953 3 393967 151883 183040 -1 952
954 3 393408 155406 185280 -1 931
955 3 393588 155532 185400 -1 954
956 3 392875 158923 183160 -1 902
957 3 393011 158991 183280 -1 956
958 3 393244 159055 183400 -1 957
959 3 393276 159172 183520 -1 958
960 3 393249 159294 183680 -1 959
961 3 393181 159338 183760 -1 960
962 3 393073 159466 183840 -1 961
963 3 392781 159538 183840 -1 962
964 3 392773 159766 183840 -1 963
965 3 392809 160002 183920 -1 964
966 3 392913 160274 184000 -1 965
967 3 393153 160414 184120 -1 966
968 3 393317 160538 184160 -1 967
969 3 390115 160317 183720 -1 895
970 3 390197 160443 183680 -1 969
971 3 390185 160523 183600 -1 970
972 3 390301 160644 183520 -1 971
973 3 387575 162758 184200 -1 884
974 3 387526 162828 184320 -1 973
975 3 387528 162931 184480 -1 974
976 3 387275 163532 185320 -1 975
977 3 387447 163322 185320 -1 976
978 3 387490 163166 185360 -1 977
979 3 387606 163110 185440 -1 978
980 3 387794 162738 185360 -1 979
981 3 387982 162682 185440 -1 980
982 3 387239 163619 185440 -1 976
983 3 387178 163704 185560 -1 982
984 3 387070 163907 185720 -1 983
985 3 386889 164233 185920 -1 984
986 3 386753 164636 186120 -1 985
987 3 386860 165045 186280 -1 986
988 3 387050 165370 186360 -1 987
989 3 386731 165266 186480 -1 988
990 3 386583 165302 186600 -1 989
991 3 386396 165318 186720 -1 990
992 3 386208 165333 186840 -1 991
993 3 385962 165362 187120 -1 992
994 3 385668 165634 187280 -1 993
995 3 387615 165507 186280 -1 988
996 3 388041 165536 186120 -1 995
997 3 388574 165429 186080 -1 996
998 3 388763 165354 186040 -1 997
999 3 388719 165374 185960 -1 998
1000 3 388539 165378 185880 -1 999
1001 3 388543 165374 185720 -1 1000
1002 3 389141 165203 185960 -1 998
1003 3 389237 165088 185800 -1 1002
1004 3 389205 164984 185680 -1 1003
1005 3 389217 165248 186120 -1 1002
1006 3 389253 165383 186320 -1 1005
1007 3 389356 165448 186360 -1 1006
1008 3 381517 168124 182680 -1 862
1009 3 381510 167980 182640 -1 1008
1010 3 381326 167717 182600 -1 1009
1011 3 381231 167488 182560 -1 1010
1012 3 381126 167287 182600 -1 1011
1013 3 380900 167151 182640 -1 1012
1014 3 380898 166951 182520 -1 1013
1015 3 381017 166581 182480 -1 1014
1016 3 381157 166582 182440 -1 1015
1017 3 380985 166572 182400 -1 1016
1018 3 380857 166566 182320 -1 1017
1019 3 380839 166593 182280 -1 1018
1020 3 380757 166606 182160 -1 1019
1021 3 380594 166667 182080 -1 1020
1022 3 380857 166949 182040 -1 1021
1023 3 380502 166905 182000 -1 1022
1024 3 380781 166426 182320 -1 1018
1025 3 380719 166383 182280 -1 1024
1026 3 380667 166363 182160 -1 1025
1027 3 380655 166383 182080 -1 1026
1028 3 381249 166604 182400 -1 1016
1029 3 381317 166623 182360 -1 1028
1030 3 381538 166716 182240 -1 1029
1031 3 381702 166940 182240 -1 1030
1032 3 381697 167073 182200 -1 1031
1033 3 381800 167081 182280 -1 1032
1034 3 381845 166996 182400 -1 1033
1035 3 381185 167740 182640 -1 1010
1036 3 381037 167816 182680 -1 1035
1037 3 380357 168917 182560 -1 859
1038 3 379893 168612 182680 -1 1037
1039 3 379795 168559 182720 -1 1038
1040 3 379977 168464 182760 -1 1039
1041 3 379425 168552 182760 -1 1039
1042 3 379019 168496 182880 -1 1041
1043 3 378653 168510 183120 -1 1042
1044 3 378262 168437 183320 -1 1043
1045 3 377721 168538 183520 -1 1044
1046 3 377676 168708 183640 -1 1045
1047 3 377520 169120 183600 -1 1046
1048 3 377425 169054 183520 -1 1047
1049 3 377480 169240 183600 -1 1047
1050 3 377493 169268 183640 -1 1049
1051 3 377520 169324 183720 -1 1050
1052 3 377428 169415 183560 -1 1051
1053 3 377580 169460 183400 -1 1052
1054 3 377736 169691 183320 -1 1053
1055 3 377669 168686 183680 -1 1046
1056 3 377549 168639 183800 -1 1055
1057 3 377424 168485 183840 -1 1056
1058 3 377428 168500 183880 -1 1057
1059 3 377291 168451 183920 -1 1058
1060 3 377254 168454 183960 -1 1059
1061 3 377217 168457 184000 -1 1060
1062 3 377114 168447 184200 -1 1061
1063 3 377019 168364 184360 -1 1062
1064 3 376926 168434 184480 -1 1063
1065 3 376718 168620 184600 -1 1064
1066 3 376246 168486 184560 -1 1065
1067 3 375742 168114 184440 -1 1066
1068 3 375521 167977 184520 -1 1067
1069 3 375689 168016 184680 -1 1068
1070 3 375610 168077 184720 -1 1069
1071 3 375482 168281 184840 -1 1070
1072 3 375374 168362 184880 -1 1071
1073 3 375242 168481 184960 -1 1072
1074 3 375046 168544 185080 -1 1073
1075 3 374852 168470 185240 -1 1074
1076 3 374762 168534 185320 -1 1075
1077 3 374810 168553 185360 -1 1076
1078 3 374806 168611 185440 -1 1077
1079 3 374806 168814 185560 -1 1078
1080 3 374814 168998 185760 -1 1079
1081 3 374926 169111 185920 -1 1080
1082 3 374814 169263 186080 -1 1081
1083 3 374534 168474 185320 -1 1076
1084 3 375794 167905 184720 -1 1069
1085 3 376625 168651 184680 -1 1065
1086 3 376459 168823 184800 -1 1085
1087 3 376091 169191 184800 -1 1086
1088 3 376074 169273 184840 -1 1087
1089 3 380382 178708 177080 -1 630
1090 3 380062 178735 177240 -1 1089
1091 3 379638 178622 177360 -1 1090
1092 3 379785 178853 177360 -1 1091
1093 3 379653 179042 177440 -1 1092
1094 3 379584 179068 177640 -1 1093
1095 3 379316 179054 177920 -1 1094
1096 3 379124 179139 178040 -1 1095
1097 3 379084 179163 178160 -1 1096
1098 3 379036 179139 178240 -1 1097
1099 3 379260 179243 178240 -1 1098
1100 3 379292 179243 178320 -1 1099
1101 3 379268 179347 178480 -1 1100
1102 3 379276 179299 178640 -1 1101
1103 3 379274 179271 178680 -1 1102
1104 3 379372 179435 178680 -1 1103
1105 3 379556 179499 178800 -1 1104
1106 3 379268 179187 178800 -1 1103
1107 3 379276 179051 178880 -1 1106
1108 3 379368 178995 179080 -1 1107
1109 3 379556 178927 179240 -1 1108
1110 3 379740 178883 179360 -1 1109
1111 3 379792 178779 179480 -1 1110
1112 3 379772 178687 179560 -1 1111
1113 3 379788 178635 179680 -1 1112
1114 3 379352 178571 179680 -1 1113
1115 3 379168 178451 179760 -1 1114
1116 3 379924 178519 179520 -1 1111
1117 3 378812 179075 178280 -1 1098
1118 3 378632 179039 178360 -1 1117
1119 3 378496 178795 178480 -1 1118
1120 3 378416 178639 178600 -1 1119
1121 3 378716 179095 178240 -1 1117
1122 3 379010 178450 177560 -1 1091
1123 3 378962 178439 177600 -1 1122
1124 3 378674 178370 177840 -1 1123
1125 3 378232 178223 178120 -1 1124
1126 3 377907 178046 178480 -1 1125
1127 3 377600 177825 178800 -1 1126
1128 3 377292 177549 179000 -1 1127
1129 3 377017 177348 179040 -1 1128
1130 3 376975 177287 179000 -1 1129
1131 3 377231 177541 179080 -1 1128
1132 3 376987 177542 179240 -1 1131
1133 3 376527 177486 179360 -1 1132
1134 3 375830 177630 179400 -1 1133
1135 3 375719 177689 179440 -1 1134
1136 3 375233 177456 179680 -1 1135
1137 3 374932 177298 179840 -1 1136
1138 3 374015 176774 179120 -1 1137
1139 3 373063 176190 178880 -1 1138
1140 3 372943 176143 178800 -1 1139
1141 3 372387 176252 178480 -1 1140
1142 3 372337 176428 178200 -1 1141
1143 3 372158 176571 177960 -1 1142
1144 3 372320 176721 177840 -1 1143
1145 3 372365 176763 177680 -1 1144
1146 3 372470 176919 177560 -1 1145
1147 3 372539 176907 177480 -1 1146
1148 3 372755 176902 177200 -1 1147
1149 3 373013 176732 176800 -1 1148
1150 3 373000 176583 176560 -1 1149
1151 3 372994 176657 176240 -1 1150
1152 3 372999 176400 175920 -1 1151
1153 3 373069 176328 175640 -1 1152
1154 3 372994 176130 175400 -1 1153
1155 3 372962 176122 175280 -1 1154
1156 3 372888 176122 175040 -1 1155
1157 3 372986 176184 174920 -1 1156
1158 3 373476 175932 174920 -1 1157
1159 3 372970 176208 174880 -1 1157
1160 3 372901 176186 174640 -1 1159
1161 3 372889 176167 174480 -1 1160
1162 3 372887 176089 174320 -1 1161
1163 3 372667 175967 174160 -1 1162
1164 3 372283 175612 173960 -1 1163
1165 3 371617 175335 173920 -1 1164
1166 3 371174 175101 174160 -1 1165
1167 3 371219 175077 174360 -1 1166
1168 3 371721 174924 174680 -1 1167
1169 3 371638 175354 173760 -1 1165
1170 3 372010 175486 173440 -1 1169
1171 3 372153 175029 173280 -1 1170
1172 3 372049 174726 173080 -1 1171
1173 3 373182 175913 175520 -1 1154
1174 3 373303 175791 175600 -1 1173
1175 3 372415 177062 177560 -1 1146
1176 3 371740 176567 177960 -1 1143
1177 3 371726 176548 177880 -1 1176
1178 3 371709 176492 177840 -1 1177
1179 3 377704 177955 178840 -1 1127
1180 3 377665 178045 179000 -1 1179
1181 3 377653 178101 179160 -1 1180
1182 3 377637 178197 179360 -1 1181
1183 3 377645 178281 179800 -1 1182
1184 3 377649 178377 179960 -1 1183
1185 3 377709 178481 180040 -1 1184
1186 3 377805 178669 180160 -1 1185
1187 3 377773 178789 180320 -1 1186
1188 3 377821 179005 180520 -1 1187
1189 3 377577 179337 180640 -1 1188
1190 3 377489 179561 180760 -1 1189
1191 3 377169 179613 180840 -1 1190
1192 3 377125 179981 180920 -1 1191
1193 3 377121 180285 180960 -1 1192
1194 3 377477 180705 181000 -1 1193
1195 3 377605 180761 181080 -1 1194
1196 3 377001 180437 180840 -1 1193
1197 3 376829 180425 180680 -1 1196
1198 3 376761 180501 180480 -1 1197
1199 3 376465 180377 180280 -1 1198
1200 3 376217 180521 180080 -1 1199
1201 3 377705 178205 179560 -1 1182
1202 3 382726 181126 176160 -1 618
1203 3 383062 180623 175680 -1 1202
1204 3 382606 180579 175680 -1 1203
1205 3 382334 180423 175640 -1 1204
1206 3 383026 180488 175520 -1 1203
1207 3 382923 180363 175240 -1 1206
1208 3 382982 180082 175080 -1 1207
1209 3 383007 179924 174920 -1 1208
1210 3 383026 179807 174800 -1 1209
1211 3 383276 180140 174800 -1 1210
1212 3 383468 180012 174840 -1 1211
1213 3 383704 179972 174960 -1 1212
1214 3 383780 179800 175120 -1 1213
1215 3 383900 179648 175200 -1 1214
1216 3 383033 179768 174760 -1 1210
1217 3 383065 179607 174600 -1 1216
1218 3 383065 179378 174440 -1 1217
1219 3 382908 178954 174240 -1 1218
1220 3 383001 178776 173960 -1 1219
1221 3 383083 178551 173800 -1 1220
1222 3 383533 177657 173960 -1 1221
1223 3 383477 177600 173480 -1 1222
1224 3 383610 178066 173320 -1 1223
1225 3 383590 178210 173200 -1 1224
1226 3 383570 178355 173080 -1 1225
1227 3 383530 178567 173000 -1 1226
1228 3 383533 178623 172640 -1 1227
1229 3 383753 178339 172640 -1 1228
1230 3 383701 178211 172560 -1 1229
1231 3 383621 178167 172600 -1 1230
1232 3 383437 178183 172680 -1 1231
1233 3 383353 176830 173160 -1 1223
1234 3 383608 176582 173000 -1 1233
1235 3 383689 176033 172720 -1 1234
1236 3 383854 175165 172040 -1 1235
1237 3 383580 174036 172560 -1 1236
1238 3 383608 173476 172480 -1 1237
1239 3 383719 173347 172320 -1 1238
1240 3 384081 173261 172120 -1 1239
1241 3 384295 173009 172080 -1 1240
1242 3 384310 172986 172040 -1 1241
1243 3 384336 172847 171760 -1 1242
1244 3 384448 171863 171400 -1 1243
1245 3 384619 171431 171160 -1 1244
1246 3 385328 170387 170520 -1 1245
1247 3 385463 170194 170360 -1 1246
1248 3 385920 170225 170360 -1 1247
1249 3 385598 170005 170200 -1 1247
1250 3 385792 169866 170040 -1 1249
1251 3 386343 169327 169400 -1 1250
1252 3 387161 169097 168840 -1 1251
1253 3 387413 169071 168640 -1 1252
1254 3 387474 168978 168480 -1 1253
1255 3 387619 168753 168000 -1 1254
1256 3 387737 168652 167800 -1 1255
1257 3 387313 169453 167800 -1 1256
1258 3 387875 168353 167600 -1 1256
1259 3 388255 167596 167440 -1 1258
1260 3 388412 167421 167120 -1 1259
1261 3 388554 167232 166960 -1 1260
1262 3 389294 166193 166600 -1 1261
1263 3 389662 165880 166040 -1 1262
1264 3 390080 165564 165560 -1 1263
1265 3 390175 165200 165200 -1 1264
1266 3 390277 164700 164960 -1 1265
1267 3 390309 164303 164720 -1 1266
1268 3 390429 163551 164520 -1 1267
1269 3 390444 163399 164400 -1 1268
1270 3 390424 163322 164120 -1 1269
1271 3 390321 163208 164000 -1 1270
1272 3 390182 162912 163520 -1 1271
1273 3 390163 162619 163200 -1 1272
1274 3 390356 162271 162920 -1 1273
1275 3 390342 161967 162840 -1 1274
1276 3 390540 161793 162720 -1 1275
1277 3 390774 161446 162640 -1 1276
1278 3 391518 160658 162320 -1 1277
1279 3 391620 160311 162080 -1 1278
1280 3 391914 159833 161880 -1 1279
1281 3 392581 159016 161560 -1 1280
1282 3 392791 158359 161440 -1 1281
1283 3 392967 157582 161160 -1 1282
1284 3 393224 156887 160920 -1 1283
1285 3 393273 156772 160880 -1 1284
1286 3 393336 156300 160680 -1 1285
1287 3 393387 156040 160440 -1 1286
1288 3 393441 155817 160360 -1 1287
1289 3 393548 155370 160200 -1 1288
1290 3 393566 155259 159920 -1 1289
1291 3 393668 154848 159800 -1 1290
1292 3 393682 154403 159320 -1 1291
1293 3 393538 154092 159080 -1 1292
1294 3 393495 153431 158920 -1 1293
1295 3 393548 153460 158800 -1 1294
1296 3 393622 153517 158640 -1 1295
1297 3 393790 153537 158320 -1 1296
1298 3 394510 153000 157840 -1 1297
1299 3 394938 152648 157560 -1 1298
1300 3 395311 152446 157360 -1 1299
1301 3 395806 151893 157240 -1 1300
1302 3 396087 151494 157080 -1 1301
1303 3 396328 151154 156840 -1 1302
1304 3 396553 150952 156680 -1 1303
1305 3 397352 150016 156480 -1 1304
1306 3 397700 149517 156320 -1 1305
1307 3 397964 149040 156840 -1 1306
1308 3 397872 148920 157120 -1 1307
1309 3 397936 148968 157360 -1 1308
1310 3 398371 148758 157720 -1 1309
1311 3 398407 148400 157880 -1 1310
1312 3 398861 148184 157800 -1 1311
1313 3 399919 147687 157680 -1 1312
1314 3 400179 147480 157800 -1 1313
1315 3 400519 147183 157960 -1 1314
1316 3 400836 146899 158120 -1 1315
1317 3 400736 146759 158320 -1 1316
1318 3 401498 145526 158160 -1 1317
1319 3 401776 145210 157960 -1 1318
1320 3 402203 144951 158200 -1 1319
1321 3 402522 144564 158240 -1 1320
1322 3 403406 143535 158080 -1 1321
1323 3 402412 144585 158280 -1 1321
1324 3 402249 144639 158360 -1 1323
1325 3 402051 144602 158440 -1 1324
1326 3 401952 144586 158480 -1 1325
1327 3 401369 144381 158520 -1 1326
1328 3 400891 144355 158560 -1 1327
1329 3 402081 144567 158520 -1 1325
1330 3 402068 144477 158640 -1 1329
1331 3 400686 146714 158400 -1 1317
1332 3 400268 147954 157480 -1 1313
1333 3 397736 149500 156120 -1 1306
1334 3 398144 149499 155920 -1 1333
1335 3 398700 149064 155800 -1 1334
1336 3 398838 148862 155600 -1 1335
1337 3 399775 147917 154880 -1 1336
1338 3 400419 146499 154200 -1 1337
1339 3 400853 146137 153760 -1 1338
1340 3 401644 145069 153080 -1 1339
1341 3 402390 144611 152680 -1 1340
1342 3 401688 144469 152680 -1 1341
1343 3 402612 144328 152560 -1 1341
1344 3 402917 143948 152240 -1 1343
1345 3 403186 143524 152040 -1 1344
1346 3 403478 143301 151720 -1 1345
1347 3 403785 143043 151440 -1 1346
1348 3 404213 142782 151160 -1 1347
1349 3 404469 142629 150960 -1 1348
1350 3 404772 142376 150840 -1 1349
1351 3 405072 142027 150880 -1 1350
1352 3 405004 141862 151040 -1 1351
1353 3 404947 141709 151120 -1 1352
1354 3 404890 141556 151200 -1 1353
1355 3 405071 142126 150720 -1 1350
1356 3 405758 143060 150400 -1 1355
1357 3 406151 143258 150080 -1 1356
1358 3 406233 142141 149760 -1 1357
1359 3 406217 141259 149600 -1 1358
1360 3 406201 141005 149560 -1 1359
1361 3 406250 140824 149440 -1 1360
1362 3 406353 140651 148920 -1 1361
1363 3 407116 140293 148520 -1 1362
1364 3 407689 140016 148160 -1 1363
1365 3 407714 139909 147920 -1 1364
1366 3 407910 139734 147640 -1 1365
1367 3 407883 139460 147280 -1 1366
1368 3 407884 139266 146960 -1 1367
1369 3 407804 138966 146480 -1 1368
1370 3 407874 138817 146240 -1 1369
1371 3 407822 138881 145840 -1 1370
1372 3 408180 138970 145640 -1 1371
1373 3 408526 138984 145320 -1 1372
1374 3 408665 138898 145160 -1 1373
1375 3 408956 138897 144920 -1 1374
1376 3 408595 138726 144880 -1 1375
1377 3 409040 138704 144760 -1 1375
1378 3 409085 138628 144640 -1 1377
1379 3 409253 138460 144240 -1 1378
1380 3 409531 138302 143760 -1 1379
1381 3 410163 138554 143400 -1 1380
1382 3 410155 138574 143360 -1 1381
1383 3 410493 138538 143360 -1 1382
1384 3 411176 138352 143400 -1 1383
1385 3 410159 138628 143240 -1 1382
1386 3 408508 139284 145400 -1 1373
1387 3 408402 139523 145320 -1 1386
1388 3 407964 139552 148240 -1 1364
1389 3 408002 139076 148280 -1 1388
1390 3 407928 138910 148160 -1 1389
1391 3 406245 141392 149560 -1 1359
1392 3 392561 153118 159320 -1 1294
1393 3 392087 153214 159520 -1 1392
1394 3 391848 153324 159560 -1 1393
1395 3 391136 153658 159680 -1 1394
1396 3 390695 153873 159720 -1 1395
1397 3 390432 153983 159760 -1 1396
1398 3 390217 154089 159800 -1 1397
1399 3 391819 153362 159800 -1 1394
1400 3 391830 153392 160080 -1 1399
1401 3 389736 161797 162840 -1 1275
1402 3 389629 161636 162880 -1 1401
1403 3 389613 161348 162800 -1 1402
1404 3 389531 161793 162760 -1 1401
1405 3 389304 161864 162600 -1 1404
1406 3 389334 161908 162520 -1 1405
1407 3 389049 161974 162400 -1 1406
1408 3 388762 161896 162320 -1 1407
1409 3 388084 161548 162200 -1 1408
1410 3 387832 161433 162080 -1 1409
1411 3 387748 161394 162040 -1 1410
1412 3 387417 161386 162000 -1 1411
1413 3 386919 161301 161960 -1 1412
1414 3 386807 161329 161920 -1 1413
1415 3 386650 161387 161840 -1 1414
1416 3 386494 161435 161760 -1 1415
1417 3 385551 161115 161560 -1 1416
1418 3 385051 160930 161440 -1 1417
1419 3 385558 161024 161320 -1 1418
1420 3 384579 160929 161520 -1 1418
1421 3 384261 160851 161560 -1 1420
1422 3 383949 160919 161800 -1 1421
1423 3 383964 160791 161480 -1 1421
1424 3 383712 160572 161320 -1 1423
1425 3 386062 161696 161880 -1 1415
1426 3 385931 161767 162000 -1 1425
1427 3 385578 162011 162120 -1 1426
1428 3 385542 162114 162160 -1 1427
1429 3 385670 162226 162160 -1 1428
1430 3 385428 162224 162280 -1 1428
1431 3 385268 162234 162320 -1 1430
1432 3 385195 162307 162400 -1 1431
1433 3 385085 162417 162520 -1 1432
1434 3 385003 162532 162600 -1 1433
1435 3 384983 162549 162640 -1 1434
1436 3 384652 162993 162840 -1 1435
1437 3 384533 163192 162960 -1 1436
1438 3 384491 163251 163000 -1 1437
1439 3 384425 163305 163040 -1 1438
1440 3 384442 163332 163120 -1 1439
1441 3 384355 163485 163200 -1 1440
1442 3 384256 163578 163280 -1 1441
1443 3 384157 163669 163360 -1 1442
1444 3 384041 163759 163440 -1 1443
1445 3 383930 163861 163520 -1 1444
1446 3 383795 163980 163600 -1 1445
1447 3 383602 164071 163680 -1 1446
1448 3 383522 164126 163720 -1 1447
1449 3 383441 164181 163760 -1 1448
1450 3 383435 164263 163800 -1 1449
1451 3 383277 164373 163880 -1 1450
1452 3 382969 164529 163880 -1 1451
1453 3 382822 164597 164000 -1 1452
1454 3 382663 164834 164000 -1 1453
1455 3 382414 164939 164000 -1 1454
1456 3 382264 164984 164080 -1 1455
1457 3 382134 165191 164080 -1 1456
1458 3 381829 165290 164080 -1 1457
1459 3 381679 165434 164200 -1 1458
1460 3 381676 165423 164320 -1 1459
1461 3 381718 165295 164440 -1 1460
1462 3 381761 165318 164040 -1 1458
1463 3 381687 165346 164040 -1 1462
1464 3 381492 165539 164040 -1 1463
1465 3 381322 165643 164040 -1 1464
1466 3 381156 165677 164040 -1 1465
1467 3 380924 165946 163960 -1 1466
1468 3 380709 166067 164040 -1 1467
1469 3 380465 166116 164120 -1 1468
1470 3 380273 166172 164200 -1 1469
1471 3 380160 166223 164280 -1 1470
1472 3 379922 166274 164360 -1 1471
1473 3 379662 166418 164360 -1 1472
1474 3 379732 166537 164360 -1 1473
1475 3 379749 166698 164360 -1 1474
1476 3 379778 166899 164280 -1 1475
1477 3 379741 167074 164240 -1 1476
1478 3 379639 167063 164160 -1 1477
1479 3 379860 167213 164240 -1 1477
1480 3 379860 167260 164200 -1 1479
1481 3 380018 167340 164200 -1 1480
1482 3 380086 167374 164200 -1 1481
1483 3 380247 167399 164120 -1 1482
1484 3 379860 167306 164160 -1 1480
1485 3 379874 167414 164080 -1 1484
1486 3 379911 167464 164000 -1 1485
1487 3 379447 166339 164360 -1 1473
1488 3 379336 166291 164440 -1 1487
1489 3 379288 166293 164520 -1 1488
1490 3 379218 166305 164600 -1 1489
1491 3 379184 166279 164680 -1 1490
1492 3 379051 166243 164720 -1 1491
1493 3 378904 166135 164800 -1 1492
1494 3 378743 165999 164840 -1 1493
1495 3 378366 165869 164920 -1 1494
1496 3 378082 165711 165000 -1 1495
1497 3 378014 165439 165080 -1 1496
1498 3 378002 165275 165080 -1 1497
1499 3 377562 164971 165080 -1 1498
1500 3 377198 164815 165080 -1 1499
1501 3 377059 164595 164960 -1 1500
1502 3 377101 164659 164920 -1 1501
1503 3 377186 164788 164840 -1 1502
1504 3 377209 164890 164800 -1 1503
1505 3 377217 165317 164800 -1 1504
1506 3 377116 165416 164800 -1 1505
1507 3 376963 165503 164880 -1 1506
1508 3 376819 165633 164880 -1 1507
1509 3 376754 165749 164840 -1 1508
1510 3 376575 165871 164760 -1 1509
1511 3 376491 165919 164840 -1 1510
1512 3 376491 165995 164920 -1 1511
1513 3 376536 166035 165000 -1 1512
1514 3 376519 166058 165080 -1 1513
1515 3 376522 166007 165160 -1 1514
1516 3 376547 166077 165200 -1 1515
1517 3 376527 166188 165240 -1 1516
1518 3 376514 166189 165320 -1 1517
1519 3 376442 166157 165360 -1 1518
1520 3 376422 166151 165400 -1 1519
1521 3 376421 166095 165440 -1 1520
1522 3 376434 166052 165480 -1 1521
1523 3 376420 166044 165520 -1 1522
1524 3 376564 166327 165320 -1 1518
1525 3 376610 166403 165320 -1 1524
1526 3 376550 166534 165320 -1 1525
1527 3 376542 166644 165320 -1 1526
1528 3 376470 166805 165240 -1 1527
1529 3 376501 166868 165200 -1 1528
1530 3 376553 166990 165160 -1 1529
1531 3 376563 167078 165120 -1 1530
1532 3 376541 167178 165080 -1 1531
1533 3 376523 167214 165040 -1 1532
1534 3 376537 167422 165000 -1 1533
1535 3 376569 167535 164960 -1 1534
1536 3 376437 165919 165200 -1 1516
1537 3 376318 165913 165240 -1 1536
1538 3 376160 165865 165200 -1 1537
1539 3 377195 164946 164760 -1 1504
1540 3 376932 164253 164920 -1 1502
1541 3 376850 164120 164920 -1 1540
1542 3 376411 163911 165000 -1 1541
1543 3 376270 163569 165000 -1 1542
1544 3 376018 163405 165000 -1 1543
1545 3 375571 162983 165000 -1 1544
1546 3 375426 162915 164880 -1 1545
1547 3 383644 164170 163720 -1 1448
1548 3 383736 164182 163760 -1 1547
1549 3 383804 164274 163800 -1 1548
1550 3 383798 164268 163840 -1 1549
1551 3 384582 163501 163000 -1 1438
1552 3 385082 162475 162680 -1 1435
1553 3 385130 162393 162760 -1 1552
1554 3 387982 161183 162080 -1 1410
1555 3 384121 173017 172200 -1 1241
1556 3 383933 172895 172400 -1 1555
1557 3 383620 172739 172640 -1 1556
1558 3 383427 172734 172720 -1 1557
1559 3 383289 172671 172760 -1 1558
1560 3 382825 172399 172720 -1 1559
1561 3 382286 172233 172680 -1 1560
1562 3 382114 172205 172600 -1 1561
1563 3 381850 172141 172520 -1 1562
1564 3 381650 172077 172440 -1 1563
1565 3 381386 171997 172360 -1 1564
1566 3 381146 172005 172240 -1 1565
1567 3 381122 172029 172120 -1 1566
1568 3 381170 172077 171960 -1 1567
1569 3 381202 172093 171800 -1 1568
1570 3 380770 172293 172280 -1 1566
1571 3 380666 172301 172360 -1 1570
1572 3 383115 180522 174920 -1 1209
1573 3 383167 180470 174800 -1 1572
1574 3 383184 180452 174760 -1 1573
1575 4 402282 235028 177640 -1 530
1576 4 402250 235241 177960 -1 1575
1577 4 402275 235285 178240 -1 1576
1578 4 402321 235340 178440 -1 1577
1579 4 402665 235371 179160 -1 1578
1580 4 402855 234497 179360 -1 1579
1581 4 402144 234021 180200 -1 1580
1582 4 401751 233949 180600 -1 1581
1583 4 401594 233869 180760 -1 1582
1584 2 401747 234029 180760 -1 1583
1585 2 401828 234098 180920 -1 1584
1586 2 401856 234083 181000 -1 1585
1587 4 401516 233830 180840 -1 1583
1588 4 401432 233799 181000 -1 1587
1589 4 401420 233838 181160 -1 1588
1590 4 401312 233787 181320 -1 1589
1591 4 401187 233795 181480 -1 1590
1592 4 401100 233791 181680 -1 1591
1593 4 400903 233762 181840 -1 1592
1594 4 400694 233985 182040 -1 1593
1595 4 400270 233608 182360 -1 1594
1596 4 399470 232602 182680 -1 1595
1597 4 399316 231694 183000 -1 1596
1598 4 399477 230974 183120 -1 1597
1599 4 399285 230276 183320 -1 1598
1600 4 398861 229708 183560 -1 1599
1601 4 398167 228964 183720 -1 1600
1602 4 397891 228756 183840 -1 1601
1603 4 397579 228746 184000 -1 1602
1604 4 397009 228565 184440 -1 1603
1605 4 396832 228073 184600 -1 1604
1606 4 396960 227452 184800 -1 1605
1607 4 396498 226583 184920 -1 1606
1608 4 396258 225950 185080 -1 1607
1609 4 395832 225509 185320 -1 1608
1610 4 395443 225518 185400 -1 1609
1611 4 395325 225282 185200 -1 1610
1612 4 395092 224806 185000 -1 1611
1613 4 394880 224357 184840 -1 1612
1614 4 394655 223458 184560 -1 1613
1615 4 394196 223156 184800 -1 1614
1616 4 393875 223012 184920 -1 1615
1617 4 393715 222758 185080 -1 1616
1618 4 393854 222778 185400 -1 1617
1619 4 394158 222355 185720 -1 1618
1620 4 393948 221835 186000 -1 1619
1621 4 393686 221408 186200 -1 1620
1622 4 393338 220727 186040 -1 1621
1623 4 393198 220326 185920 -1 1622
1624 4 392964 219911 186120 -1 1623
1625 4 392863 219725 186280 -1 1624
1626 4 392635 219461 186480 -1 1625
1627 4 392371 219202 186640 -1 1626
1628 4 391873 218831 186920 -1 1627
1629 4 391551 218227 187120 -1 1628
1630 4 391565 218024 187280 -1 1629
1631 4 391603 217479 187480 -1 1630
1632 4 391603 217045 187240 -1 1631
1633 4 391087 216370 187280 -1 1632
1634 4 390964 215425 187480 -1 1633
1635 4 390760 214760 187640 -1 1634
1636 4 390216 213841 187840 -1 1635
1637 4 389974 213151 188120 -1 1636
1638 4 389752 211559 188240 -1 1637
1639 4 389619 211042 188480 -1 1638
1640 4 389758 210750 188840 -1 1639
1641 4 389831 210637 189040 -1 1640
1642 4 389906 210409 189240 -1 1641
1643 4 389857 209828 189440 -1 1642
1644 4 389753 209463 189640 -1 1643
1645 4 390060 208868 189760 -1 1644
1646 4 390426 208058 189920 -1 1645
1647 4 390479 207565 190080 -1 1646
1648 4 390494 207426 190120 -1 1647
1649 4 390477 207249 190240 -1 1648
1650 4 390308 206746 190600 -1 1649
1651 4 390359 206372 190760 -1 1650
1652 4 390420 206052 191000 -1 1651
1653 4 390456 205859 191160 -1 1652
1654 4 390510 205584 191280 -1 1653
1655 4 390455 205230 191520 -1 1654
1656 4 390457 205118 191760 -1 1655
1657 4 390460 205044 191920 -1 1656
1658 4 390690 204640 192120 -1 1657
1659 4 390729 204237 192320 -1 1658
1660 4 390858 204047 192440 -1 1659
1661 4 391236 202751 193040 -1 1660
1662 4 391443 202311 193160 -1 1661
1663 4 391824 201226 193360 -1 1662
1664 4 392202 200679 193400 -1 1663
1665 4 392714 199332 193640 -1 1664
1666 4 392848 199131 193760 -1 1665
1667 4 393624 198026 193520 -1 1666
1668 4 393834 197696 193400 -1 1667
1669 4 394028 197200 193200 -1 1668
1670 4 394551 196381 193360 -1 1669
1671 4 394485 195990 193440 -1 1670
1672 4 394726 195112 193360 -1 1671
1673 4 394922 194910 193280 -1 1672
1674 4 395659 194009 193440 -1 1673
1675 4 395911 193476 193600 -1 1674
1676 4 395985 193361 193680 -1 1675
1677 4 396412 192342 193880 -1 1676
1678 4 396431 191745 194040 -1 1677
1679 4 397326 190588 194240 -1 1678
1680 4 397574 189599 194520 -1 1679
1681 4 397499 189211 194680 -1 1680
1682 4 397523 189080 194760 -1 1681
1683 4 397638 188078 195000 -1 1682
1684 4 397982 187648 195120 -1 1683
1685 4 398232 186463 195320 -1 1684
1686 4 398359 186219 195440 -1 1685
1687 4 398340 185637 195680 -1 1686
1688 4 398388 184961 195880 -1 1687
1689 4 398456 184643 196040 -1 1688
1690 4 398883 183568 196280 -1 1689
1691 4 398942 183187 196480 -1 1690
1692 4 398736 182733 196680 -1 1691
1693 4 399196 181724 196920 -1 1692
1694 4 399398 180604 196800 -1 1693
1695 4 399291 180087 196720 -1 1694
1696 4 399212 179605 196680 -1 1695
1697 4 399308 179027 196840 -1 1696
1698 4 399306 178825 197040 -1 1697
1699 4 399298 177843 196600 -1 1698
1700 4 399289 177325 196480 -1 1699
1701 4 399281 177072 196360 -1 1700
1702 4 399453 176240 196720 -1 1701
1703 4 399553 176045 197080 -1 1702
1704 4 399589 175006 196680 -1 1703
1705 4 399570 174602 196560 -1 1704
1706 4 399375 173878 196280 -1 1705
1707 4 399359 173266 196600 -1 1706
1708 4 399382 173026 196800 -1 1707
1709 4 399388 172207 197000 -1 1708
1710 4 399400 171495 197040 -1 1709
1711 4 399334 171062 197200 -1 1710
1712 4 398964 170509 197160 -1 1711
1713 4 398799 170314 197040 -1 1712
1714 4 398468 169730 196920 -1 1713
1715 4 398232 169169 196800 -1 1714
1716 4 397938 168816 196960 -1 1715
1717 4 397916 168267 196680 -1 1716
1718 4 397965 167930 196440 -1 1717
1719 4 397667 167441 196200 -1 1718
1720 4 397622 167315 196040 -1 1719
1721 4 397579 167281 196000 -1 1720
1722 4 397515 167072 195720 -1 1721
1723 4 397381 167043 195440 -1 1722
1724 4 397268 166928 195320 -1 1723
1725 4 397306 166124 194640 -1 1724
1726 4 397070 165675 194240 -1 1725
1727 4 396974 165543 194000 -1 1726
1728 4 396838 165134 193760 -1 1727
1729 4 396715 164593 193320 -1 1728
1730 4 396488 164256 193040 -1 1729
1731 4 396233 163362 192400 -1 1730
1732 4 396246 162879 191800 -1 1731
1733 4 396209 162646 191520 -1 1732
1734 4 396408 161684 191120 -1 1733
1735 4 396717 161066 190840 -1 1734
1736 4 396848 160807 190680 -1 1735
1737 4 396848 160760 190640 -1 1736
1738 4 396922 160325 190080 -1 1737
1739 4 397078 160111 189720 -1 1738
1740 4 397354 159960 189640 -1 1739
1741 2 396857 159956 189280 -1 1740
1742 2 396685 159939 189000 -1 1741
1743 2 395924 160242 188960 -1 1742
1744 2 395581 160453 189080 -1 1743
1745 2 395616 160529 189200 -1 1744
1746 2 395720 160654 189360 -1 1745
1747 2 395772 160717 189440 -1 1746
1748 2 395815 160775 189520 -1 1747
1749 2 394803 161127 189120 -1 1744
1750 2 394717 161461 189280 -1 1749
1751 2 394988 161777 189720 -1 1750
1752 2 395144 160530 188880 -1 1743
1753 2 395107 160575 188760 -1 1752
1754 2 394850 160675 188640 -1 1753
1755 2 394780 160681 188600 -1 1754
1756 2 394776 160651 188520 -1 1755
1757 2 393973 160813 188400 -1 1756
1758 2 392501 161006 188880 -1 1757
1759 2 392013 161101 188880 -1 1758
1760 2 391846 161215 189040 -1 1759
1761 2 391734 161055 189120 -1 1760
1762 2 391333 160278 189120 -1 1761
1763 2 391271 160150 189000 -1 1762
1764 2 391302 160062 188760 -1 1763
1765 2 391381 160060 188520 -1 1764
1766 2 391358 160134 188360 -1 1765
1767 2 391287 160160 188280 -1 1766
1768 2 391247 160143 188240 -1 1767
1769 2 390821 159894 189200 -1 1762
1770 2 390694 159766 189360 -1 1769
1771 2 390486 159586 189520 -1 1770
1772 2 390414 159519 189560 -1 1771
1773 2 390342 159462 189600 -1 1772
1774 2 390276 159430 189720 -1 1773
1775 2 390270 159429 189800 -1 1774
1776 2 390173 159461 189960 -1 1775
1777 2 390029 159510 190040 -1 1776
1778 2 389941 159525 190120 -1 1777
1779 2 389862 159566 190160 -1 1778
1780 2 389781 159605 190200 -1 1779
1781 2 389717 159634 190280 -1 1780
1782 2 389653 159663 190360 -1 1781
1783 2 389373 159732 190480 -1 1782
1784 2 389598 159805 190520 -1 1783
1785 2 389461 159927 190680 -1 1784
1786 2 389325 160020 190800 -1 1785
1787 2 389518 159534 190840 -1 1786
1788 2 389492 159300 190960 -1 1787
1789 2 389405 159078 191120 -1 1788
1790 2 389229 158837 191200 -1 1789
1791 2 389175 158688 191360 -1 1790
1792 2 389188 158502 191480 -1 1791
1793 2 389205 158462 191600 -1 1792
1794 2 389268 158444 191720 -1 1793
1795 2 389348 158440 191840 -1 1794
1796 2 389428 158388 191960 -1 1795
1797 2 389440 158324 192040 -1 1796
1798 2 389504 158188 192160 -1 1797
1799 2 389564 158140 192320 -1 1798
1800 2 389960 157984 192400 -1 1799
1801 2 389772 158104 192560 -1 1800
1802 2 390376 157676 192320 -1 1800
1803 2 390616 157524 192200 -1 1802
1804 2 390908 157144 192320 -1 1803
1805 2 392743 156685 192320 -1 1804
1806 2 392752 156673 192280 -1 1805
1807 2 392835 156567 191920 -1 1806
1808 2 392863 156531 191800 -1 1807
1809 2 392780 156540 191680 -1 1808
1810 2 392664 156696 191480 -1 1809
1811 2 392576 156696 191320 -1 1810
1812 2 392811 156801 192560 -1 1805
1813 2 392915 157009 192720 -1 1812
1814 2 393487 157065 192760 -1 1813
1815 2 393639 157133 192880 -1 1814
1816 2 393859 157165 193040 -1 1815
1817 2 394151 157413 193000 -1 1816
1818 2 394531 157521 193080 -1 1817
1819 2 388966 160334 190880 -1 1786
1820 2 388381 160612 191000 -1 1819
1821 2 387981 161039 191040 -1 1820
1822 2 387815 161719 191120 -1 1821
1823 2 387125 161844 191160 -1 1822
1824 2 387096 161883 191200 -1 1823
1825 2 387140 161843 191320 -1 1824
1826 2 386952 161887 191440 -1 1825
1827 2 386908 161995 191600 -1 1826
1828 2 386884 162027 191720 -1 1827
1829 2 386892 162063 191800 -1 1828
1830 2 386752 162155 191920 -1 1829
1831 2 386676 162219 192040 -1 1830
1832 2 386604 162235 192160 -1 1831
1833 2 386648 162375 192280 -1 1832
1834 2 386699 162577 192320 -1 1833
1835 2 386712 162811 192160 -1 1834
1836 2 386804 162875 192080 -1 1835
1837 2 386820 162827 191960 -1 1836
1838 2 386696 162519 192360 -1 1834
1839 2 386676 162520 192400 -1 1838
1840 2 386684 162504 192520 -1 1839
1841 2 386568 162560 192680 -1 1840
1842 2 386340 162464 192800 -1 1841
1843 2 386232 162452 192920 -1 1842
1844 2 386432 162564 193040 -1 1843
1845 2 386486 162142 191080 -1 1823
1846 2 385886 162534 191000 -1 1845
1847 2 385909 162503 190920 -1 1846
1848 2 385887 162647 190760 -1 1847
1849 2 385990 162645 190640 -1 1848
1850 2 385933 162655 190440 -1 1849
1851 2 385550 162831 190400 -1 1850
1852 2 385494 162843 190360 -1 1851
1853 2 385326 162879 190240 -1 1852
1854 2 384655 162678 190160 -1 1853
1855 2 384638 162694 190080 -1 1854
1856 2 384462 162727 189960 -1 1855
1857 2 384382 162678 189840 -1 1856
1858 2 384485 162655 189760 -1 1857
1859 2 384502 162847 189680 -1 1858
1860 2 385094 162702 190480 -1 1851
1861 2 383926 163279 190520 -1 1860
1862 2 383726 163822 190560 -1 1861
1863 2 382967 164414 190560 -1 1862
1864 2 382869 164619 190440 -1 1863
1865 2 382926 164927 190280 -1 1864
1866 2 382951 164967 190080 -1 1865
1867 2 382934 164990 190000 -1 1866
1868 2 382888 165022 189960 -1 1867
1869 2 382702 165149 189800 -1 1868
1870 2 382566 165255 189680 -1 1869
1871 2 382310 165207 189480 -1 1870
1872 2 382178 165063 189360 -1 1871
1873 2 382975 164376 190760 -1 1863
1874 2 382983 164536 190800 -1 1873
1875 2 382950 164567 190880 -1 1874
1876 2 382768 164728 190960 -1 1875
1877 2 382520 164883 191040 -1 1876
1878 2 382472 164898 191080 -1 1877
1879 2 382876 164947 191120 -1 1878
1880 2 382964 164998 191200 -1 1879
1881 2 382376 164927 191160 -1 1878
1882 2 382148 164983 191200 -1 1881
1883 2 382156 165090 191280 -1 1882
1884 2 382200 165162 191480 -1 1883
1885 2 382052 165230 191560 -1 1884
1886 2 381904 165258 191720 -1 1885
1887 2 381652 165290 191880 -1 1886
1888 2 381596 165222 191960 -1 1887
1889 2 381288 165050 192080 -1 1888
1890 2 381096 164946 192200 -1 1889
1891 2 380920 164838 192320 -1 1890
1892 2 380860 164714 192440 -1 1891
1893 2 380816 164538 192520 -1 1892
1894 2 380392 164274 192520 -1 1893
1895 2 380272 164186 192680 -1 1894
1896 2 380264 164206 192800 -1 1895
1897 2 380283 164182 192920 -1 1896
1898 2 380296 164166 193000 -1 1897
1899 2 380300 164162 193080 -1 1898
1900 2 378480 164322 193080 -1 1899
1901 2 377436 164750 193120 -1 1900
1902 2 377328 164914 193040 -1 1901
1903 2 377300 164942 192920 -1 1902
1904 2 377254 164944 192840 -1 1903
1905 2 377348 164950 192720 -1 1904
1906 2 377408 164990 192600 -1 1905
1907 2 377388 164978 192440 -1 1906
1908 2 377300 164870 193200 -1 1901
1909 2 377256 164930 193320 -1 1908
1910 2 377192 165018 193520 -1 1909
1911 2 377176 165178 193600 -1 1910
1912 2 377168 165258 193640 -1 1911
1913 2 377208 165286 193720 -1 1912
1914 2 377236 165398 193880 -1 1913
1915 2 377208 165394 194040 -1 1914
1916 2 380304 164158 193160 -1 1899
1917 2 380444 164246 193200 -1 1916
1918 2 380500 164282 193320 -1 1917
1919 2 380552 164230 193480 -1 1918
1920 2 380556 164298 193640 -1 1919
1921 2 385509 162718 191040 -1 1846
1922 2 385351 162855 191120 -1 1921
1923 2 385358 162873 191200 -1 1922
1924 2 385210 163037 191320 -1 1923
1925 2 385234 162817 191520 -1 1924
1926 2 385194 162805 191720 -1 1925
1927 2 385174 162765 191920 -1 1926
1928 2 385126 162525 192040 -1 1927
1929 2 384990 162541 192200 -1 1928
1930 2 384878 162429 192360 -1 1929
1931 2 384825 162424 192520 -1 1930
1932 2 384854 162471 192640 -1 1931
1933 2 395885 160281 188160 -1 1756
1934 2 396126 160262 187680 -1 1933
1935 2 397491 159885 189600 -1 1740
1936 2 399328 158286 189200 -1 1935
1937 2 399892 157673 188840 -1 1936
1938 2 400191 157630 188440 -1 1937
1939 2 400364 157643 188040 -1 1938
1940 2 400468 157651 187800 -1 1939
1941 2 400671 157605 187760 -1 1940
1942 2 400694 157689 187720 -1 1941
1943 2 400742 157696 187560 -1 1942
1944 2 400836 157654 187480 -1 1943
1945 2 400847 157693 187400 -1 1944
1946 2 400913 157703 187240 -1 1945
1947 2 400972 157686 187120 -1 1946
1948 2 401007 157679 186920 -1 1947
1949 2 400882 157644 186800 -1 1948
1950 2 400760 157644 186640 -1 1949
1951 2 400662 157568 186600 -1 1950
1952 2 400662 157592 186480 -1 1951
1953 2 400565 157411 186320 -1 1952
1954 2 400384 157181 186160 -1 1953
1955 2 400192 157042 186000 -1 1954
1956 2 400053 156906 185840 -1 1955
1957 2 399917 156648 185720 -1 1956
1958 2 399781 156474 185640 -1 1957
1959 2 399698 156413 185600 -1 1958
1960 2 399614 156352 185560 -1 1959
1961 2 399593 156140 185440 -1 1960
1962 2 399704 155813 185280 -1 1961
1963 2 399663 155551 185080 -1 1962
1964 2 399600 155266 184920 -1 1963
1965 2 399492 155029 184720 -1 1964
1966 2 399335 154949 184640 -1 1965
1967 2 399286 154757 184440 -1 1966
1968 2 399297 154555 184280 -1 1967
1969 2 399112 154360 184200 -1 1968
1970 2 398948 154381 184080 -1 1969
1971 2 398628 154440 184040 -1 1970
1972 2 398352 154597 184080 -1 1971
1973 2 398248 154750 184160 -1 1972
1974 2 398269 154833 184200 -1 1973
1975 2 398272 155004 184280 -1 1974
1976 2 398544 154203 183920 -1 1971
1977 2 398440 153876 183760 -1 1976
1978 2 398402 153709 183600 -1 1977
1979 2 398426 153591 183360 -1 1978
1980 2 398402 153632 183160 -1 1979
1981 2 398426 153594 183040 -1 1980
1982 2 398374 153633 183000 -1 1981
1983 2 398449 153803 182960 -1 1982
1984 2 398546 153876 182800 -1 1983
1985 2 398577 153935 182560 -1 1984
1986 2 398668 153984 182440 -1 1985
1987 2 398592 154160 182360 -1 1986
1988 2 398634 154208 182200 -1 1987
1989 2 398746 154605 182040 -1 1988
1990 2 398750 154527 182000 -1 1989
1991 2 398762 154293 181880 -1 1990
1992 2 398735 154334 181720 -1 1991
1993 2 398652 154491 181480 -1 1992
1994 2 398725 154341 181320 -1 1993
1995 2 398937 154121 181200 -1 1994
1996 2 398995 154163 181160 -1 1995
1997 2 398879 154209 181040 -1 1996
1998 2 401317 157063 187600 -1 1941
1999 2 401758 156407 187480 -1 1998
2000 2 402526 155136 187120 -1 1999
2001 2 402467 154846 186880 -1 2000
2002 2 402505 154440 186440 -1 2001
2003 2 402604 154200 186120 -1 2002
2004 2 402576 153824 185800 -1 2003
2005 2 402568 153063 185160 -1 2004
2006 2 402636 152343 184720 -1 2005
2007 2 402531 151614 184480 -1 2006
2008 2 402433 151201 184200 -1 2007
2009 2 402553 150618 183880 -1 2008
2010 2 402544 150554 183800 -1 2009
2011 2 402599 150397 183560 -1 2010
2012 2 402570 150166 183360 -1 2011
2013 2 402514 149442 182960 -1 2012
2014 2 402539 149456 182760 -1 2013
2015 2 402282 149589 182520 -1 2014
2016 2 402406 149497 182360 -1 2015
2017 2 402324 149398 182160 -1 2016
2018 2 402347 149366 181960 -1 2017
2019 2 402410 149316 181760 -1 2018
2020 2 402309 148897 181200 -1 2019
2021 2 402424 148444 181040 -1 2020
2022 2 402400 148341 181000 -1 2021
2023 2 402327 148330 180920 -1 2022
2024 2 402474 147943 180520 -1 2023
2025 2 402593 147787 180400 -1 2024
2026 2 401761 147978 180040 -1 2025
2027 2 401247 147910 179480 -1 2026
2028 2 401124 147842 179200 -1 2027
2029 2 401174 147707 179120 -1 2028
2030 2 401109 147678 179040 -1 2029
2031 2 400813 147426 178720 -1 2030
2032 2 400493 147325 178400 -1 2031
2033 2 400668 147371 178000 -1 2032
2034 2 400686 147274 177720 -1 2033
2035 2 400360 146859 176760 -1 2034
2036 2 400474 146649 176280 -1 2035
2037 2 400527 146535 175840 -1 2036
2038 2 400545 146418 175560 -1 2037
2039 2 400460 146261 175200 -1 2038
2040 2 400392 146172 175000 -1 2039
2041 2 400456 145972 174760 -1 2040
2042 2 400801 145557 174520 -1 2041
2043 2 400755 145227 174200 -1 2042
2044 2 400729 145099 174000 -1 2043
2045 2 400579 144994 173800 -1 2044
2046 2 400498 144728 173520 -1 2045
2047 2 400713 144568 172720 -1 2046
2048 2 400764 144517 172360 -1 2047
2049 2 400801 144287 172200 -1 2048
2050 2 400788 144056 171360 -1 2049
2051 2 400792 144057 171320 -1 2050
2052 2 400672 144035 171160 -1 2051
2053 2 400381 143842 171000 -1 2052
2054 2 400373 143830 170920 -1 2053
2055 2 400093 143818 170800 -1 2054
2056 2 400002 143742 170480 -1 2055
2057 2 400059 143654 170240 -1 2056
2058 2 400124 143569 170040 -1 2057
2059 2 400199 143516 169760 -1 2058
2060 2 400246 143506 169520 -1 2059
2061 2 400253 143505 169480 -1 2060
2062 2 400038 143122 169080 -1 2061
2063 2 400218 142845 168640 -1 2062
2064 2 400244 142592 168440 -1 2063
2065 2 400483 142571 168120 -1 2064
2066 2 400460 142729 167800 -1 2065
2067 2 400353 142727 167640 -1 2066
2068 2 399936 142856 167360 -1 2067
2069 2 399904 142802 167280 -1 2068
2070 2 399905 142803 167240 -1 2069
2071 2 400032 142647 166880 -1 2070
2072 2 400045 142651 166800 -1 2071
2073 2 400142 142679 166680 -1 2072
2074 2 399999 142730 166480 -1 2073
2075 2 399670 142924 166320 -1 2074
2076 2 399774 142993 166160 -1 2075
2077 2 399978 143126 165840 -1 2076
2078 2 400227 143299 165560 -1 2077
2079 2 400202 143276 165400 -1 2078
2080 2 400360 143226 165120 -1 2079
2081 2 400315 143314 164960 -1 2080
2082 2 400400 143557 164760 -1 2081
2083 2 401032 144187 163160 -1 2082
2084 2 401205 144586 162840 -1 2083
2085 2 401037 144939 162680 -1 2084
2086 2 400529 145024 161800 -1 2085
2087 2 399668 144679 160760 -1 2086
2088 2 399697 144441 160360 -1 2087
2089 2 399745 144088 160120 -1 2088
2090 2 399966 144068 159800 -1 2089
2091 2 400134 143893 159600 -1 2090
2092 2 400583 143449 159280 -1 2091
2093 2 400832 142848 158920 -1 2092
2094 2 400841 142447 158720 -1 2093
2095 2 400958 142140 158360 -1 2094
2096 2 400942 142024 158280 -1 2095
2097 2 401136 142231 158160 -1 2096
2098 2 401305 142226 157960 -1 2097
2099 2 401650 142589 157720 -1 2098
2100 2 400893 141304 157800 -1 2096
2101 2 401093 141160 157640 -1 2100
2102 2 401173 141032 157520 -1 2101
2103 2 401417 140816 157360 -1 2102
2104 2 401437 140756 157200 -1 2103
2105 2 401433 140580 157080 -1 2104
2106 2 401416 140450 156920 -1 2105
2107 2 401528 140406 156760 -1 2106
2108 2 401632 140334 156600 -1 2107
2109 2 401680 140214 156520 -1 2108
2110 2 401772 140046 156440 -1 2109
2111 2 401766 140180 156360 -1 2110
2112 2 401922 139984 156200 -1 2111
2113 2 402030 139960 156040 -1 2112
2114 2 402126 140080 155880 -1 2113
2115 2 402130 139996 155680 -1 2114
2116 2 402190 139768 155560 -1 2115
2117 2 402442 139388 155480 -1 2116
2118 2 402770 139256 155360 -1 2117
2119 2 403022 139056 155240 -1 2118
2120 2 403053 138948 155120 -1 2119
2121 2 403137 138752 154960 -1 2120
2122 2 403229 138584 154800 -1 2121
2123 2 403353 138402 154600 -1 2122
2124 2 403493 138226 154400 -1 2123
2125 2 403641 138114 154240 -1 2124
2126 2 404005 138050 154080 -1 2125
2127 2 404301 138026 153920 -1 2126
2128 2 404501 137886 153760 -1 2127
2129 2 404745 137566 153640 -1 2128
2130 2 405101 137314 153480 -1 2129
2131 2 405169 137142 153320 -1 2130
2132 2 405161 136942 153120 -1 2131
2133 2 405333 136982 152880 -1 2132
2134 2 405477 136942 152640 -1 2133
2135 2 405541 136866 152480 -1 2134
2136 2 405653 136750 152240 -1 2135
2137 2 405741 136670 152080 -1 2136
2138 2 405877 136598 151920 -1 2137
2139 2 406037 136266 151800 -1 2138
2140 2 406025 136038 151680 -1 2139
2141 2 405933 135874 151520 -1 2140
2142 2 406037 135826 151360 -1 2141
2143 2 406337 135554 151280 -1 2142
2144 2 406617 135470 151160 -1 2143
2145 2 406749 135434 151000 -1 2144
2146 2 406929 135354 150800 -1 2145
2147 2 407125 135222 150720 -1 2146
2148 2 407173 135518 150680 -1 2147
2149 2 407329 135762 150600 -1 2148
2150 2 407569 135874 150520 -1 2149
2151 2 407797 136234 150400 -1 2150
2152 2 407937 136310 150320 -1 2151
2153 2 408097 136414 150200 -1 2152
2154 2 408013 136234 150040 -1 2153
2155 2 407989 136050 149920 -1 2154
2156 2 407877 135662 149800 -1 2155
2157 2 407761 135206 149680 -1 2156
2158 2 407905 135222 149640 -1 2157
2159 2 407953 134986 149520 -1 2158
2160 2 408201 134830 149360 -1 2159
2161 2 408345 134810 149200 -1 2160
2162 2 408365 134746 149160 -1 2161
2163 2 408369 134634 149040 -1 2162
2164 2 408489 134590 148880 -1 2163
2165 2 408777 134542 148800 -1 2164
2166 2 408969 134410 148680 -1 2165
2167 2 409001 134418 148440 -1 2166
2168 2 409015 134398 148400 -1 2167
2169 2 409073 134370 148320 -1 2168
2170 2 409233 134374 148200 -1 2169
2171 2 409445 134430 148040 -1 2170
2172 2 409745 134394 147840 -1 2171
2173 2 410165 134174 147680 -1 2172
2174 2 410577 133898 147440 -1 2173
2175 2 410841 133814 147280 -1 2174
2176 2 411141 133730 147120 -1 2175
2177 2 411433 133658 147040 -1 2176
2178 2 411785 133642 146880 -1 2177
2179 2 411765 133594 146800 -1 2178
2180 2 411997 133550 146680 -1 2179
2181 2 412257 133502 146560 -1 2180
2182 2 412501 133330 146440 -1 2181
2183 2 412585 133330 146400 -1 2182
2184 2 412101 133362 146360 -1 2183
2185 2 411893 133434 146240 -1 2184
2186 2 412157 133378 146080 -1 2185
2187 2 412269 133314 145960 -1 2186
2188 2 412333 133282 145880 -1 2187
2189 2 412157 133242 145760 -1 2188
2190 2 412837 133330 146280 -1 2183
2191 2 413445 133218 146120 -1 2190
2192 2 413909 133194 145960 -1 2191
2193 2 414045 133130 145840 -1 2192
2194 2 414429 133186 145720 -1 2193
2195 2 414757 133138 145560 -1 2194
2196 2 415021 133122 145440 -1 2195
2197 2 415197 133130 145280 -1 2196
2198 2 415357 133026 145160 -1 2197
2199 2 415445 132746 145000 -1 2198
2200 2 415501 132578 144880 -1 2199
2201 2 415685 132466 144680 -1 2200
2202 2 415829 132322 144520 -1 2201
2203 2 415973 132250 144440 -1 2202
2204 2 415949 132242 144120 -1 2203
2205 2 416053 132146 144000 -1 2204
2206 2 416109 132162 143720 -1 2205
2207 2 416269 132234 143600 -1 2206
2208 2 416325 132250 143480 -1 2207
2209 2 416589 132210 143360 -1 2208
2210 2 416765 132114 143280 -1 2209
2211 2 416937 132010 143120 -1 2210
2212 2 417065 131710 142960 -1 2211
2213 2 417361 131450 142720 -1 2212
2214 2 417529 131098 142440 -1 2213
2215 2 417593 131046 142240 -1 2214
2216 2 417629 131018 142080 -1 2215
2217 2 417649 131006 141880 -1 2216
2218 2 417825 130954 141680 -1 2217
2219 2 417965 130938 141520 -1 2218
2220 2 418221 130958 141400 -1 2219
2221 2 418373 130866 141280 -1 2220
2222 2 418481 130826 141120 -1 2221
2223 2 418693 130622 140960 -1 2222
2224 2 418785 130534 140760 -1 2223
2225 2 418921 130430 140640 -1 2224
2226 2 419005 130262 140520 -1 2225
2227 2 418965 130226 140440 -1 2226
2228 2 418997 130298 140280 -1 2227
2229 2 419053 130274 140120 -1 2228
2230 2 419121 130334 139960 -1 2229
2231 2 419113 130390 139800 -1 2230
2232 2 419137 130542 139640 -1 2231
2233 2 419025 130658 139440 -1 2232
2234 2 419193 130698 139280 -1 2233
2235 2 419185 130034 139240 -1 2234
2236 2 419205 129954 139120 -1 2235
2237 2 419125 129922 138880 -1 2236
2238 2 419137 129814 138720 -1 2237
2239 2 419245 129614 138520 -1 2238
2240 2 419493 129498 138360 -1 2239
2241 2 419513 129322 138320 -1 2240
2242 2 419745 129078 138160 -1 2241
2243 2 420057 128922 138040 -1 2242
2244 2 420169 128850 137920 -1 2243
2245 2 420341 128870 137760 -1 2244
2246 2 420421 128630 137600 -1 2245
2247 2 420457 128566 137520 -1 2246
2248 2 420661 128550 137360 -1 2247
2249 2 420761 128502 137200 -1 2248
2250 2 420861 128446 137040 -1 2249
2251 2 421193 128290 136920 -1 2250
2252 2 420769 128266 136840 -1 2251
2253 2 420593 128062 136720 -1 2252
2254 2 420525 127890 136560 -1 2253
2255 2 420681 127778 136440 -1 2254
2256 2 420553 127466 136360 -1 2255
2257 2 420365 127306 136240 -1 2256
2258 2 420313 127194 136120 -1 2257
2259 2 420297 127030 136000 -1 2258
2260 2 420333 126898 135840 -1 2259
2261 2 420381 126718 135720 -1 2260
2262 2 420497 126558 135560 -1 2261
2263 2 420581 126466 135400 -1 2262
2264 2 420693 126430 135240 -1 2263
2265 2 420869 126278 135080 -1 2264
2266 2 420945 126242 134960 -1 2265
2267 2 421117 126262 134800 -1 2266
2268 2 421229 126198 134640 -1 2267
2269 2 421425 125898 134600 -1 2268
2270 2 421661 125706 134440 -1 2269
2271 2 421925 125610 134280 -1 2270
2272 2 421941 125602 134120 -1 2271
2273 2 422197 125546 134040 -1 2272
2274 2 422365 125522 133840 -1 2273
2275 2 422581 125346 133680 -1 2274
2276 2 422853 125266 133480 -1 2275
2277 2 423061 125130 133280 -1 2276
2278 2 423517 124898 133120 -1 2277
2279 2 423685 124786 132920 -1 2278
2280 2 424149 124642 132880 -1 2279
2281 2 424581 124546 132840 -1 2280
2282 2 424741 124346 132720 -1 2281
2283 2 425005 124250 132520 -1 2282
2284 2 425053 124010 132360 -1 2283
2285 2 425021 123826 132280 -1 2284
2286 2 425109 123618 132120 -1 2285
2287 2 425197 123506 132000 -1 2286
2288 2 425421 123370 131880 -1 2287
2289 2 425621 123250 131760 -1 2288
2290 2 425901 123122 131640 -1 2289
2291 2 426237 123090 131520 -1 2290
2292 2 426653 123098 131400 -1 2291
2293 2 427269 123154 131320 -1 2292
2294 2 427733 123042 131120 -1 2293
2295 2 427925 123034 130920 -1 2294
2296 2 428013 123106 130720 -1 2295
2297 2 428157 123226 130520 -1 2296
2298 2 428149 123266 130360 -1 2297
2299 2 428349 123282 130240 -1 2298
2300 2 428589 123258 130040 -1 2299
2301 2 428981 122946 129960 -1 2300
2302 2 429173 122738 129800 -1 2301
2303 2 429333 122618 129720 -1 2302
2304 2 429317 122562 129600 -1 2303
2305 2 429373 122586 129440 -1 2304
2306 2 429525 122594 129280 -1 2305
2307 2 429821 122506 128920 -1 2306
2308 2 429701 122578 128840 -1 2307
2309 2 429885 122466 128720 -1 2308
2310 2 430101 122466 128600 -1 2309
2311 2 430749 122434 128520 -1 2310
2312 2 431045 122402 128400 -1 2311
2313 2 431269 122410 128320 -1 2312
2314 2 431373 122434 128200 -1 2313
2315 2 431405 122338 128120 -1 2314
2316 2 431021 122514 128080 -1 2315
2317 2 430909 122482 127960 -1 2316
2318 2 430605 122466 127840 -1 2317
2319 2 431669 122026 128120 -1 2315
2320 2 431845 121938 128040 -1 2319
2321 2 431885 121922 127960 -1 2320
2322 2 431813 122802 128360 -1 2313
2323 2 431837 122994 128280 -1 2322
2324 2 431869 123170 128160 -1 2323
2325 2 432109 123314 128040 -1 2324
2326 2 432493 123354 127920 -1 2325
2327 2 432421 123354 127800 -1 2326
2328 2 432613 123402 127680 -1 2327
2329 2 432893 123402 127560 -1 2328
2330 2 431813 123146 128440 -1 2322
2331 2 431709 123226 128600 -1 2330
2332 2 421761 128230 136880 -1 2251
2333 2 422293 127986 136840 -1 2332
2334 2 422849 127866 136760 -1 2333
2335 2 423345 127714 136720 -1 2334
2336 2 423833 127674 136640 -1 2335
2337 2 424233 127586 136480 -1 2336
2338 2 424329 127450 136320 -1 2337
2339 2 424449 127594 136160 -1 2338
2340 2 424737 127490 136000 -1 2339
2341 2 425089 127482 135880 -1 2340
2342 2 425825 127394 135720 -1 2341
2343 2 426257 127194 135600 -1 2342
2344 2 426457 127154 135400 -1 2343
2345 2 426481 127106 135280 -1 2344
2346 2 426497 127106 135160 -1 2345
2347 2 426457 126954 135080 -1 2346
2348 2 426513 126842 134960 -1 2347
2349 2 426561 126810 134800 -1 2348
2350 2 426793 126746 134680 -1 2349
2351 2 426721 126738 134520 -1 2350
2352 2 407405 134854 149640 -1 2157
2353 2 407305 134558 149560 -1 2352
2354 2 400062 142464 164960 -1 2081
2355 2 399999 142136 164640 -1 2354
2356 2 400096 142187 164400 -1 2355
2357 2 400041 142194 164280 -1 2356
2358 2 399968 142204 164120 -1 2357
2359 2 399862 142234 163960 -1 2358
2360 2 403719 147368 180400 -1 2025
2361 2 404451 147235 180280 -1 2360
2362 2 404620 147230 180240 -1 2361
2363 2 404928 147183 180120 -1 2362
2364 2 404978 146933 179960 -1 2363
2365 2 404463 147258 180440 -1 2361
2366 2 404600 147343 180680 -1 2365
2367 2 404825 147416 180760 -1 2366
2368 2 404418 147701 181120 -1 2367
2369 3 406472 247609 172680 -1 457
2370 3 406183 247616 172560 -1 2369
2371 3 406068 247682 172400 -1 2370
2372 3 405896 247821 172520 -1 2371
2373 3 405715 247938 172640 -1 2372
2374 3 405045 248586 172040 -1 2373
2375 3 404712 248944 171920 -1 2374
2376 3 403952 249452 171840 -1 2375
2377 3 403791 249665 171800 -1 2376
2378 3 403008 250711 171280 -1 2377
2379 3 402312 250902 171200 -1 2378
2380 3 401641 250918 171240 -1 2379
2381 3 401197 250851 171520 -1 2380
2382 3 400507 250313 171800 -1 2381
2383 3 400535 250189 171680 -1 2382
2384 3 400036 250099 172080 -1 2382
2385 3 400004 250066 172120 -1 2384
2386 3 399916 249995 172200 -1 2385
2387 3 400096 250051 172160 -1 2385
2388 3 400092 250027 172240 -1 2387
2389 3 401476 251034 171160 -1 2379
2390 3 401332 251237 171040 -1 2389
2391 3 400668 251476 170440 -1 2390
2392 3 399978 251824 170240 -1 2391
2393 3 399536 252071 170640 -1 2392
2394 3 399245 252186 170560 -1 2393
2395 3 398909 251830 170080 -1 2394
2396 3 398468 251525 170000 -1 2395
2397 3 398230 251483 169920 -1 2396
2398 3 397788 251491 170080 -1 2397
2399 3 397421 251323 170040 -1 2398
2400 3 396763 250588 169880 -1 2399
2401 3 396774 250466 170000 -1 2400
2402 3 396742 250410 170440 -1 2401
2403 3 396573 250172 170520 -1 2402
2404 3 396490 250019 170760 -1 2403
2405 3 396305 249835 170960 -1 2404
2406 3 396317 249245 171080 -1 2405
2407 3 396391 249020 171080 -1 2406
2408 3 396468 248552 171000 -1 2407
2409 3 396505 248161 171160 -1 2408
2410 3 396602 247922 171120 -1 2409
2411 3 396705 247478 171080 -1 2410
2412 3 396726 247376 171200 -1 2411
2413 3 396755 247460 170960 -1 2411
2414 3 396504 248004 171200 -1 2409
2415 3 396473 247936 171320 -1 2414
2416 3 396385 247760 171440 -1 2415
2417 3 396217 247460 171600 -1 2416
2418 3 396225 247408 171680 -1 2417
2419 3 396105 247160 171640 -1 2418
2420 3 395933 246952 171680 -1 2419
2421 3 396149 247504 171760 -1 2418
2422 3 396033 247632 171840 -1 2421
2423 3 396745 248308 171120 -1 2409
2424 3 396777 248322 171080 -1 2423
2425 3 396796 250636 169800 -1 2400
2426 3 396806 250636 169720 -1 2425
```
