## Supplementary material for "Complete connectomic reconstruction of olfactory projection neurons in the fly brain": neuron skeletons: 2122447.swc

```
# SWC format file
# based on specifications at http://www.neuronland.org/NLMorphologyConverter/MorphologyFormats/SWC/Spec.html
# Created by nat::write.neuron.swc
# PointNo Label X Y Z Radius Parent 
1 7 380548 285769 118640 2010 -1
2 7 380572 285625 118440 -1 1
3 7 380468 285561 118040 -1 2
4 7 380276 285417 117680 -1 3
5 7 379948 285313 117320 -1 4
6 7 380124 285457 117000 -1 5
7 7 380044 285585 116720 -1 6
8 7 380284 285617 116480 -1 7
9 7 380316 285609 116280 -1 8
10 7 380860 285481 116120 -1 9
11 7 381460 285353 115920 -1 10
12 7 381884 285297 115640 -1 11
13 7 382084 285313 115480 -1 12
14 7 382364 285281 115320 -1 13
15 7 382908 285353 115160 -1 14
16 7 382940 285377 114960 -1 15
17 7 383564 285489 114800 -1 16
18 7 384196 285593 114640 -1 17
19 7 384516 285673 114440 -1 18
20 7 385028 285865 114280 -1 19
21 7 385500 286049 114080 -1 20
22 7 385892 286169 113840 -1 21
23 7 386172 286169 113600 -1 22
24 7 386452 286161 113360 -1 23
25 7 386564 286121 113120 -1 24
26 7 386772 286473 113040 -1 25
27 7 386668 286089 113000 -1 26
28 7 386972 286041 112600 -1 27
29 7 387060 286025 112360 -1 28
30 7 387284 285913 112040 -1 29
31 7 387572 285873 111640 -1 30
32 7 387812 285873 111280 -1 31
33 7 387868 285809 110960 -1 32
34 7 388044 285721 110680 -1 33
35 7 388068 285513 110480 -1 34
36 7 388132 285425 110320 -1 35
37 7 388180 285249 110080 -1 36
38 7 388180 285185 109880 -1 37
39 7 388156 285129 109680 -1 38
40 7 388172 285129 109560 -1 39
41 7 388100 284873 109360 -1 40
42 7 387972 284777 109200 -1 41
43 7 387948 284769 108960 -1 42
44 7 387876 284777 108800 -1 43
45 7 388236 284681 108600 -1 44
46 7 388244 284633 108320 -1 45
47 7 388012 284569 108080 -1 46
48 7 387932 284577 107800 -1 47
49 7 387820 284529 107600 -1 48
50 7 388036 284609 107280 -1 49
51 7 388348 284585 107000 -1 50
52 7 388412 284617 106760 -1 51
53 7 388916 284609 106520 -1 52
54 7 389180 284473 106280 -1 53
55 7 389404 284329 106000 -1 54
56 7 389636 284153 105760 -1 55
57 7 390044 284009 105440 -1 56
58 7 390340 283809 105080 -1 57
59 7 390620 283569 104760 -1 58
60 7 390676 283337 104480 -1 59
61 7 390724 283033 104160 -1 60
62 7 390724 282785 103840 -1 61
63 7 390692 282521 103440 -1 62
64 7 390700 282369 103120 -1 63
65 7 390860 282073 102880 -1 64
66 7 391252 281681 102640 -1 65
67 7 391220 281385 102520 -1 66
68 7 391292 281257 102440 -1 67
69 7 391548 281105 102160 -1 68
70 7 391884 280753 101960 -1 69
71 7 392444 280201 101720 -1 70
72 7 392708 280033 101560 -1 71
73 7 393308 279641 101280 -1 72
74 7 393412 279433 101160 -1 73
75 7 393860 279217 101200 -1 74
76 7 394132 278809 101200 -1 75
77 7 394460 278265 101000 -1 76
78 7 394780 277857 100760 -1 77
79 7 395380 277201 100560 -1 78
80 7 395852 276817 100360 -1 79
81 7 396108 276673 100240 -1 80
82 7 396492 276289 100120 -1 81
83 7 397020 275921 100120 -1 82
84 7 397772 275377 100120 -1 83
85 7 398260 274985 100160 -1 84
86 7 398572 274537 99960 -1 85
87 7 398756 274081 99880 -1 86
88 7 399236 273185 99840 -1 87
89 7 399668 272457 99680 -1 88
90 7 400116 271921 99680 -1 89
91 7 401292 271313 99680 -1 90
92 7 401556 270993 99680 -1 91
93 7 402108 270489 99680 -1 92
94 7 402468 270177 99680 -1 93
95 7 402812 270001 99680 -1 94
96 7 403324 269553 99680 -1 95
97 7 404156 268929 99680 -1 96
98 7 404612 268449 99680 -1 97
99 7 405324 267865 99680 -1 98
100 7 406756 266825 99680 -1 99
101 7 407224 266453 99680 -1 100
102 7 407808 266013 99680 -1 101
103 7 408252 265665 99840 -1 102
104 7 408696 265357 99960 -1 103
105 7 409384 264857 100160 -1 104
106 7 409880 264433 100320 -1 105
107 7 410376 264109 100400 -1 106
108 7 410912 263657 100600 -1 107
109 7 411316 263357 100840 -1 108
110 7 411848 263085 101040 -1 109
111 7 412176 262829 101240 -1 110
112 7 412796 262497 101480 -1 111
113 7 413308 262193 101680 -1 112
114 7 413756 261925 101920 -1 113
115 7 414108 261693 102080 -1 114
116 7 414568 261329 102320 -1 115
117 7 415040 261013 102560 -1 116
118 7 415652 260757 102840 -1 117
119 7 416204 260461 103160 -1 118
120 7 416484 260353 103400 -1 119
121 7 416828 260173 103680 -1 120
122 7 417448 260077 103920 -1 121
123 7 417896 259993 104200 -1 122
124 7 418480 259849 104440 -1 123
125 7 418864 259597 104720 -1 124
126 7 419248 259385 104960 -1 125
127 7 419884 259113 105240 -1 126
128 7 420500 258717 105520 -1 127
129 7 420564 258681 105720 -1 128
130 7 421176 258385 105880 -1 129
131 7 421372 258285 105880 -1 130
132 7 421832 258177 105960 -1 131
133 7 422476 257817 106240 -1 132
134 7 422880 257553 106520 -1 133
135 7 423116 257305 106720 -1 134
136 7 423356 257005 106960 -1 135
137 7 423728 256625 107200 -1 136
138 7 424044 256401 107480 -1 137
139 7 424508 256077 107760 -1 138
140 7 425012 255849 107960 -1 139
141 7 425668 255541 108200 -1 140
142 7 426208 255241 108440 -1 141
143 7 426796 255037 108760 -1 142
144 7 427160 254937 109000 -1 143
145 7 427472 254893 109240 -1 144
146 7 427796 254833 109560 -1 145
147 7 428104 254777 109880 -1 146
148 7 428380 254749 110160 -1 147
149 7 428524 254753 110440 -1 148
150 7 428720 254737 110720 -1 149
151 7 428940 254725 110960 -1 150
152 7 429152 254697 111240 -1 151
153 7 429396 254493 111560 -1 152
154 7 429624 254405 111840 -1 153
155 7 429812 254313 112080 -1 154
156 7 430076 254209 112360 -1 155
157 7 430292 254109 112600 -1 156
158 7 430512 253981 112840 -1 157
159 7 430876 253805 113040 -1 158
160 7 431112 253713 113280 -1 159
161 7 431416 253637 113520 -1 160
162 7 431436 253621 113800 -1 161
163 7 431200 253621 113960 -1 162
164 7 431012 253773 114280 -1 163
165 7 430860 254009 114600 -1 164
166 7 430716 254217 114760 -1 165
167 7 430700 254337 115080 -1 166
168 7 430604 254561 115320 -1 167
169 7 430584 254625 115560 -1 168
170 7 430516 254773 115760 -1 169
171 7 430552 254833 116040 -1 170
172 7 430628 254889 116320 -1 171
173 7 430756 254953 116600 -1 172
174 7 430956 254993 116920 -1 173
175 7 431152 255053 117200 -1 174
176 7 431340 255089 117480 -1 175
177 7 431568 255089 117800 -1 176
178 7 431720 255089 118080 -1 177
179 7 431792 255045 118360 -1 178
180 7 431804 255049 118640 -1 179
181 7 431844 255089 118920 -1 180
182 7 431896 255109 119200 -1 181
183 7 431792 255185 119480 -1 182
184 7 431756 255281 119760 -1 183
185 7 431840 255537 120040 -1 184
186 7 431976 255897 120400 -1 185
187 7 432060 256033 120720 -1 186
188 7 432188 256249 121040 -1 187
189 7 432112 256241 121360 -1 188
190 7 432196 256241 121600 -1 189
191 7 432236 256173 121920 -1 190
192 7 432168 256097 122200 -1 191
193 7 432084 256037 122480 -1 192
194 7 432000 255969 122760 -1 193
195 7 431964 255961 123000 -1 194
196 7 431872 255889 123200 -1 195
197 7 431792 255845 123400 -1 196
198 7 431724 255813 123640 -1 197
199 7 431736 255761 123880 -1 198
200 7 431796 255697 124120 -1 199
201 7 431884 255653 124400 -1 200
202 7 431892 255665 124640 -1 201
203 7 431895 255743 124760 -1 202
204 7 431876 255793 124880 -1 203
205 7 431780 255937 125120 -1 204
206 7 431796 255993 125360 -1 205
207 7 431828 256117 125600 -1 206
208 7 431836 256209 125840 -1 207
209 7 431876 256253 126120 -1 208
210 7 431868 256397 126400 -1 209
211 7 431792 256525 126680 -1 210
212 7 431664 256713 126880 -1 211
213 7 431420 256833 127120 -1 212
214 7 431200 256905 127320 -1 213
215 7 431004 256905 127520 -1 214
216 7 430808 256909 127720 -1 215
217 7 430672 256925 127960 -1 216
218 7 430609 256948 128000 -1 217
219 7 430488 256993 128160 -1 218
220 7 430280 256981 128400 -1 219
221 7 430128 257005 128600 -1 220
222 7 429860 257013 128800 -1 221
223 7 429700 257009 129000 -1 222
224 7 429556 257061 129240 -1 223
225 7 429352 257085 129520 -1 224
226 7 429220 257109 129760 -1 225
227 7 429156 257237 129960 -1 226
228 7 429136 257313 130160 -1 227
229 7 429168 257317 130200 -1 228
230 7 429132 257341 130240 -1 229
231 7 429132 257341 130360 -1 230
232 7 429124 257389 130480 -1 231
233 7 429124 257445 130600 -1 232
234 7 429156 257469 130720 -1 233
235 7 429156 257469 130800 -1 234
236 7 429084 257521 130920 -1 235
237 7 429104 257545 131040 -1 236
238 7 429092 257533 131160 -1 237
239 7 429108 257621 131280 -1 238
240 7 429132 257713 131400 -1 239
241 7 429132 257769 131520 -1 240
242 7 429156 257793 131640 -1 241
243 7 429156 257853 131760 -1 242
244 7 429196 257929 131880 -1 243
245 7 429240 258005 132000 -1 244
246 7 429256 258069 132120 -1 245
247 7 429360 258221 132240 -1 246
248 7 429392 258265 132360 -1 247
249 7 429420 258325 132480 -1 248
250 7 429456 258409 132600 -1 249
251 7 429460 258421 132720 -1 250
252 7 429508 258449 132800 -1 251
253 7 429528 258493 132920 -1 252
254 7 429536 258497 133040 -1 253
255 7 429520 258501 133160 -1 254
256 7 429572 258445 133280 -1 255
257 7 429572 258445 133400 -1 256
258 7 429568 258429 133520 -1 257
259 7 429560 258425 133640 -1 258
260 7 429384 258257 133760 -1 259
261 7 429468 258361 133800 -1 260
262 7 429468 258361 133920 -1 261
263 7 429492 258353 134040 -1 262
264 7 429424 258361 134160 -1 263
265 7 429380 258361 134280 -1 264
266 7 429300 258349 134400 -1 265
267 7 429212 258309 134520 -1 266
268 7 429076 258305 134600 -1 267
269 7 429060 258337 134760 -1 268
270 7 428996 258381 134880 -1 269
271 7 428852 258369 135000 -1 270
272 7 428780 258333 135120 -1 271
273 7 428720 258321 135200 -1 272
274 7 428688 258337 135320 -1 273
275 7 428624 258349 135400 -1 274
276 7 428504 258381 135520 -1 275
277 7 428500 258361 135600 -1 276
278 7 428524 258381 135720 -1 277
279 7 428576 258421 135800 -1 278
280 7 428700 258441 135920 -1 279
281 7 428716 258433 136040 -1 280
282 7 428752 258373 136120 -1 281
283 7 428816 258425 136200 -1 282
284 7 428868 258481 136320 -1 283
285 7 428880 258493 136400 -1 284
286 7 428952 258633 136560 -1 285
287 7 428960 258657 136680 -1 286
288 7 429024 258645 136800 -1 287
289 7 429020 258589 136920 -1 288
290 7 429028 258561 137040 -1 289
291 7 429056 258577 137160 -1 290
292 7 429048 258541 137280 -1 291
293 7 429060 258477 137400 -1 292
294 7 429032 258441 137520 -1 293
295 7 429032 258433 137600 -1 294
296 7 429052 258365 137720 -1 295
297 7 429008 258393 137880 -1 296
298 7 429016 258405 138000 -1 297
299 7 429016 258405 138160 -1 298
300 7 429072 258385 138240 -1 299
301 7 429064 258373 138400 -1 300
302 7 429092 258377 138520 -1 301
303 7 429104 258421 138640 -1 302
304 7 429108 258473 138760 -1 303
305 7 429180 258517 138920 -1 304
306 7 429248 258581 139040 -1 305
307 7 429268 258565 139160 -1 306
308 7 429268 258581 139280 -1 307
309 7 429332 258613 139400 -1 308
310 7 429360 258625 139520 -1 309
311 7 429376 258725 139640 -1 310
312 7 429456 258833 139720 -1 311
313 7 429468 258869 139840 -1 312
314 7 429460 258937 139960 -1 313
315 7 429360 259037 140040 -1 314
316 7 429360 259113 140160 -1 315
317 7 429320 259233 140200 -1 316
318 7 429320 259281 140240 -1 317
319 7 429292 259309 140360 -1 318
320 7 429308 259297 140480 -1 319
321 7 429436 259245 140520 -1 320
322 7 429388 259425 140560 -1 321
323 7 429452 259277 140600 -1 322
324 7 429416 259257 140640 -1 323
325 7 429452 259245 140800 -1 324
326 7 429452 259245 140960 -1 325
327 7 429420 259293 141080 -1 326
328 7 429416 259413 141200 -1 327
329 7 429420 259429 141320 -1 328
330 7 429364 259493 141440 -1 329
331 7 429328 259517 141560 -1 330
332 7 429260 259525 141680 -1 331
333 7 429228 259569 141800 -1 332
334 7 429192 259653 141920 -1 333
335 7 429192 259677 142040 -1 334
336 7 429156 259749 142160 -1 335
337 7 429168 259833 142280 -1 336
338 7 429132 259877 142360 -1 337
339 7 429136 259929 142520 -1 338
340 7 429092 259977 142640 -1 339
341 7 429016 260005 142760 -1 340
342 7 429028 260045 142880 -1 341
343 7 429008 260065 143000 -1 342
344 7 428976 260109 143080 -1 343
345 7 428920 260173 143240 -1 344
346 7 428964 260257 143360 -1 345
347 7 428988 260293 143480 -1 346
348 7 428976 260325 143600 -1 347
349 7 428928 260421 143760 -1 348
350 7 428908 260449 144000 -1 349
351 7 428936 260469 144120 -1 350
352 7 428964 260453 144240 -1 351
353 7 428964 260437 144360 -1 352
354 7 428944 260445 144440 -1 353
355 7 428940 260465 144560 -1 354
356 7 428968 260485 144640 -1 355
357 7 428968 260489 144760 -1 356
358 7 428952 260493 144880 -1 357
359 7 428948 260493 145040 -1 358
360 7 428948 260501 145160 -1 359
361 7 428960 260529 145240 -1 360
362 7 428940 260541 145360 -1 361
363 7 428916 260601 145520 -1 362
364 7 428916 260629 145640 -1 363
365 7 428848 260637 145760 -1 364
366 7 428756 260709 145880 -1 365
367 7 428724 260741 146000 -1 366
368 7 428668 260781 146080 -1 367
369 7 428608 260777 146200 -1 368
370 7 428528 260845 146320 -1 369
371 7 428468 260921 146440 -1 370
372 7 428428 260945 146520 -1 371
373 7 428376 260981 146680 -1 372
374 7 428304 260993 146800 -1 373
375 7 428200 261045 146920 -1 374
376 7 428192 261045 147000 -1 375
377 7 428140 261073 147160 -1 376
378 7 428044 261153 147240 -1 377
379 7 428000 261201 147400 -1 378
380 7 427904 261285 147520 -1 379
381 7 427932 261369 147640 -1 380
382 7 427924 261389 147760 -1 381
383 7 427948 261497 147880 -1 382
384 7 427820 261453 147920 -1 383
385 7 427900 261509 147960 -1 384
386 7 427884 261553 148080 -1 385
387 7 427896 261617 148200 -1 386
388 7 427852 261657 148320 -1 387
389 7 427852 261669 148440 -1 388
390 7 427828 261653 148560 -1 389
391 7 427668 261701 148720 -1 390
392 7 427644 261689 148800 -1 391
393 7 427628 261701 148920 -1 392
394 7 427600 261721 149000 -1 393
395 7 427560 261757 149120 -1 394
396 7 427580 261777 149280 -1 395
397 7 427544 261809 149400 -1 396
398 7 427544 261861 149520 -1 397
399 7 427524 261865 149600 -1 398
400 7 427600 262041 149760 -1 399
401 7 427712 262181 149880 -1 400
402 7 427752 262221 150000 -1 401
403 7 427776 262317 150120 -1 402
404 7 427776 262353 150240 -1 403
405 7 427640 262421 150360 -1 404
406 7 427452 262469 150480 -1 405
407 7 427312 262465 150600 -1 406
408 7 427200 262465 150720 -1 407
409 7 427104 262485 150840 -1 408
410 7 427080 262509 150960 -1 409
411 7 427000 262481 151040 -1 410
412 7 426984 262481 151160 -1 411
413 7 426916 262481 151280 -1 412
414 7 426812 262493 151400 -1 413
415 7 426772 262497 151520 -1 414
416 7 426752 262525 151640 -1 415
417 7 426688 262557 151760 -1 416
418 7 426672 262589 151880 -1 417
419 7 426560 262617 152000 -1 418
420 7 426524 262649 152120 -1 419
421 7 426476 262725 152200 -1 420
422 7 426476 262725 152320 -1 421
423 7 426456 262777 152440 -1 422
424 7 426412 262801 152560 -1 423
425 7 426348 262873 152680 -1 424
426 7 426296 262929 152760 -1 425
427 7 426240 262961 152920 -1 426
428 7 426152 262965 153040 -1 427
429 7 426112 262997 153120 -1 428
430 7 426080 263029 153240 -1 429
431 7 426004 263089 153400 -1 430
432 7 425940 263181 153480 -1 431
433 7 425928 263265 153600 -1 432
434 7 425876 263301 153720 -1 433
435 7 425724 263381 153800 -1 434
436 7 425716 263453 153960 -1 435
437 7 425684 263489 154080 -1 436
438 7 425612 263521 154200 -1 437
439 7 425564 263513 154320 -1 438
440 7 425456 263513 154440 -1 439
441 7 425424 263529 154520 -1 440
442 7 425380 263585 154640 -1 441
443 7 425320 263621 154800 -1 442
444 7 425304 263621 154880 -1 443
445 7 425176 263693 155040 -1 444
446 7 425152 263693 155160 -1 445
447 7 425088 263753 155280 -1 446
448 7 424936 263909 155440 -1 447
449 7 424740 264053 155560 -1 448
450 7 424640 264145 155680 -1 449
451 7 424560 264161 155800 -1 450
452 7 424432 264225 155920 -1 451
453 7 424264 264253 156040 -1 452
454 7 424140 264237 156160 -1 453
455 7 424100 264221 156160 -1 454
456 7 424056 264213 156200 -1 455
457 7 423912 264193 156320 -1 456
458 7 423768 264229 156440 -1 457
459 7 423576 264285 156560 -1 458
460 7 423516 264441 156680 -1 459
461 7 423472 264457 156800 -1 460
462 7 423444 264517 156920 -1 461
463 7 423408 264525 156920 -1 462
464 7 423312 264617 157040 -1 463
465 7 423268 264669 157160 -1 464
466 7 423200 264717 157280 -1 465
467 7 423108 264837 157400 -1 466
468 7 423024 264889 157520 -1 467
469 7 422956 264929 157600 -1 468
470 7 422848 264929 157760 -1 469
471 7 422756 264997 157880 -1 470
472 7 422740 265041 158080 -1 471
473 7 422768 265005 158240 -1 472
474 7 422752 264981 158360 -1 473
475 7 422728 264981 158480 -1 474
476 7 422676 264949 158640 -1 475
477 7 422612 264945 158760 -1 476
478 7 422604 264945 158840 -1 477
479 7 422604 265013 159000 -1 478
480 7 422584 265097 159160 -1 479
481 7 422584 265109 159240 -1 480
482 7 422564 265141 159360 -1 481
483 7 422492 265209 159480 -1 482
484 7 422412 265317 159560 -1 483
485 7 422424 265333 159680 -1 484
486 7 422360 265333 159800 -1 485
487 7 422356 265309 159920 -1 486
488 7 422276 265253 160040 -1 487
489 7 422188 265249 160160 -1 488
490 7 422092 265253 160280 -1 489
491 7 422032 265313 160400 -1 490
492 7 422016 265353 160520 -1 491
493 7 421896 265325 160640 -1 492
494 7 421888 265325 160760 -1 493
495 7 421768 265377 160880 -1 494
496 7 421756 265397 161000 -1 495
497 7 421692 265401 161120 -1 496
498 7 421600 265389 161240 -1 497
499 7 421436 265405 161360 -1 498
500 7 421392 265389 161480 -1 499
501 7 421348 265385 161600 -1 500
502 7 421344 265421 161720 -1 501
503 7 421368 265485 161840 -1 502
504 7 421420 265573 162000 -1 503
505 2 421272 264989 162000 -1 504
506 2 421164 264885 162000 -1 505
507 2 420912 264821 162000 -1 506
508 7 421384 265637 162160 -1 504
509 7 421384 265633 162320 -1 508
510 7 421315 265686 162400 -1 509
511 7 421212 265765 162520 -1 510
512 7 420948 265869 162680 -1 511
513 7 420804 265917 162840 -1 512
514 7 420736 265917 163000 -1 513
515 7 420664 265917 163120 -1 514
516 7 420656 265917 163240 -1 515
517 7 420616 265921 163400 -1 516
518 7 420504 265897 163520 -1 517
519 7 420448 265965 163680 -1 518
520 7 420448 265973 163800 -1 519
521 7 420376 265989 163960 -1 520
522 7 420200 266009 164040 -1 521
523 7 420000 266205 164120 -1 522
524 7 419824 266365 164240 -1 523
525 7 419828 266433 164360 -1 524
526 7 419812 266538 164440 -1 525
527 7 419772 266489 164480 -1 526
528 7 419692 266597 164600 -1 527
529 7 419652 266813 164720 -1 528
530 7 419588 266813 164840 -1 529
531 7 419584 266845 164960 -1 530
532 7 419592 266648 165040 -1 531
533 7 419500 266641 165120 -1 532
534 7 419464 266621 165240 -1 533
535 7 419564 266745 165320 -1 534
536 7 419632 266797 165440 -1 535
537 7 419668 266773 165560 -1 536
538 7 419712 266753 165680 -1 537
539 7 419692 266833 165800 -1 538
540 7 419652 266841 165920 -1 539
541 7 419480 266725 166000 -1 540
542 7 419394 266668 166080 -1 541
543 2 419726 266764 166080 -1 542
544 2 420270 266740 166080 -1 543
545 2 420894 266568 166080 -1 544
546 2 421258 266260 166080 -1 545
547 2 421346 266296 165960 -1 546
548 2 421574 266228 165800 -1 547
549 2 421610 266520 165800 -1 548
550 2 421682 266688 165800 -1 549
551 2 421722 266812 165720 -1 550
552 2 421786 266880 165640 -1 551
553 2 421798 267052 165480 -1 552
554 2 421814 267048 165360 -1 553
555 2 421806 267048 165240 -1 554
556 2 421790 267100 165120 -1 555
557 2 421790 267100 165000 -1 556
558 2 421798 267072 164880 -1 557
559 2 421854 267096 164760 -1 558
560 2 421958 267108 164680 -1 559
561 2 422090 267132 164560 -1 560
562 2 422126 267100 164440 -1 561
563 2 422194 267056 164320 -1 562
564 2 422234 267000 164280 -1 563
565 2 421634 266108 165640 -1 548
566 2 421694 266072 165520 -1 565
567 2 421530 265908 166080 -1 546
568 2 421858 265788 166080 -1 567
569 2 421974 265800 166120 -1 568
570 2 422018 265792 166200 -1 569
571 2 421978 265824 166240 -1 570
572 2 422174 265864 166280 -1 571
573 2 421226 266220 166120 -1 546
574 2 421122 266268 166360 -1 573
575 2 421254 266428 166480 -1 574
576 2 421454 266736 166480 -1 575
577 2 421606 266916 166480 -1 576
578 2 421642 267060 166560 -1 577
579 2 421758 267164 166680 -1 578
580 2 421762 267190 166720 -1 579
581 2 421750 267234 166800 -1 580
582 7 419110 266640 166080 -1 542
583 7 418914 266532 166200 -1 582
584 7 418726 266496 166280 -1 583
585 7 418582 266480 166360 -1 584
586 7 418514 266520 166480 -1 585
587 7 418466 266584 166600 -1 586
588 7 418322 266684 166720 -1 587
589 7 418274 266780 166840 -1 588
590 7 418238 266880 166960 -1 589
591 7 418174 267028 167080 -1 590
592 7 418054 267104 167200 -1 591
593 7 418038 267120 167320 -1 592
594 7 417990 267188 167440 -1 593
595 7 418006 267328 167560 -1 594
596 7 418014 267456 167720 -1 595
597 7 418006 267552 167840 -1 596
598 7 418046 267672 167960 -1 597
599 7 418082 267648 168080 -1 598
600 7 418166 267712 168200 -1 599
601 7 418382 267936 168280 -1 600
602 7 418430 267992 168400 -1 601
603 7 418450 268088 168560 -1 602
604 7 418450 268088 168640 -1 603
605 7 418426 268112 168760 -1 604
606 7 418402 268116 168880 -1 605
607 7 418354 268164 168960 -1 606
608 7 418270 268280 169080 -1 607
609 7 418230 268344 169160 -1 608
610 7 418182 268492 169240 -1 609
611 7 418150 268684 169360 -1 610
612 7 418066 268860 169440 -1 611
613 7 418110 269032 169520 -1 612
614 7 418038 269220 169600 -1 613
615 7 418030 269368 169680 -1 614
616 7 417890 269672 169680 -1 615
617 7 417638 269888 169760 -1 616
618 7 417450 270212 169680 -1 617
619 7 417102 270596 169640 -1 618
620 7 416946 270812 169560 -1 619
621 7 416742 271006 169520 -1 620
622 7 416446 271386 169440 -1 621
623 7 415556 272078 169400 -1 622
624 2 415286 273062 169360 -1 623
625 2 415096 273950 169280 -1 624
626 2 415098 274274 169160 -1 625
627 2 415046 274546 169040 -1 626
628 2 415026 274914 168880 -1 627
629 2 414986 275186 168840 -1 628
630 2 415032 275098 168680 -1 629
631 2 415060 275114 168480 -1 630
632 2 415044 275102 168320 -1 631
633 2 414908 275078 168240 -1 632
634 2 414844 275006 168080 -1 633
635 2 414748 275022 167960 -1 634
636 2 414700 274946 167840 -1 635
637 2 414660 274954 167720 -1 636
638 2 414664 274946 167520 -1 637
639 2 414700 274874 167400 -1 638
640 2 414784 274902 167240 -1 639
641 2 414992 274922 167120 -1 640
642 2 415156 274974 167000 -1 641
643 2 415284 275070 166840 -1 642
644 2 415532 275150 166720 -1 643
645 2 415924 275382 166600 -1 644
646 2 416302 275734 166480 -1 645
647 2 416868 275746 166400 -1 646
648 2 417236 275702 166200 -1 647
649 2 417618 275610 166040 -1 648
650 2 418126 275642 165800 -1 649
651 2 418458 275550 165720 -1 650
652 2 418548 275478 165640 -1 651
653 2 418368 275706 165600 -1 652
654 2 418420 275850 165520 -1 653
655 2 418520 276070 165560 -1 654
656 2 418616 276166 165600 -1 655
657 2 418760 276226 165560 -1 656
658 2 418864 276314 165480 -1 657
659 2 418684 275370 165520 -1 652
660 2 418944 275322 165520 -1 659
661 2 419292 275282 165400 -1 660
662 2 418966 275315 165320 -1 661
663 2 418870 275279 165240 -1 662
664 2 418974 275303 165040 -1 663
665 2 419062 275011 164840 -1 664
666 2 419134 274911 164600 -1 665
667 2 419298 274895 164400 -1 666
668 2 419250 274767 164200 -1 667
669 2 419286 274671 163920 -1 668
670 2 419278 274703 164040 -1 669
671 2 419266 274683 163760 -1 669
672 2 419150 274543 163600 -1 671
673 2 419066 274423 163440 -1 672
674 2 419066 274411 163280 -1 673
675 2 419130 274379 163120 -1 674
676 2 419134 274355 162960 -1 675
677 2 419238 274315 162760 -1 676
678 2 418930 274355 162600 -1 677
679 2 418754 274311 162440 -1 678
680 2 418726 274171 162280 -1 679
681 2 418806 274115 162080 -1 680
682 2 418850 274107 162000 -1 681
683 2 418862 274087 161960 -1 682
684 2 418894 274067 161800 -1 683
685 2 418974 274123 161640 -1 684
686 2 419146 274187 161520 -1 685
687 2 419294 274155 161320 -1 686
688 2 419366 274055 161160 -1 687
689 2 419438 274015 161000 -1 688
690 2 419578 273763 160840 -1 689
691 2 419770 273747 160680 -1 690
692 2 419826 273707 160520 -1 691
693 2 419982 273591 160360 -1 692
694 2 420106 273271 160240 -1 693
695 2 420170 273083 160120 -1 694
696 2 420430 272455 160000 -1 695
697 2 420498 272199 159920 -1 696
698 2 420158 273447 160080 -1 695
699 2 420146 273627 160080 -1 698
700 2 420046 273963 159960 -1 699
701 2 420062 274247 159840 -1 700
702 2 420094 274563 159720 -1 701
703 2 420090 274723 159600 -1 702
704 2 420094 274855 159480 -1 703
705 2 420202 275055 159320 -1 704
706 2 420306 275059 159160 -1 705
707 2 420302 275055 158960 -1 706
708 2 420286 275019 158800 -1 707
709 2 420342 275055 158640 -1 708
710 2 420350 275111 158480 -1 709
711 2 420474 275047 158360 -1 710
712 2 420922 274827 158360 -1 711
713 2 420414 275083 158160 -1 711
714 2 420286 275167 157960 -1 713
715 2 420254 275247 157760 -1 714
716 2 420326 275411 157560 -1 715
717 2 420374 275515 157360 -1 716
718 2 420354 275519 157240 -1 717
719 2 419978 275615 157240 -1 718
720 2 419566 275743 157160 -1 719
721 2 419350 275803 157080 -1 720
722 2 419138 275875 157040 -1 721
723 2 419058 275919 156960 -1 722
724 2 419698 275519 157160 -1 720
725 2 419566 275399 157160 -1 724
726 2 419510 275327 157080 -1 725
727 2 419386 276195 157240 -1 720
728 2 419298 276583 157320 -1 727
729 2 419238 276811 157320 -1 728
730 2 420734 275491 157200 -1 718
731 2 421042 275515 157120 -1 730
732 2 421238 275615 157080 -1 731
733 2 421606 275503 157080 -1 732
734 2 421342 275759 156960 -1 732
735 2 421294 275855 156880 -1 734
736 2 420902 276119 156880 -1 735
737 2 420622 276139 156880 -1 736
738 2 421478 275767 156800 -1 735
739 2 421654 275767 156560 -1 738
740 2 421778 275655 156360 -1 739
741 2 421858 275623 156280 -1 740
742 2 421894 275191 156280 -1 741
743 2 421958 275203 156320 -1 742
744 2 421922 275723 156240 -1 741
745 2 422002 275795 156120 -1 744
746 2 422306 275867 155880 -1 745
747 2 422302 275843 155640 -1 746
748 2 422278 275775 155440 -1 747
749 2 422270 275775 155200 -1 748
750 2 422234 275659 155000 -1 749
751 2 422254 275515 154800 -1 750
752 2 422326 275475 154600 -1 751
753 2 422386 275435 154480 -1 752
754 2 422222 275687 154320 -1 753
755 2 422490 275271 154360 -1 753
756 2 422526 275267 154320 -1 755
757 2 422618 274963 154320 -1 756
758 2 422614 274903 154400 -1 757
759 2 422582 275235 154240 -1 756
760 2 422694 275227 154120 -1 759
761 2 422822 275191 153960 -1 760
762 2 422942 275163 153800 -1 761
763 2 423154 275035 153640 -1 762
764 2 423250 274927 153440 -1 763
765 2 423350 274859 153240 -1 764
766 2 423394 274867 153080 -1 765
767 2 423414 274787 153040 -1 766
768 2 423674 274787 152920 -1 767
769 2 423814 274779 152800 -1 768
770 2 423962 274687 152640 -1 769
771 2 424058 274659 152480 -1 770
772 2 424154 274627 152320 -1 771
773 2 424234 274603 152160 -1 772
774 2 424454 274567 152000 -1 773
775 2 424566 274519 151880 -1 774
776 2 424806 274347 151720 -1 775
777 2 424938 274203 151640 -1 776
778 2 425214 273311 151640 -1 777
779 2 425034 274211 151560 -1 777
780 2 425042 274279 151360 -1 779
781 2 425190 274263 151160 -1 780
782 2 425250 274303 150960 -1 781
783 2 425254 274335 150800 -1 782
784 2 425454 274211 150640 -1 783
785 2 425462 274223 150480 -1 784
786 2 425462 274223 150320 -1 785
787 2 425442 274199 150160 -1 786
788 2 425298 274111 150040 -1 787
789 2 425046 273907 149840 -1 788
790 2 424866 273827 149640 -1 789
791 2 424894 273775 149360 -1 790
792 2 424754 273547 149360 -1 791
793 2 424622 273359 149240 -1 792
794 2 424546 273207 149080 -1 793
795 2 424374 273119 149000 -1 794
796 2 424374 272719 148880 -1 795
797 2 424382 272599 148920 -1 796
798 2 424218 273019 148800 -1 795
799 2 424118 273035 148640 -1 798
800 2 424050 272863 148480 -1 799
801 2 423902 272799 148280 -1 800
802 2 423862 272775 148240 -1 801
803 2 423834 272775 148200 -1 802
804 2 423638 272631 148080 -1 803
805 2 423494 272391 147920 -1 804
806 2 423026 272031 148080 -1 805
807 2 423002 272063 148120 -1 806
808 2 423386 272191 147880 -1 805
809 2 423630 272367 147840 -1 808
810 2 423594 272607 147400 -1 809
811 2 423350 272047 147720 -1 808
812 2 423250 271767 147720 -1 811
813 2 423034 271211 147520 -1 812
814 2 422782 270667 147520 -1 813
815 2 422530 270303 147520 -1 814
816 2 422170 269927 147520 -1 815
817 2 421726 269571 147520 -1 816
818 2 421718 269547 147360 -1 817
819 2 421614 269367 147320 -1 818
820 2 421370 269179 147160 -1 819
821 2 421130 269039 147040 -1 820
822 2 420726 269003 147040 -1 821
823 2 420154 268603 147160 -1 822
824 2 421390 269055 147000 -1 821
825 2 421550 268919 146880 -1 824
826 2 421734 268863 146760 -1 825
827 2 422214 268611 146600 -1 826
828 2 422610 268483 146440 -1 827
829 2 422710 268375 146280 -1 828
830 2 422754 268331 146240 -1 829
831 2 422850 268231 146160 -1 830
832 2 423246 267763 146160 -1 831
833 2 423258 267351 146160 -1 832
834 2 423246 267295 146280 -1 833
835 2 423150 267383 146480 -1 834
836 2 423062 267207 146560 -1 835
837 2 423238 267299 146120 -1 833
838 2 423196 267217 146080 -1 837
839 2 423288 267237 145880 -1 838
840 2 423364 267269 145680 -1 839
841 2 423334 267168 145520 -1 840
842 2 423332 267165 145480 -1 841
843 2 423368 267021 145320 -1 842
844 2 419906 275190 165480 -1 661
845 2 420328 275166 165600 -1 844
846 2 420620 275122 165560 -1 845
847 2 420852 275130 165400 -1 846
848 2 421230 275298 165280 -1 847
849 2 421914 275714 165320 -1 848
850 2 422088 275738 165400 -1 849
851 2 422004 275838 165440 -1 850
852 2 421980 276006 165560 -1 851
853 2 422020 276102 165680 -1 852
854 2 422022 276156 165720 -1 853
855 2 422014 276224 165840 -1 854
856 2 422002 276304 165880 -1 855
857 2 422062 276432 165920 -1 856
858 2 422062 276492 165960 -1 857
859 2 422054 276504 166040 -1 858
860 2 422058 276560 166160 -1 859
861 2 422066 276584 166280 -1 860
862 2 422078 276604 166320 -1 861
863 2 422158 276664 166400 -1 862
864 2 422178 276672 166440 -1 863
865 2 422372 275410 165400 -1 850
866 2 422568 275390 165360 -1 865
867 2 422570 275402 165240 -1 866
868 2 422638 275486 165080 -1 867
869 2 422760 275462 165440 -1 865
870 2 422816 275478 165520 -1 869
871 2 422830 275484 165560 -1 870
872 2 422842 275456 165600 -1 871
873 2 422866 275440 165640 -1 872
874 2 422842 275364 165720 -1 873
875 2 422810 275276 165800 -1 874
876 2 422782 275120 165880 -1 875
877 2 422834 275000 165960 -1 876
878 2 420292 275134 165920 -1 845
879 2 419852 275166 165920 -1 878
880 2 419640 275102 166000 -1 879
881 2 419392 274910 166120 -1 880
882 2 419224 274890 166280 -1 881
883 2 420636 275014 166000 -1 878
884 2 420784 275230 166040 -1 883
885 2 420780 275478 166120 -1 884
886 2 420958 275722 166120 -1 885
887 2 421002 275810 166200 -1 886
888 2 414956 275518 168920 -1 629
889 2 414912 275858 169040 -1 888
890 2 414876 276162 169160 -1 889
891 2 414946 276268 169200 -1 890
892 2 414950 276384 169280 -1 891
893 2 414994 276528 169360 -1 892
894 2 415050 276740 169480 -1 893
895 2 415082 276840 169600 -1 894
896 2 415122 276936 169720 -1 895
897 2 415138 277088 169840 -1 896
898 2 415186 277240 169920 -1 897
899 2 415178 277368 170040 -1 898
900 2 415186 277416 170160 -1 899
901 2 415198 277508 170280 -1 900
902 2 415194 277600 170400 -1 901
903 2 415190 277680 170520 -1 902
904 2 415142 277712 170640 -1 903
905 2 415102 277736 170760 -1 904
906 2 415034 277752 170880 -1 905
907 2 415034 277756 171000 -1 906
908 2 415018 277788 171120 -1 907
909 2 414974 277760 171240 -1 908
910 2 415010 277796 171360 -1 909
911 2 415034 277760 171480 -1 910
912 2 415126 277780 171600 -1 911
913 2 415190 277732 171720 -1 912
914 2 415262 277676 171840 -1 913
915 2 415258 277604 171960 -1 914
916 2 415298 277564 172080 -1 915
917 2 415298 277572 172200 -1 916
918 2 415298 277572 172240 -1 917
919 2 414782 277260 172280 -1 918
920 2 415270 277604 172320 -1 919
921 2 415262 277656 172400 -1 920
922 2 416130 277628 172440 -1 921
923 2 415310 277656 172480 -1 922
924 2 415286 277672 172520 -1 923
925 2 415262 277708 172640 -1 924
926 2 415278 277696 172760 -1 925
927 2 415294 277692 172880 -1 926
928 2 415454 277824 173000 -1 927
929 2 415582 278008 173120 -1 928
930 2 415618 278100 173160 -1 929
931 2 415846 278116 173240 -1 930
932 2 416200 278400 173280 -1 931
933 2 416200 278584 173360 -1 932
934 2 416216 278680 173480 -1 933
935 2 416196 278708 173600 -1 934
936 2 416132 278736 173720 -1 935
937 2 416184 278340 173720 -1 936
938 2 416448 278212 173720 -1 937
939 2 416588 278036 173800 -1 938
940 2 416652 277932 173880 -1 939
941 2 416036 278832 173840 -1 936
942 2 415988 278988 173960 -1 941
943 2 415888 279080 174040 -1 942
944 2 415876 279068 174200 -1 943
945 2 415764 279044 174320 -1 944
946 2 415768 279027 174360 -1 945
947 2 415660 278688 174360 -1 946
948 2 415388 278440 174360 -1 947
949 2 415140 278336 174360 -1 948
950 2 414984 278220 174400 -1 949
951 2 414724 278044 174440 -1 950
952 2 414640 278000 174480 -1 951
953 2 415776 278992 174440 -1 946
954 2 415707 278955 174520 -1 953
955 2 416036 279088 174520 -1 954
956 2 416268 279196 174520 -1 955
957 2 416536 279200 174600 -1 956
958 2 415672 278936 174560 -1 954
959 2 415604 278920 174680 -1 958
960 2 415488 278832 174760 -1 959
961 2 415380 278892 174800 -1 960
962 2 415196 279008 174880 -1 961
963 2 414948 279096 174880 -1 962
964 2 414708 279196 174880 -1 963
965 2 414544 279304 174840 -1 964
966 2 414420 279368 174760 -1 965
967 2 414336 279564 174680 -1 966
968 2 414224 279628 174640 -1 967
969 2 414104 279652 174600 -1 968
970 2 413944 279600 174600 -1 969
971 2 413580 279552 174600 -1 970
972 2 413456 279564 174680 -1 971
973 2 413364 279624 174720 -1 972
974 2 415384 272138 169640 -1 623
975 2 415178 271886 169720 -1 974
976 2 415074 271738 169840 -1 975
977 2 414894 271494 169880 -1 976
978 2 414278 270862 169880 -1 977
979 2 414046 270542 169840 -1 978
980 2 414858 271538 170120 -1 977
981 2 414850 271454 170400 -1 980
982 2 414930 271362 170600 -1 981
983 2 414952 271358 170720 -1 982
984 2 415092 271246 170800 -1 983
985 2 415200 271246 170960 -1 984
986 2 415264 271242 171080 -1 985
987 2 415316 271234 171320 -1 986
988 2 415356 271218 171480 -1 987
989 2 415404 271138 171600 -1 988
990 2 415456 271038 171720 -1 989
991 2 415448 270918 171880 -1 990
992 2 415456 270846 172040 -1 991
993 2 415364 270822 172200 -1 992
994 2 415388 270802 172360 -1 993
995 2 415384 270794 172400 -1 994
996 2 415328 270806 172440 -1 995
997 2 415292 270618 172800 -1 996
998 2 415100 270622 173280 -1 997
999 2 414972 270402 173720 -1 998
1000 2 414816 270406 174200 -1 999
1001 2 414616 270350 174680 -1 1000
1002 2 414560 270210 174720 -1 1001
1003 2 414444 270262 175000 -1 1002
1004 2 414372 270286 175160 -1 1003
1005 2 414312 270222 175360 -1 1004
1006 2 414236 270170 175520 -1 1005
1007 2 414200 270138 175680 -1 1006
1008 2 414184 270038 175840 -1 1007
1009 2 414228 269978 176000 -1 1008
1010 2 414228 269806 176160 -1 1009
1011 2 414300 269754 176320 -1 1010
1012 2 414328 269674 176480 -1 1011
1013 2 414388 269566 176600 -1 1012
1014 2 414376 269434 176800 -1 1013
1015 2 414408 269286 176920 -1 1014
1016 2 414368 269186 177120 -1 1015
1017 2 414364 269110 177240 -1 1016
1018 2 414316 269066 177400 -1 1017
1019 2 414300 268918 177480 -1 1018
1020 2 414328 268826 177640 -1 1019
1021 2 414324 268734 177760 -1 1020
1022 2 414332 268630 177840 -1 1021
1023 2 414412 268546 178000 -1 1022
1024 2 414440 268546 178160 -1 1023
1025 2 414460 268546 178280 -1 1024
1026 2 414452 268534 178440 -1 1025
1027 2 414448 268466 178600 -1 1026
1028 2 414424 268378 178800 -1 1027
1029 2 414340 268342 178920 -1 1028
1030 2 414304 268250 179120 -1 1029
1031 2 414332 268250 179280 -1 1030
1032 2 414420 268178 179440 -1 1031
1033 2 414512 268046 179640 -1 1032
1034 2 414588 267906 179760 -1 1033
1035 2 414772 267626 179880 -1 1034
1036 2 414860 267334 180000 -1 1035
1037 2 414856 267022 180200 -1 1036
1038 2 414744 266706 180360 -1 1037
1039 2 414656 266598 180480 -1 1038
1040 2 414600 266570 180640 -1 1039
1041 2 414552 266530 180760 -1 1040
1042 2 414504 266522 180880 -1 1041
1043 2 414416 266530 181000 -1 1042
1044 2 414368 266466 181160 -1 1043
1045 2 414288 266650 181280 -1 1044
1046 2 414280 266638 181480 -1 1045
1047 2 414284 266614 181640 -1 1046
1048 2 414196 266714 181800 -1 1047
1049 2 414096 266718 182080 -1 1048
1050 2 413952 266666 182280 -1 1049
1051 2 413992 266530 182480 -1 1050
1052 2 414056 266294 182600 -1 1051
1053 2 414068 266034 182760 -1 1052
1054 2 413984 265730 182880 -1 1053
1055 2 413784 265302 183000 -1 1054
1056 2 413780 264938 183120 -1 1055
1057 2 413644 264662 183200 -1 1056
1058 2 413504 264418 183400 -1 1057
1059 2 413372 264358 183520 -1 1058
1060 2 413320 264322 183720 -1 1059
1061 2 413252 264262 183880 -1 1060
1062 2 413184 264330 184000 -1 1061
1063 2 413112 264554 184200 -1 1062
1064 2 413056 264798 184320 -1 1063
1065 2 413000 264934 184440 -1 1064
1066 2 412860 265222 184640 -1 1065
1067 2 412772 265454 184760 -1 1066
1068 2 412612 265766 184960 -1 1067
1069 2 412496 265938 185120 -1 1068
1070 2 412420 266070 185280 -1 1069
1071 2 412292 266286 185400 -1 1070
1072 2 412280 266562 185600 -1 1071
1073 2 412280 266718 185760 -1 1072
1074 2 412276 266870 185920 -1 1073
1075 2 412244 267134 186040 -1 1074
1076 2 412200 267394 186200 -1 1075
1077 2 412100 267594 186280 -1 1076
1078 2 411944 267658 186400 -1 1077
1079 2 411644 267590 186480 -1 1078
1080 2 411364 267010 186480 -1 1079
1081 2 411456 266662 186280 -1 1080
1082 2 411580 266342 186120 -1 1081
1083 2 411584 266210 186000 -1 1082
1084 2 411568 265954 185800 -1 1083
1085 2 411480 265802 185640 -1 1084
1086 2 411460 265514 185480 -1 1085
1087 2 411444 265330 185320 -1 1086
1088 2 411532 265094 185160 -1 1087
1089 2 411524 264826 184960 -1 1088
1090 2 411488 264642 184840 -1 1089
1091 2 411448 264330 184560 -1 1090
1092 2 411456 264170 184440 -1 1091
1093 2 411428 263962 184320 -1 1092
1094 2 411416 263762 184120 -1 1093
1095 2 411420 263630 184120 -1 1094
1096 2 411472 263438 183960 -1 1095
1097 2 411492 263266 183840 -1 1096
1098 2 411492 263170 183680 -1 1097
1099 2 411472 263026 183560 -1 1098
1100 2 411536 263022 183400 -1 1099
1101 2 411552 262998 183200 -1 1100
1102 2 411572 262950 183000 -1 1101
1103 2 411568 262914 182840 -1 1102
1104 2 411656 262782 182720 -1 1103
1105 2 411692 262698 182600 -1 1104
1106 2 411740 262610 182480 -1 1105
1107 2 411804 262550 182360 -1 1106
1108 2 411876 262474 182240 -1 1107
1109 2 411936 262406 182120 -1 1108
1110 2 411892 262382 181960 -1 1109
1111 2 411892 262318 181840 -1 1110
1112 2 411996 262234 181680 -1 1111
1113 2 412064 262190 181560 -1 1112
1114 2 412124 262138 181400 -1 1113
1115 2 412184 262042 181320 -1 1114
1116 2 412188 262078 181160 -1 1115
1117 2 412168 262042 181040 -1 1116
1118 2 412228 261998 180920 -1 1117
1119 2 412252 261998 180800 -1 1118
1120 2 412332 261902 180680 -1 1119
1121 2 412420 261898 180440 -1 1120
1122 2 412472 261830 180440 -1 1121
1123 2 412528 261738 180280 -1 1122
1124 2 412592 261630 180200 -1 1123
1125 2 412692 261486 180040 -1 1124
1126 2 412752 261390 179920 -1 1125
1127 2 412892 261046 179840 -1 1126
1128 2 412904 261138 179680 -1 1127
1129 2 412920 261010 179560 -1 1128
1130 2 412948 260878 179440 -1 1129
1131 2 412940 260826 179280 -1 1130
1132 2 412996 260710 179160 -1 1131
1133 2 412948 260590 179000 -1 1132
1134 2 412784 260494 178800 -1 1133
1135 2 412728 260470 178640 -1 1134
1136 2 412704 260438 178480 -1 1135
1137 2 412700 260406 178360 -1 1136
1138 2 412596 260258 178160 -1 1137
1139 2 412548 260254 178040 -1 1138
1140 2 412152 260094 178000 -1 1139
1141 2 412104 259830 177840 -1 1140
1142 2 411944 259626 177600 -1 1141
1143 2 411936 259538 177400 -1 1142
1144 2 411924 259442 177240 -1 1143
1145 2 411944 259418 177120 -1 1144
1146 2 411924 259374 177000 -1 1145
1147 2 411832 259374 176800 -1 1146
1148 2 411792 259334 176680 -1 1147
1149 2 411728 259362 176480 -1 1148
1150 2 411740 259230 176320 -1 1149
1151 2 411792 259046 176160 -1 1150
1152 2 411920 258954 175960 -1 1151
1153 2 412052 258730 175760 -1 1152
1154 2 412152 258590 175600 -1 1153
1155 2 412192 258354 175360 -1 1154
1156 2 412132 258138 175160 -1 1155
1157 2 411920 257886 174960 -1 1156
1158 2 411688 257538 174800 -1 1157
1159 2 411448 257414 174720 -1 1158
1160 2 411180 257410 174600 -1 1159
1161 2 410980 257422 174480 -1 1160
1162 2 410840 257470 174320 -1 1161
1163 2 410712 257558 174160 -1 1162
1164 2 410640 257570 174000 -1 1163
1165 2 410536 257586 173880 -1 1164
1166 2 410324 257594 173720 -1 1165
1167 2 410240 257614 173560 -1 1166
1168 2 410164 257562 173400 -1 1167
1169 2 410076 257566 173240 -1 1168
1170 2 409940 257578 173120 -1 1169
1171 2 409820 257622 173000 -1 1170
1172 2 409740 257678 172840 -1 1171
1173 2 409664 257726 172680 -1 1172
1174 2 409592 257782 172560 -1 1173
1175 2 409484 257878 172240 -1 1174
1176 2 409408 258006 171920 -1 1175
1177 2 409312 258202 171680 -1 1176
1178 2 409312 258278 171360 -1 1177
1179 2 409400 258222 170920 -1 1178
1180 2 409496 258178 170520 -1 1179
1181 2 409584 258254 170360 -1 1180
1182 2 409664 258290 170200 -1 1181
1183 2 409804 258298 170080 -1 1182
1184 2 409843 258276 170000 -1 1183
1185 2 409986 258390 169840 -1 1184
1186 2 410691 258628 169800 -1 1185
1187 2 410995 259316 169800 -1 1186
1188 2 411043 259474 169880 -1 1187
1189 2 411116 259668 170000 -1 1188
1190 2 411235 259778 170160 -1 1189
1191 2 411435 260059 170640 -1 1190
1192 2 411636 260323 170920 -1 1191
1193 2 411603 260403 171080 -1 1192
1194 2 411691 260547 171320 -1 1193
1195 2 411772 260699 171520 -1 1194
1196 2 411835 260844 171640 -1 1195
1197 2 411883 260940 171800 -1 1196
1198 2 412031 260976 171960 -1 1197
1199 2 412131 261080 172160 -1 1198
1200 2 412163 261228 172360 -1 1199
1201 2 412247 261364 172600 -1 1200
1202 2 412627 261404 172800 -1 1201
1203 2 413075 261616 173000 -1 1202
1204 2 413207 261660 172960 -1 1203
1205 2 413367 261668 172840 -1 1204
1206 2 413667 261720 172680 -1 1205
1207 2 413935 261712 172400 -1 1206
1208 2 413995 261764 172360 -1 1207
1209 2 413867 261812 172280 -1 1208
1210 2 414047 261852 172160 -1 1209
1211 2 414127 262048 172000 -1 1210
1212 2 414159 262180 171920 -1 1211
1213 2 410627 258517 169680 -1 1186
1214 2 410827 258386 169480 -1 1213
1215 2 410915 258250 169240 -1 1214
1216 2 411115 257578 169320 -1 1215
1217 2 411442 256906 169360 -1 1216
1218 2 411538 256691 169440 -1 1217
1219 2 411604 256346 169480 -1 1218
1220 2 411474 255986 169360 -1 1219
1221 2 411115 255450 169320 -1 1220
1222 2 410579 254956 169400 -1 1221
1223 2 410155 254643 169440 -1 1222
1224 2 409667 254242 169520 -1 1223
1225 2 409250 253812 169760 -1 1224
1226 2 408635 253131 169960 -1 1225
1227 2 408203 252483 170000 -1 1226
1228 2 407842 251649 170120 -1 1227
1229 2 407530 251010 170400 -1 1228
1230 2 407068 250395 170760 -1 1229
1231 2 406714 249778 171000 -1 1230
1232 2 406482 249266 171320 -1 1231
1233 2 406378 249090 171480 -1 1232
1234 2 406330 248875 171560 -1 1233
1235 2 406270 248776 171640 -1 1234
1236 2 406145 248635 171800 -1 1235
1237 2 405867 248030 172120 -1 1236
1238 2 405570 247739 172320 -1 1237
1239 2 405297 247553 172560 -1 1238
1240 2 405017 247387 172760 -1 1239
1241 2 404889 247295 172840 -1 1240
1242 2 404417 246899 173080 -1 1241
1243 2 404170 246468 173320 -1 1242
1244 2 404009 246203 173480 -1 1243
1245 2 403840 245946 173760 -1 1244
1246 2 403777 245746 174080 -1 1245
1247 2 403497 245546 174360 -1 1246
1248 2 403113 244793 174600 -1 1247
1249 2 402881 244460 174920 -1 1248
1250 2 402754 244195 175120 -1 1249
1251 2 402705 243868 175400 -1 1250
1252 2 402648 243379 175640 -1 1251
1253 2 402633 243115 175880 -1 1252
1254 2 402577 242668 176120 -1 1253
1255 2 402336 241474 176560 -1 1254
1256 2 402178 241021 176760 -1 1255
1257 2 402000 240347 177040 -1 1256
1258 2 401831 240148 177200 -1 1257
1259 2 401641 239691 177440 -1 1258
1260 2 401424 239227 177640 -1 1259
1261 2 401280 238747 177800 -1 1260
1262 2 401139 238387 177840 -1 1261
1263 2 401080 237557 177880 -1 1262
1264 2 400953 236972 178160 -1 1263
1265 2 400902 236892 178560 -1 1264
1266 2 400552 236620 178880 -1 1265
1267 2 400056 235524 179440 -1 1266
1268 2 399976 234914 179720 -1 1267
1269 2 399999 234426 179960 -1 1268
1270 2 400094 233834 180200 -1 1269
1271 2 400216 233405 180440 -1 1270
1272 2 399951 233043 180720 -1 1271
1273 2 399800 232305 180800 -1 1272
1274 2 399736 231971 181040 -1 1273
1275 2 399743 232001 181280 -1 1274
1276 2 399494 231572 181400 -1 1275
1277 2 399288 230946 181560 -1 1276
1278 2 399216 230643 181680 -1 1277
1279 2 399031 230315 181720 -1 1278
1280 2 399048 229931 181680 -1 1279
1281 2 398926 229305 181640 -1 1280
1282 2 398982 228561 181640 -1 1281
1283 2 398704 227651 181680 -1 1282
1284 2 398566 226602 181720 -1 1283
1285 2 398350 226323 181760 -1 1284
1286 2 398309 225786 181800 -1 1285
1287 2 398215 225595 181880 -1 1286
1288 2 397869 224474 181920 -1 1287
1289 2 397164 221926 181960 -1 1288
1290 2 396586 219598 181960 -1 1289
1291 2 396622 219810 182080 -1 1290
1292 2 396454 219585 182200 -1 1291
1293 2 396253 219330 182360 -1 1292
1294 2 396333 218883 182480 -1 1293
1295 2 396125 218028 182520 -1 1294
1296 2 395869 216778 182480 -1 1295
1297 2 395357 215659 182440 -1 1296
1298 2 394733 214202 182400 -1 1297
1299 2 394157 212892 182440 -1 1298
1300 2 393771 212251 182480 -1 1299
1301 2 393596 211949 182560 -1 1300
1302 2 393373 211098 182600 -1 1301
1303 2 393107 210397 182560 -1 1302
1304 2 392659 208956 182560 -1 1303
1305 2 392579 208130 182520 -1 1304
1306 2 392572 207836 182320 -1 1305
1307 2 392380 207380 182160 -1 1306
1308 2 391772 206356 182160 -1 1307
1309 2 391493 205917 181960 -1 1308
1310 2 391413 205707 181640 -1 1309
1311 2 391363 205516 181440 -1 1310
1312 2 391371 205410 181400 -1 1311
1313 2 391378 205298 181360 -1 1312
1314 2 391607 205561 181280 -1 1313
1315 2 391323 205043 181120 -1 1314
1316 2 391275 204851 181000 -1 1315
1317 2 391164 204155 180960 -1 1316
1318 2 390596 202603 180960 -1 1317
1319 2 389457 201588 181000 -1 1318
1320 2 388803 200931 181160 -1 1319
1321 2 388644 200774 181240 -1 1320
1322 2 388268 200455 181320 -1 1321
1323 2 388106 200275 181400 -1 1322
1324 2 387891 199844 181480 -1 1323
1325 2 387826 199051 181440 -1 1324
1326 2 387930 198100 181400 -1 1325
1327 2 387826 197267 181200 -1 1326
1328 2 387818 196836 181080 -1 1327
1329 2 387779 196876 181000 -1 1328
1330 2 387763 196788 180880 -1 1329
1331 2 387731 196708 180840 -1 1330
1332 2 387778 196877 180720 -1 1331
1333 2 387818 197020 180640 -1 1332
1334 2 386993 195604 181040 -1 1328
1335 2 386818 195100 180960 -1 1334
1336 2 386522 194460 180880 -1 1335
1337 2 386394 194213 180720 -1 1336
1338 2 386225 194045 180480 -1 1337
1339 2 385970 193725 180320 -1 1338
1340 2 385882 193130 180240 -1 1339
1341 2 385922 192598 180200 -1 1340
1342 2 385787 192180 179920 -1 1341
1343 2 385714 191771 179760 -1 1342
1344 2 385330 191237 179520 -1 1343
1345 2 385288 191099 179400 -1 1344
1346 2 385073 190652 179200 -1 1345
1347 2 384777 190077 179120 -1 1346
1348 2 384634 189316 178920 -1 1347
1349 2 384545 188725 178840 -1 1348
1350 2 384329 187636 178800 -1 1349
1351 2 384241 187240 178560 -1 1350
1352 2 384112 187045 178400 -1 1351
1353 2 383681 185412 178360 -1 1352
1354 2 383290 183810 178360 -1 1353
1355 2 383328 183813 178280 -1 1354
1356 2 383288 183781 178240 -1 1355
1357 2 383284 183689 178160 -1 1356
1358 2 383408 183389 178080 -1 1357
1359 2 383508 183137 178000 -1 1358
1360 2 383434 182693 177960 -1 1359
1361 2 383378 182425 178080 -1 1360
1362 2 383400 181957 178120 -1 1361
1363 2 383506 181417 178000 -1 1362
1364 2 383510 181113 177880 -1 1363
1365 2 383530 180885 177840 -1 1364
1366 2 383788 180589 177800 -1 1365
1367 2 383924 180277 177720 -1 1366
1368 2 383914 179737 177640 -1 1367
1369 2 383647 178740 177640 -1 1368
1370 2 383636 178741 177680 -1 1369
1371 2 383530 178593 177880 -1 1370
1372 2 383702 178733 177440 -1 1369
1373 2 383706 178613 177280 -1 1372
1374 2 383658 178313 177120 -1 1373
1375 2 383620 178033 177000 -1 1374
1376 2 383610 178397 176920 -1 1375
1377 2 383542 178613 176760 -1 1376
1378 2 383522 178601 176600 -1 1377
1379 2 383442 177197 176960 -1 1375
1380 2 383258 176669 176920 -1 1379
1381 2 383146 176325 176880 -1 1380
1382 2 382912 175997 176680 -1 1381
1383 2 382678 175693 176520 -1 1382
1384 2 382438 175017 176320 -1 1383
1385 2 382132 174333 175920 -1 1384
1386 2 381988 174093 175720 -1 1385
1387 2 381974 173813 175560 -1 1386
1388 2 381822 173593 175400 -1 1387
1389 2 381518 173341 175240 -1 1388
1390 2 381312 173233 175120 -1 1389
1391 2 381112 172985 175000 -1 1390
1392 2 380896 172753 174880 -1 1391
1393 2 380744 172689 174720 -1 1392
1394 2 380410 172549 174560 -1 1393
1395 2 380194 172433 174400 -1 1394
1396 2 379970 172249 174280 -1 1395
1397 2 379782 172029 174160 -1 1396
1398 2 379536 171801 173960 -1 1397
1399 2 379324 171481 173800 -1 1398
1400 2 379258 171405 173640 -1 1399
1401 2 379226 171409 173480 -1 1400
1402 2 379036 171327 173400 -1 1401
1403 2 378846 171245 173320 -1 1402
1404 2 378850 171261 173200 -1 1403
1405 2 378640 171213 173000 -1 1404
1406 2 378256 170989 172840 -1 1405
1407 2 378080 170905 172720 -1 1406
1408 2 377904 170861 172520 -1 1407
1409 2 377720 170841 172280 -1 1408
1410 2 377660 170858 172160 -1 1409
1411 2 377736 170809 172120 -1 1410
1412 2 377716 170789 172000 -1 1411
1413 2 377680 170761 171760 -1 1412
1414 2 377600 170669 171600 -1 1413
1415 2 377618 170633 171440 -1 1414
1416 2 376636 170113 171400 -1 1415
1417 2 376536 170069 171280 -1 1416
1418 2 376364 169969 171160 -1 1417
1419 2 376298 169869 171080 -1 1418
1420 2 376234 169773 170920 -1 1419
1421 2 376228 169617 170720 -1 1420
1422 2 376228 169429 170560 -1 1421
1423 2 376240 169365 170400 -1 1422
1424 2 376196 169305 170280 -1 1423
1425 2 376172 169209 170160 -1 1424
1426 2 376156 169081 170040 -1 1425
1427 2 376172 169009 169880 -1 1426
1428 2 376100 168861 169680 -1 1427
1429 2 376104 168721 169600 -1 1428
1430 2 376142 168541 169440 -1 1429
1431 2 376274 168457 169280 -1 1430
1432 2 376370 168373 169160 -1 1431
1433 2 376526 168329 168920 -1 1432
1434 2 376678 168413 168800 -1 1433
1435 2 376798 168325 168680 -1 1434
1436 2 376870 168281 168600 -1 1435
1437 2 377236 168185 168480 -1 1436
1438 2 377536 167985 168320 -1 1437
1439 2 377686 167841 168160 -1 1438
1440 2 377690 167621 167960 -1 1439
1441 2 378038 167141 167880 -1 1440
1442 2 378148 166737 167760 -1 1441
1443 2 378372 166009 167720 -1 1442
1444 2 378686 165361 167600 -1 1443
1445 2 378888 165221 167480 -1 1444
1446 2 378972 165185 167360 -1 1445
1447 2 379072 165125 167200 -1 1446
1448 2 379164 165109 167000 -1 1447
1449 2 379292 165109 166760 -1 1448
1450 2 379516 165053 166600 -1 1449
1451 2 379572 164941 166400 -1 1450
1452 2 379492 164953 166320 -1 1451
1453 2 379822 165165 166200 -1 1452
1454 2 379874 164977 166040 -1 1453
1455 2 380150 164869 165840 -1 1454
1456 2 380414 164513 165680 -1 1455
1457 2 380548 163941 165560 -1 1456
1458 2 380728 163713 165440 -1 1457
1459 2 380682 163417 165280 -1 1458
1460 2 380754 163133 165120 -1 1459
1461 2 380918 162917 164960 -1 1460
1462 2 380978 162925 164840 -1 1461
1463 2 381020 162989 164680 -1 1462
1464 2 380988 162981 164520 -1 1463
1465 2 380984 162925 164360 -1 1464
1466 2 380988 162845 164200 -1 1465
1467 2 381048 162741 164080 -1 1466
1468 2 381098 162637 163960 -1 1467
1469 2 381146 162557 163840 -1 1468
1470 2 381174 162645 163680 -1 1469
1471 2 381222 162649 163560 -1 1470
1472 2 381306 162597 163440 -1 1471
1473 2 381242 162537 163280 -1 1472
1474 2 381338 162593 163160 -1 1473
1475 2 381358 162573 163040 -1 1474
1476 2 381458 162525 162920 -1 1475
1477 2 381554 162453 162800 -1 1476
1478 2 381502 162305 162720 -1 1477
1479 2 381390 161981 162520 -1 1478
1480 2 381456 161749 162360 -1 1479
1481 2 381524 161477 162120 -1 1480
1482 2 381732 161381 161920 -1 1481
1483 2 382080 161281 161800 -1 1482
1484 2 382046 161202 161720 -1 1483
1485 2 382082 161170 161600 -1 1484
1486 2 382215 161114 161520 -1 1485
1487 2 382282 161086 161480 -1 1486
1488 2 382650 161028 161240 -1 1487
1489 2 378816 165221 167640 -1 1444
1490 2 378848 165177 167800 -1 1489
1491 2 378940 165129 167920 -1 1490
1492 2 378876 165121 168000 -1 1491
1493 2 378972 165081 168080 -1 1492
1494 2 379320 165073 167880 -1 1491
1495 2 379344 165033 167960 -1 1494
1496 2 382895 183412 178400 -1 1354
1497 2 382392 182838 178640 -1 1496
1498 2 381617 182307 178840 -1 1497
1499 2 381000 181709 179040 -1 1498
1500 2 380648 181181 179240 -1 1499
1501 2 380104 180693 179360 -1 1500
1502 2 378878 180143 179400 -1 1501
1503 2 378062 179575 179480 -1 1502
1504 2 377544 178877 179520 -1 1503
1505 2 376493 177886 179480 -1 1504
1506 2 376815 177917 179440 -1 1505
1507 2 376959 178076 179360 -1 1506
1508 2 376935 177984 179240 -1 1507
1509 2 375704 176508 179520 -1 1505
1510 2 375022 175726 179560 -1 1509
1511 2 374654 174642 179560 -1 1510
1512 2 373801 173849 179440 -1 1511
1513 2 373636 173244 179320 -1 1512
1514 2 373659 172818 179200 -1 1513
1515 2 373435 172248 179120 -1 1514
1516 2 373106 171625 179000 -1 1515
1517 2 372826 170535 178840 -1 1516
1518 2 372754 170257 178800 -1 1517
1519 2 372786 169897 178680 -1 1518
1520 4 372706 169893 178520 -1 1519
1521 4 372658 169841 178440 -1 1520
1522 4 372629 169839 178360 -1 1521
1523 4 372550 169826 178240 -1 1522
1524 4 372423 169786 178040 -1 1523
1525 3 372507 169890 177960 -1 1524
1526 3 372554 169978 177880 -1 1525
1527 3 372766 170220 177680 -1 1526
1528 3 372902 170332 177640 -1 1527
1529 3 373106 170370 177480 -1 1528
1530 3 373175 170386 177320 -1 1529
1531 3 373254 170337 177200 -1 1530
1532 3 373289 170178 177000 -1 1531
1533 3 373381 170086 176800 -1 1532
1534 3 373321 170076 176760 -1 1533
1535 3 373314 170088 176720 -1 1534
1536 3 373317 170063 176680 -1 1535
1537 4 372134 169049 177920 -1 1524
1538 4 371882 168645 177640 -1 1537
1539 4 371938 168390 177440 -1 1538
1540 4 371854 168154 177240 -1 1539
1541 4 371686 167577 177080 -1 1540
1542 4 371359 166848 177040 -1 1541
1543 4 371236 166756 176720 -1 1542
1544 4 370946 166721 176240 -1 1543
1545 4 370894 166637 176000 -1 1544
1546 4 370662 166550 175760 -1 1545
1547 4 370506 166494 175520 -1 1546
1548 4 370200 166458 175280 -1 1547
1549 4 369993 166548 175040 -1 1548
1550 4 369680 166559 174800 -1 1549
1551 4 369442 166457 174600 -1 1550
1552 4 369301 166262 174360 -1 1551
1553 4 369181 166133 174160 -1 1552
1554 4 369212 166118 173960 -1 1553
1555 4 369250 165854 173720 -1 1554
1556 3 369261 165689 173560 -1 1555
1557 4 369245 165606 173440 -1 1556
1558 4 369176 165546 173160 -1 1557
1559 3 369133 165530 173080 -1 1558
1560 3 369100 165500 172840 -1 1559
1561 3 369021 165474 172720 -1 1560
1562 3 368938 165334 172480 -1 1561
1563 3 368897 165144 172160 -1 1562
1564 3 368834 164990 171840 -1 1563
1565 3 368702 164709 171520 -1 1564
1566 3 368666 164429 171120 -1 1565
1567 3 368525 164083 170920 -1 1566
1568 3 368365 163767 170720 -1 1567
1569 3 368129 163398 170480 -1 1568
1570 3 368066 163137 170160 -1 1569
1571 3 368118 163042 170080 -1 1570
1572 4 368109 162963 169920 -1 1571
1573 4 367901 162882 169680 -1 1572
1574 4 367544 162826 169480 -1 1573
1575 4 366805 162678 169400 -1 1574
1576 4 366361 162542 169280 -1 1575
1577 4 365468 162451 169240 -1 1576
1578 3 365130 162778 169360 -1 1577
1579 3 364913 163259 169520 -1 1578
1580 3 364835 163782 169600 -1 1579
1581 3 364796 164044 169640 -1 1580
1582 3 364742 164303 169800 -1 1581
1583 3 364819 164414 170000 -1 1582
1584 3 364842 164559 170200 -1 1583
1585 3 364785 164603 170320 -1 1584
1586 3 364714 164672 170520 -1 1585
1587 3 364606 164835 170600 -1 1586
1588 3 364377 165104 170720 -1 1587
1589 3 364194 165343 170800 -1 1588
1590 3 364138 165431 170880 -1 1589
1591 3 364358 165538 170840 -1 1590
1592 3 364246 165899 170880 -1 1591
1593 3 364122 165975 170800 -1 1592
1594 3 363942 166098 170640 -1 1593
1595 3 363891 166138 170560 -1 1594
1596 3 363830 166139 170480 -1 1595
1597 3 363726 166151 170320 -1 1596
1598 3 363738 166098 170160 -1 1597
1599 3 364035 165463 171000 -1 1590
1600 3 363898 165659 171040 -1 1599
1601 3 363512 166095 171200 -1 1600
1602 3 363062 167090 171240 -1 1601
1603 3 362851 167714 171160 -1 1602
1604 3 362686 168131 171120 -1 1603
1605 3 362822 168252 170960 -1 1604
1606 3 363058 168291 170680 -1 1605
1607 3 363174 168315 170480 -1 1606
1608 3 363278 168379 170320 -1 1607
1609 3 363316 168401 170000 -1 1608
1610 3 363358 168447 169880 -1 1609
1611 3 363600 168618 169640 -1 1610
1612 3 364132 168862 169520 -1 1611
1613 3 364479 168978 169360 -1 1612
1614 3 364792 169038 169240 -1 1613
1615 3 365967 169430 169200 -1 1614
1616 3 366005 169357 169040 -1 1615
1617 3 365922 169294 168960 -1 1616
1618 3 365868 169238 168880 -1 1617
1619 3 365922 169208 168600 -1 1618
1620 3 365987 169263 168400 -1 1619
1621 3 365915 169254 168200 -1 1620
1622 3 366083 169213 167960 -1 1621
1623 3 366224 169182 167760 -1 1622
1624 3 366430 169197 167560 -1 1623
1625 3 366548 169240 167360 -1 1624
1626 3 366777 169264 167200 -1 1625
1627 3 366289 169599 167160 -1 1626
1628 3 366033 169735 167040 -1 1627
1629 3 365761 169911 166880 -1 1628
1630 3 365305 170439 166840 -1 1629
1631 3 363849 171207 166800 -1 1630
1632 3 363961 171271 166600 -1 1631
1633 3 363849 171255 166960 -1 1631
1634 3 363721 171255 167080 -1 1633
1635 3 363697 171327 167280 -1 1634
1636 3 363441 171503 166840 -1 1631
1637 3 362841 172143 166920 -1 1636
1638 3 362617 172543 166880 -1 1637
1639 3 362505 172751 166760 -1 1638
1640 3 362377 172807 166600 -1 1639
1641 3 362361 172783 166440 -1 1640
1642 3 362657 172359 167000 -1 1637
1643 3 362665 172367 167080 -1 1642
1644 3 362593 172391 167160 -1 1643
1645 3 362521 172431 167200 -1 1644
1646 3 367223 169069 167160 -1 1626
1647 3 367462 168833 167120 -1 1646
1648 3 368167 168039 167080 -1 1647
1649 3 368320 167671 167040 -1 1648
1650 3 368335 167606 167000 -1 1649
1651 3 368370 167408 166880 -1 1650
1652 3 368578 167121 166800 -1 1651
1653 3 368538 167038 166760 -1 1652
1654 3 368602 166939 166600 -1 1653
1655 3 368901 166909 166440 -1 1654
1656 3 369703 166235 166480 -1 1655
1657 3 369855 166048 166640 -1 1656
1658 3 369821 166029 166880 -1 1657
1659 3 369776 166011 166440 -1 1656
1660 3 369852 165904 166360 -1 1659
1661 3 369815 165899 166320 -1 1660
1662 3 370534 166173 166200 -1 1661
1663 3 370554 166236 166040 -1 1662
1664 3 370676 166135 166000 -1 1663
1665 3 371022 165844 165880 -1 1664
1666 3 371415 165880 165880 -1 1665
1667 3 371507 165954 165800 -1 1666
1668 3 371524 165992 165760 -1 1667
1669 3 370316 166842 165960 -1 1664
1670 3 370275 166975 165880 -1 1669
1671 3 370332 166965 165800 -1 1670
1672 3 371354 165377 166160 -1 1662
1673 3 372065 165020 166200 -1 1672
1674 3 371630 164556 166320 -1 1673
1675 3 372004 164303 166440 -1 1674
1676 3 372338 163878 166600 -1 1675
1677 3 372644 163651 166680 -1 1676
1678 3 372719 163545 166880 -1 1677
1679 3 372625 163557 167040 -1 1678
1680 3 372600 163510 167240 -1 1679
1681 3 368446 166772 166800 -1 1653
1682 3 368398 166744 166880 -1 1681
1683 3 368401 166713 166960 -1 1682
1684 3 368398 166699 167000 -1 1683
1685 3 367557 168783 167080 -1 1647
1686 3 367641 168767 167040 -1 1685
1687 3 366596 169471 168920 -1 1617
1688 3 366844 169614 168880 -1 1687
1689 3 366891 169646 168680 -1 1688
1690 3 366034 169502 169320 -1 1615
1691 3 366218 169882 169400 -1 1690
1692 3 366242 170469 169480 -1 1691
1693 3 366206 170779 169560 -1 1692
1694 3 366610 171087 169800 -1 1693
1695 3 366694 171417 170000 -1 1694
1696 3 366815 171654 170240 -1 1695
1697 3 366742 171823 170440 -1 1696
1698 3 366741 171847 170520 -1 1697
1699 3 366695 171914 170760 -1 1698
1700 3 366606 172014 170880 -1 1699
1701 3 366746 172075 171040 -1 1700
1702 3 362374 168475 171240 -1 1604
1703 3 361690 169027 171240 -1 1702
1704 3 361363 169255 171160 -1 1703
1705 3 361062 169832 171120 -1 1704
1706 3 361042 170027 171160 -1 1705
1707 3 360970 170184 171360 -1 1706
1708 3 360898 170191 171400 -1 1707
1709 3 360789 170378 171560 -1 1708
1710 3 360726 170648 171720 -1 1709
1711 3 360606 171195 172000 -1 1710
1712 3 360445 171379 172080 -1 1711
1713 3 360443 171410 172040 -1 1712
1714 3 360398 171423 171840 -1 1713
1715 3 360359 171444 171760 -1 1714
1716 3 360230 171336 171720 -1 1715
1717 3 360154 171230 171640 -1 1716
1718 3 360302 171528 171720 -1 1715
1719 3 360278 171555 171680 -1 1718
1720 3 360366 171463 172240 -1 1712
1721 3 360309 171698 172440 -1 1720
1722 3 360307 171683 172600 -1 1721
1723 3 360375 171797 172760 -1 1722
1724 3 360306 171924 172960 -1 1723
1725 3 360562 172131 173040 -1 1724
1726 3 360696 172129 173200 -1 1725
1727 3 360892 172251 173400 -1 1726
1728 3 360782 172163 173640 -1 1727
1729 3 360750 172164 173880 -1 1728
1730 3 360735 172171 173960 -1 1729
1731 3 360677 172267 174200 -1 1730
1732 3 360702 172407 174360 -1 1731
1733 3 360739 172434 174520 -1 1732
1734 3 360722 172475 174680 -1 1733
1735 3 360752 172446 174840 -1 1734
1736 3 360731 172388 174880 -1 1735
1737 3 360654 172405 175080 -1 1736
1738 3 360970 172379 175320 -1 1737
1739 3 361079 172330 175480 -1 1738
1740 3 361204 172258 175680 -1 1739
1741 3 361204 172223 175840 -1 1740
1742 3 361163 172174 176080 -1 1741
1743 3 361127 172259 176240 -1 1742
1744 3 361235 172590 176400 -1 1743
1745 3 361443 172724 176760 -1 1744
1746 3 361694 172827 177040 -1 1745
1747 3 361451 172847 177200 -1 1746
1748 3 361262 172845 177400 -1 1747
1749 3 360891 172771 177560 -1 1748
1750 3 360591 172775 177720 -1 1749
1751 3 362423 172998 177000 -1 1746
1752 3 362794 173098 176880 -1 1751
1753 3 363310 173235 176800 -1 1752
1754 3 363631 173518 176720 -1 1753
1755 3 364009 173806 176640 -1 1754
1756 3 364583 174003 176480 -1 1755
1757 3 365337 174052 176520 -1 1756
1758 3 365793 174039 176440 -1 1757
1759 3 366118 174126 176320 -1 1758
1760 3 361027 172464 173160 -1 1726
1761 3 361030 172524 172960 -1 1760
1762 3 361010 172606 172840 -1 1761
1763 3 361006 172655 172800 -1 1762
1764 3 363082 167111 171400 -1 1602
1765 3 363053 167151 171560 -1 1764
1766 3 362874 167227 171720 -1 1765
1767 3 362749 167292 171800 -1 1766
1768 3 362710 167332 171920 -1 1767
1769 3 362548 167344 172040 -1 1768
1770 3 365413 162491 169080 -1 1577
1771 3 365185 161843 169080 -1 1770
1772 3 365201 161482 168880 -1 1771
1773 3 365013 161250 168800 -1 1772
1774 3 364882 160997 168600 -1 1773
1775 3 364682 160652 168440 -1 1774
1776 3 364170 160214 168320 -1 1775
1777 3 363684 159815 168120 -1 1776
1778 3 363465 159870 167920 -1 1777
1779 3 363383 159903 167720 -1 1778
1780 3 363405 159954 167560 -1 1779
1781 3 363470 159970 167520 -1 1780
1782 3 363528 159979 167360 -1 1781
1783 3 363523 159997 167200 -1 1782
1784 3 363580 160063 167000 -1 1783
1785 3 363652 160127 166800 -1 1784
1786 3 363629 160045 166560 -1 1785
1787 3 363562 159949 166360 -1 1786
1788 3 363254 159805 166320 -1 1787
1789 3 364090 160437 166200 -1 1788
1790 3 364006 160377 166000 -1 1789
1791 3 363954 160337 165840 -1 1790
1792 3 363826 160401 165680 -1 1791
1793 3 363634 160413 165520 -1 1792
1794 3 363466 160317 165320 -1 1793
1795 3 363146 160405 165200 -1 1794
1796 3 362166 161181 165200 -1 1795
1797 3 361806 161747 165240 -1 1796
1798 3 361714 161937 165360 -1 1797
1799 3 361542 162161 165440 -1 1798
1800 3 361478 162245 165560 -1 1799
1801 3 361362 162349 165680 -1 1800
1802 3 361702 162237 165840 -1 1801
1803 3 361338 162373 165880 -1 1802
1804 3 361178 162409 166000 -1 1803
1805 3 360994 162405 166160 -1 1804
1806 3 360146 162981 166200 -1 1805
1807 3 358950 162349 166320 -1 1806
1808 3 359390 162601 166360 -1 1807
1809 3 359198 162813 166480 -1 1808
1810 3 358790 163177 166520 -1 1809
1811 3 357930 163785 166520 -1 1810
1812 3 357826 163913 166600 -1 1811
1813 3 357734 164001 166480 -1 1811
1814 3 357598 164461 166400 -1 1813
1815 3 357638 164617 166360 -1 1814
1816 3 357082 164345 166320 -1 1815
1817 3 358222 165109 166200 -1 1816
1818 3 358306 165173 166080 -1 1817
1819 3 358258 165393 165920 -1 1818
1820 3 358238 165401 165840 -1 1819
1821 3 358374 165445 165680 -1 1820
1822 3 358390 165409 165600 -1 1821
1823 3 358406 165381 165440 -1 1822
1824 3 358402 165425 165280 -1 1823
1825 3 358314 165441 165120 -1 1824
1826 3 358270 165437 164920 -1 1825
1827 3 358314 165385 164760 -1 1826
1828 3 358338 165397 164640 -1 1827
1829 3 358314 165329 164440 -1 1828
1830 3 358270 165277 164240 -1 1829
1831 3 358174 165273 164120 -1 1830
1832 3 358142 165301 164040 -1 1831
1833 3 358082 165317 163960 -1 1832
1834 3 358026 165353 163880 -1 1833
1835 3 357942 165361 163800 -1 1834
1836 3 357898 165421 163720 -1 1835
1837 3 357866 165365 163600 -1 1836
1838 3 357750 165361 163480 -1 1837
1839 3 357714 165357 163440 -1 1838
1840 3 357654 165417 163320 -1 1839
1841 3 357578 165489 163160 -1 1840
1842 3 357542 165505 163080 -1 1841
1843 3 357610 165529 162960 -1 1842
1844 3 357574 165493 162880 -1 1843
1845 3 357526 165469 162760 -1 1844
1846 3 357498 165345 162640 -1 1845
1847 3 357482 165285 162600 -1 1846
1848 3 357546 165205 162520 -1 1847
1849 3 357766 165045 162400 -1 1848
1850 3 357782 164893 162280 -1 1849
1851 3 357922 164789 162160 -1 1850
1852 3 358214 164617 162080 -1 1851
1853 3 358462 164561 162000 -1 1852
1854 3 358662 164549 161880 -1 1853
1855 3 358990 164533 161720 -1 1854
1856 3 359418 164581 161600 -1 1855
1857 3 359834 164737 161520 -1 1856
1858 3 360142 164841 161440 -1 1857
1859 3 360614 164941 161360 -1 1858
1860 3 360710 164977 161320 -1 1859
1861 3 360790 164809 161240 -1 1860
1862 3 360882 164629 161120 -1 1861
1863 3 361058 164457 160880 -1 1862
1864 3 361110 164349 160720 -1 1863
1865 3 361114 164281 160560 -1 1864
1866 3 361154 164057 160400 -1 1865
1867 3 361114 163945 160240 -1 1866
1868 3 360986 163773 160200 -1 1867
1869 3 361002 163733 160120 -1 1868
1870 3 360990 163593 160040 -1 1869
1871 3 360942 163489 159920 -1 1870
1872 3 360950 163313 159840 -1 1871
1873 3 360981 162954 159760 -1 1872
1874 3 358066 165985 165920 -1 1819
1875 3 358094 166505 165960 -1 1874
1876 3 358138 166849 165880 -1 1875
1877 3 358222 167073 165760 -1 1876
1878 3 358358 167409 165640 -1 1877
1879 3 358602 167921 165680 -1 1878
1880 3 358870 168361 165640 -1 1879
1881 3 359286 169017 165600 -1 1880
1882 3 359394 169097 165480 -1 1881
1883 3 359422 169229 165320 -1 1882
1884 3 359442 169329 165280 -1 1883
1885 3 359446 169337 165160 -1 1884
1886 3 359478 169433 164960 -1 1885
1887 3 359522 169469 164840 -1 1886
1888 3 359562 169453 164760 -1 1887
1889 3 360078 161753 166320 -1 1805
1890 3 360574 161865 166440 -1 1889
1891 3 362258 161013 165160 -1 1796
1892 3 362302 160913 165040 -1 1891
1893 3 362233 160904 164960 -1 1892
1894 3 365513 162460 168960 -1 1770
1895 3 368434 162702 170080 -1 1571
1896 3 368481 162681 170160 -1 1895
1897 3 368464 162673 170240 -1 1896
1898 3 368708 164753 173560 -1 1556
1899 3 368601 164558 173680 -1 1898
1900 3 368470 164266 173880 -1 1899
1901 3 368402 164150 174000 -1 1900
1902 3 368250 164062 174160 -1 1901
1903 3 368182 163986 174320 -1 1902
1904 3 368066 163866 174480 -1 1903
1905 3 367858 163770 174560 -1 1904
1906 3 367890 163702 174720 -1 1905
1907 3 367894 163606 174880 -1 1906
1908 3 367942 163550 175000 -1 1907
1909 3 367966 163418 175160 -1 1908
1910 3 367982 163338 175320 -1 1909
1911 3 368114 163302 175480 -1 1910
1912 3 368150 163190 175640 -1 1911
1913 3 368118 163110 175800 -1 1912
1914 3 368018 163074 175960 -1 1913
1915 3 368002 163042 176080 -1 1914
1916 3 368086 162958 176280 -1 1915
1917 3 368110 162826 176400 -1 1916
1918 3 368182 162818 176520 -1 1917
1919 3 368222 162762 176680 -1 1918
1920 3 368266 162742 176840 -1 1919
1921 3 368326 162834 176920 -1 1920
1922 3 368434 162950 176960 -1 1921
1923 3 368578 163002 177040 -1 1922
1924 3 368762 163098 177120 -1 1923
1925 3 368818 163098 177280 -1 1924
1926 3 368958 163082 177480 -1 1925
1927 3 369186 163054 177680 -1 1926
1928 3 369450 163022 177800 -1 1927
1929 3 369638 163034 178000 -1 1928
1930 3 369802 162890 178120 -1 1929
1931 3 370106 162870 178240 -1 1930
1932 3 370482 162862 178320 -1 1931
1933 3 371038 162930 178400 -1 1932
1934 3 371374 163018 178360 -1 1933
1935 3 371426 163014 178320 -1 1934
1936 3 371510 163034 178480 -1 1933
1937 3 372154 163030 178520 -1 1936
1938 3 372378 163050 178440 -1 1937
1939 3 372506 163034 178320 -1 1938
1940 3 372558 163022 178200 -1 1939
1941 3 372650 162970 178080 -1 1940
1942 3 372750 162946 177960 -1 1941
1943 3 372862 162930 177840 -1 1942
1944 3 372894 162946 177760 -1 1943
1945 3 372882 162962 177640 -1 1944
1946 3 372974 163026 177520 -1 1945
1947 3 373038 163070 177400 -1 1946
1948 3 373098 163082 177280 -1 1947
1949 3 373118 163078 177200 -1 1948
1950 3 373170 163054 177120 -1 1949
1951 3 373186 163038 177080 -1 1950
1952 3 373202 162954 177000 -1 1951
1953 3 373154 162706 176840 -1 1952
1954 3 373094 162626 176760 -1 1953
1955 3 373110 162590 176600 -1 1954
1956 3 373198 162594 176480 -1 1955
1957 3 372598 163106 178640 -1 1937
1958 3 372738 163174 178760 -1 1957
1959 3 373014 163230 178920 -1 1958
1960 3 373430 163330 179120 -1 1959
1961 3 373638 163346 179200 -1 1960
1962 3 373954 163474 179320 -1 1961
1963 3 374306 163518 179440 -1 1962
1964 3 374350 163542 179600 -1 1963
1965 3 374494 163526 179760 -1 1964
1966 3 374682 163562 179920 -1 1965
1967 3 374750 163582 180000 -1 1966
1968 3 374862 163698 180200 -1 1967
1969 3 374838 163750 180360 -1 1968
1970 3 374838 163938 180480 -1 1969
1971 2 372746 169760 178720 -1 1519
1972 2 372723 169689 178920 -1 1971
1973 2 372656 169694 179000 -1 1972
1974 2 372490 169707 179200 -1 1973
1975 2 371633 169290 179240 -1 1974
1976 2 371402 169290 179360 -1 1975
1977 2 371137 169258 179480 -1 1976
1978 2 370517 168934 179600 -1 1977
1979 2 370361 168779 179680 -1 1978
1980 2 370265 168753 179800 -1 1979
1981 2 370123 168754 180120 -1 1980
1982 2 370093 168771 180160 -1 1981
1983 2 369978 168834 180320 -1 1982
1984 2 369553 168747 180440 -1 1983
1985 2 369209 168794 180600 -1 1984
1986 2 368827 168760 180680 -1 1985
1987 2 368162 168714 180560 -1 1986
1988 2 367530 168451 180480 -1 1987
1989 2 367210 168202 180560 -1 1988
1990 2 366867 168041 180680 -1 1989
1991 2 366138 167738 180800 -1 1990
1992 2 365961 167395 180960 -1 1991
1993 2 365962 167535 181200 -1 1992
1994 2 365814 167514 181320 -1 1993
1995 2 365664 167364 181480 -1 1994
1996 2 365516 167184 181520 -1 1995
1997 2 365492 167048 181560 -1 1996
1998 2 365544 166924 181640 -1 1997
1999 2 365580 166900 181720 -1 1998
2000 2 365596 166820 181800 -1 1999
2001 2 365656 166840 181880 -1 2000
2002 2 365891 167394 180880 -1 1992
2003 2 365778 167324 180640 -1 2002
2004 2 365450 167115 180480 -1 2003
2005 2 365178 166987 180320 -1 2004
2006 2 364889 166876 180160 -1 2005
2007 2 364781 166840 180080 -1 2006
2008 2 364757 166812 179960 -1 2007
2009 2 364657 166768 179840 -1 2008
2010 2 364577 166712 179720 -1 2009
2011 2 364397 166668 179640 -1 2010
2012 2 364161 166576 179560 -1 2011
2013 2 363849 166476 179480 -1 2012
2014 2 363641 166336 179400 -1 2013
2015 2 363249 166284 179360 -1 2014
2016 2 362957 166352 179320 -1 2015
2017 2 362873 166368 179240 -1 2016
2018 2 362441 166496 179240 -1 2017
2019 2 362321 166548 179120 -1 2018
2020 2 362153 166580 179040 -1 2019
2021 2 362005 166544 179000 -1 2020
2022 2 361613 166532 179040 -1 2021
2023 2 361485 166528 179120 -1 2022
2024 2 361293 166508 179200 -1 2023
2025 2 361225 166504 179280 -1 2024
2026 2 361073 166524 179360 -1 2025
2027 2 360917 166496 179440 -1 2026
2028 2 360809 166412 179520 -1 2027
2029 2 360757 166472 179560 -1 2028
2030 2 360665 166548 179640 -1 2029
2031 2 362037 166600 178760 -1 2021
2032 2 361969 166636 178640 -1 2031
2033 2 361953 166656 178520 -1 2032
2034 2 361985 166744 178440 -1 2033
2035 2 362045 166804 178320 -1 2034
2036 2 361985 166888 178040 -1 2035
2037 2 362001 166936 177920 -1 2036
2038 2 362005 166916 177760 -1 2037
2039 2 361933 167008 177600 -1 2038
2040 2 361901 167036 177440 -1 2039
2041 2 361745 167052 177240 -1 2040
2042 2 361453 167116 177160 -1 2041
2043 2 361357 167140 177040 -1 2042
2044 2 361249 167144 176920 -1 2043
2045 2 361133 167160 176760 -1 2044
2046 2 360985 167204 176680 -1 2045
2047 2 360901 167236 176600 -1 2046
2048 2 360865 167252 176520 -1 2047
2049 2 360813 167292 176440 -1 2048
2050 2 360761 167404 176320 -1 2049
2051 2 360649 167544 176200 -1 2050
2052 2 360525 167648 176040 -1 2051
2053 2 360325 167728 175880 -1 2052
2054 2 360093 167808 175800 -1 2053
2055 2 359837 167844 175720 -1 2054
2056 2 359529 167872 175640 -1 2055
2057 2 359421 167872 175560 -1 2056
2058 2 358969 168000 175520 -1 2057
2059 2 358225 168408 175520 -1 2058
2060 2 357561 168640 175480 -1 2059
2061 2 356913 168752 175440 -1 2060
2062 2 356545 168856 175360 -1 2061
2063 2 356197 168844 175240 -1 2062
2064 2 356269 168876 175200 -1 2063
2065 2 355665 168524 175200 -1 2064
2066 2 355577 168408 175160 -1 2065
2067 2 355509 168344 175120 -1 2066
2068 2 355713 168588 175120 -1 2065
2069 2 355717 168572 175040 -1 2068
2070 2 356261 169012 175040 -1 2064
2071 2 356213 169188 174880 -1 2070
2072 2 356169 169256 174720 -1 2071
2073 2 356165 169380 174600 -1 2072
2074 2 356133 169548 174560 -1 2073
2075 2 355997 169632 174520 -1 2074
2076 2 355921 169692 174440 -1 2075
2077 2 355841 169792 174360 -1 2076
2078 2 355757 169872 174200 -1 2077
2079 2 355761 169976 174000 -1 2078
2080 2 355637 170212 173920 -1 2079
2081 2 355605 170424 173840 -1 2080
2082 2 355537 170620 173720 -1 2081
2083 2 355441 170724 173600 -1 2082
2084 2 355401 170908 173480 -1 2083
2085 2 355397 171232 173400 -1 2084
2086 2 355001 171964 173360 -1 2085
2087 2 354789 172344 173440 -1 2086
2088 2 354693 172336 173520 -1 2087
2089 2 354549 172308 173600 -1 2088
2090 2 354529 172588 173680 -1 2089
2091 2 354913 172388 173280 -1 2086
2092 2 354941 172492 173160 -1 2091
2093 2 354957 172572 173000 -1 2092
2094 2 355021 172692 172840 -1 2093
2095 2 355065 172768 172760 -1 2094
2096 2 355101 172972 172600 -1 2095
2097 2 354869 173020 172480 -1 2096
2098 2 354961 173012 172360 -1 2097
2099 2 356089 169036 174680 -1 2072
2100 2 356121 168976 174560 -1 2099
2101 2 356089 168824 174480 -1 2100
2102 2 356133 168732 174400 -1 2101
2103 2 356089 168440 174280 -1 2102
2104 2 355953 168024 174160 -1 2103
2105 2 355925 167872 173920 -1 2104
2106 2 355905 167748 173800 -1 2105
2107 2 355953 167680 173640 -1 2106
2108 2 356045 167756 173480 -1 2107
2109 2 356077 167752 173320 -1 2108
2110 2 356157 167748 173240 -1 2109
2111 2 356329 167776 173160 -1 2110
2112 2 362173 166480 179320 -1 2018
2113 2 372578 169819 179360 -1 1974
2114 2 372617 169821 179400 -1 2113
2115 2 384160 187117 178320 -1 1352
2116 2 384185 187203 178280 -1 2115
2117 2 384097 186981 178160 -1 2116
2118 2 391258 204859 180920 -1 1316
2119 2 391261 204859 180800 -1 2118
2120 2 391243 204813 180640 -1 2119
2121 2 391267 204753 180560 -1 2120
2122 2 397083 219533 181960 -1 1290
2123 2 397547 219413 181960 -1 2122
2124 2 397580 219363 181920 -1 2123
2125 2 396606 219572 181840 -1 1290
2126 2 396733 219546 181640 -1 2125
2127 2 396789 219531 181480 -1 2126
2128 2 421780 265657 162320 -1 509
2129 2 422520 265701 162320 -1 2128
2130 2 422264 265669 162440 -1 2129
```
